# maGENEgerZ: An Efficient AI-Based Framework Can Extract More Expressed Genes and Biological Insights Underlying Breast Cancer Drug Response Mechanism

**DOI:** 10.1101/2023.12.29.573686

**Authors:** Turki Turki, Y-h. Taguchi

**Affiliations:** King Abdulaziz University, Department of Computer Science, Jeddah 21589, Saudi Arabia.; Chuo University, Department of Physics, Tokyo 112-8551, Japan.

**Author notes:** **Corresponding Authors**. Turki Turki and Y-h. Taguchi.

**Keywords:** Breast cancer, drug response, gene expression, machine learning, deep learning, AI application in cancer clinical trials

## Abstract

Understanding breast cancer drug response mechanism can play a crucial role in improving the treatment outcomes and survival rates. Existing bioinformatics-based approaches are far from perfect and do not adopt computational methods based on advanced artificial intelligence concepts. Therefore, we introduce a novel computational framework based on an efficient support vector machines (esvm) working as follows. First, we downloaded and processed three gene expression datasets related to breast cancer responding and non-responding to the treatments from the gene expression omnibus (GEO) according to the following GEO accession numbers: GSE130787, GSE140494, and GSE196093. Our method esvm is formulated as a constrained optimization problem in the dual form as a function of λ. We recover the importance of each gene as a function of λ, y, and x. Then, we select *p* genes out of *n,* provided as input to enrichment analysis tools, Enrichr and Metascape. Compared to existing baseline methods including deep learning, results demonstrate superiority and efficiency of esvm achieving high performance results and having more expressed genes in well-established breast cancer cell lines including MD-MB231, MCF7, and HS578T. Moreover, esvm is able to identify (1) various drugs including clinically approved ones (e.g., tamoxifen and erlotinib); (2) seventy-four unique genes (including tumor suppression genes such as TP53 and BRCA1); and (3) thirty-six unique TFs (including SP1 and RELA). These results have been reported to be linked to breast cancer drug response mechanism, progression, and metastasizing. Our method is available publicly in the maGENEgerZ web server at https://aibio.shinyapps.io/maGENEgerZ/.

## Supplementary material for "maGENEgerZ: An Efficient AI-Based Framework Can Extract More Expressed Genes and Biological Insights Underlying Breast Cancer Drug Response Mechanism": GSE130787 (part 1 of 5)

```
yy,FAM174B,FAM174B.1,AP3S2,SV2B,RBPMS2,AVEN,ZSCAN29,VPS39,ATMIN,UNKL,TMEM127,MMP15,PRM1,USP10,HSBP1,ESRP2,CDH16,NELL2,CMIP,GRIN2A,ZNF598,DECR2,NPRL3,ORC6,PPP4C,IL34,NTN3,EXOSC6,ZCCHC14,MTHFSD,TXNL4B,KAT8,VKORC1,ROGDI,HMOX2,TMEM170A,ABCC6,EXOC7,PSMB3,LPO,TBCD,MGAT4C,PNMT,ZBTB4,SERPINF1,SMG6,HELZ,MAPK7,PMP22,SKAP1,SMURF2,SLC25A39,PNPLA2,UBTF,STAT5B,STAT3,ARL13B,MYO19,HOXB3,SUZ12,GIT1,AIPL1,ZFP3,SPNS3,KRT38,NOTUM,TMC6,LGALS9C,KRT34,OR1E1,SPATA22,COPZ2,CTDP1,GRP,RNF125,MYO5B,CYB5A,SFRP1,C18orf21,VSIG10L,ZNF614,ZNF446,ZNF587,EML2,PPP1R37,ZNF285,ARHGEF1,KRI1,ATG4D,NKIRAS2,ZNF426,CYP2S1,B3GNT8,TMEM38A,C3,EVI5L,NLRP12,ZNF442,MAST1,KLK11,KCNC3,IZUMO2,RPS11,BCAT2,CHMP6,FGF21,SPACA4,ZNF565,ZNF667,KIR3DL2,PTPRH,ACTN4,ATCAY,CLC,PLIN3,PRSS50,DOT1L,MRPL54,FUT5,KISS1R,SLC5A5,IL12RB1,SYDE1,HPN,ZNF14,ACOX2,LPAR2,FBXO17,FBN3,APC2,SEZ6L2,ARL5A,MDH1,ZFP36L2,CAPN13,MARCO,CXCR4,ERMN,COQ10B,MATN3,HAS2,BOLL,TUBA4A,SLC2A13,WNT10A,ARPC2,CPO,MAP4K4,MSH6,SNRPG,MRPL53,MRPL19,DPP10,LHCGR,BANK1,NUP35,SCN7A,CHST10,NGEF,SLC40A1,CCT7,PLEKHA3,CCT4,ASTL,INSIG2,FBLN7,MSH2,CTLA4,SLC5A6,PDE6D,SPTBN1,AFTPH,MALL,SLC2A4RG,CHD6,MATN4,WFDC6,DEFB129,SNPH,SMOX,TRMT6,BTBD3,NAA20,CEP250,NFS1,TMPRSS15,CCT8,SYNJ1,MRPS6,MFAP2,CTSE,B3GALT5,PWP2,SUMO3,RSPH1,BCL2L13,TXNRD2,PI4KA,RAB36,CRYBA4,GAS2L1,CTPS2,RNF185,YWHAH,TOM1,RBFOX2,MFNG,MAFF,GTPBP1,ACO2,TYW3,PNRC2,FAAH,DUSP23,PIGM,CFHR3,KTI12,TMEM59,S100A7,LCE1A,PTGER3,RC3H1,LCK,PSEN2,YTHDF2,RGS8,OSCP1,MEAF6,NBPF3,PLA2G5,UBIAD1,CYP2J2,GBP4,MDM4,C1orf226,SELL,GPR161,ADAM28,NAV1,MAN1A2,HMGCS2,MAN1C1,ANXA9,HEATR1,EBNA1BP2,YY1AP1,NES,LAMTOR2,HSPB7,AGMAT,R3HDM2,OVGP1,FCER1A,LRRC8C,HIPK1,VANGL1,KDM5B,FCRL3,PI4KB,UBAP2L,DTL,TTC13,LRRC38,AURKAIP1,UFC1,COL5A2,B4GALT3,FAM20B,FGR,DNAJC11,AKR7A3,CYP4Z1,GCLM,PPP2R3A,TSEN15,BPNT1,ICMT,S100A3,CROCC,SYT2,RPS6KC1,RBM8A,ZNF678,ZMYM4,TMEM69,ELF3,ITGB1,YME1L1,A1CF,GPAM,ITIH5,SLC16A12,FBXW4,DDIT4,MGMT,FAM13C,PIP4K2A,ECHS1,DNAJC9,GHITM,DUX4,OSBPL1A,MYPN,PIK3AP1,DDX50,ALOX5,DUSP13,PAPSS2,FAM53B,NEBL,ANKRD2,CPT1A,CDK2AP2,CORO1B,SCT,PSMC3,ENDOD1,NDUFS5,CDCA5,SF3A1,RELA,PELI3,SLC29A2,STT3A,KIRREL3,YAP1,IL18,ZBTB16,TREH,CHRM4,TECTA,SPA17,ROBO4,EIF4G2,TMX2,ATP9B,MS4A5,BEST1,ROM1,ATL3,MRPL23,HPGDS,ILK,ASCL2,OR51G1,CAT,SCUBE2,TFDP3,ARAP1,CAPN5,THRSP,ME3,GLI1,ETV6,ZNF84,DGKA,EIF2B1,THAP2,CCT2,MAP3K12,HTRA3,PTPN11,KRT73,CMKLR1,SLCO1B3,TAS2R14,WBP11,PLCZ1,POC1B,VAMP1,VWF,CHPT1,AATK,MVK,GPR89B,TMEM116,COQ5,ATF1,PDZRN4,CCDC59,GPRC5D,FGF6,MDM1,APPL2,PWP1,EPSTI1,FGF9,BIVM,SLC46A3,FRY,TRPC4,C1QTNF9B,METRNL,DIO3,EXOC3L4,ACTN1,AK7,SERPINA11,USP33,NFKBIA,PRKD1,JAG2,CMTM5,DAD1,RNASE7,AKAP5,SIX6,KIAA0586,KTN1,PDK1,L2HGDH,MIS18BP1,PSEN1,FOS,GSTZ1,CHMP4A,TRIP11,SLC25A47,SERF2,CPEB1,AQP9,GOLGA6A,SEMA7A,THAP10,ENPP7,NDN,RCCD1,OAZ2,CYTL1,IREB2,LCMT2,INO80,CHST14,GALNS,GOT2,CRISPLD2,WFDC1,IGSF6,DDX28,CA7,CMTM1,PLCG2,EMP2,CHMP1A,RPS2,TBL3,RAB11FIP3,LUC7L,PSMD7,CORO1A,SULT1A2,SIAH1,PRSS27,NOB1,BBS2,MT2A,HSPBP1,PMFBP1,FUS,ORAI3,PPL,CHST6,ACSM1,ADCY7,SNX12,MRPS23,APBB2,TMEM11,TCAP,TNK1,RPA1,TSR1,KIF2B,RNF112,RCVRN,USP32,ACBD4,MEOX1,ATP1A1,HAP1,RAB5C,MBTD1,CACNA1G,SPOP,HOXB2,LRRC37B,SLC13A2,SDF2,CORO6,ACAP1,SLC2A4,KIF1C,NMT1,HES7,TIMP2,P4HB,TK1,PDE6B,KRT31,OR3A3,CBX1,CEP76,LOXHD1,TRAPPC8,AQP4,NPC1,ATP8B1,RAB27B,SERPINB12,SNRPD1,ETFB,PPP2R1A,ZFP28,ZNF324,ZNF586,ERCC1,MARK4,CD79A,S1PR5,ZNF266,TMEM190,C19orf44,LILRA5,VTI1A,FIZ1,ZNF563,YIPF2,RGL3,KLK10,VRK3,ZNF473,NOSIP,FUT1,FUT2,CNP,SULT2B1,TMEM160,ZNF146,NCR1,TMEM86B,LGALS7B,SLC7A10,CREB3L3,ZNF223,AP3D1,GAMT,PUM1,TJP3,PSG6,GRIN3B,RAB3A,FXYD1,TSSK6,COX6B1,OR7C2,CYP4F12,GJA4,NDUFA7,ADAMTS10,NR2F6,SGTA,ZNF571,THADA,AGAP1,GALNT5,FZD5,WDR35,MARS2,EPHA4,STK16,DDX1,B3GALT1,PRKD3,ANKLE2,PPP3R1,FAM136A,WDSUB1,MOGS,FSHR,DOLK,RNF181,TLR1,ALLC,XIRP2,FHL2,ACTR3,SFXN5,OSBPL6,YPEL5,DUSP2,ZNF224,ZC3H8,KCNK12,TRIM54,MOB1A,MREG,NPHP1,RPN2,TTI1,SRSF6,FRZB,KCNK15,SDC4,TP53RK,SALL4,PLBD2,EBF4,AVP,PRNP,BFSP1,INSM1,NAPB,SUN5,RALY,RBM39,LAMA5,TM2D2,GRIK1,SLC5A3,PCP4,PTTG1IP,GSC2,ARVCF,THAP7,BMS1,GSTT2,ADORA2A,HPS4,CHEK2,STAC3,THOC5,PIK3IP1,NCF4,PGM5,TBC1D22A,SBF1,MOBP,LRIG1,ABTB1,GABRB3,AZI2,SPICE1,RNF7,ZBTB11,NR1I2,ANKRD28,SYN2,TADA3,IL5RA,GHSR,WDR82,ITIH4,SLC26A6,ILDR1,CXCR6,PSMD6,HEMK1,RBMS3,ACVR2B,CCDC54,RAB6B,CD86,NICN1,GATA2,ZNF589,ADAMTS7,FOXL2,EIF2B5,WDR53,SLC12A8,SH3BP2,CCNG2,WDR19,ARHGAP24,MGST2,CTSO,MSMO1,HERC5,ACTA1,CXCL5,ACSL1,CSN1S1,METTL14,ZNF185,KIT,NDNF,GSTCD,TACR3,CNOT6L,CWH43,SLC9A7,CHIC2,LAMTOR3,USP46,PDLIM3,TMEM150C,MSX1,PPWD1,APBB3,NAIP,CLPTM1L,THOC2,FST,UNC5A,TRIM36,MAST4,PRELID2,WDR36,MAML1,GIN1,CTNND2,CDKL3,STC2,ZNF300,GPR174,SLU7,PORCN,DUSP1,PRKAA1,MYOT,LECT2,SCAMP1,CSF1R,CENPH,AKAP4,COX7C,IRX4,CNOT8,TERT,TRAF3IP2,TSPYL4,SLC17A5,SRSF12,GSTA4,FOXF2,PSMB9,YIPF3,SRF,BMP15,OR2B2,OR2H1,VARS2,HSPA1A,BAG6,ZBTB12,B3GALT4,ZBTB22,SPDEF,FKBP5,COQ3,PHACTR2,NT5E,SH3BGRL2,TBC1D7,TMEM14C,RPP40,SCAF8,AKAP12,ARG1,BCLAF1,HSF2,PPIL6,MRS2,ATG5,SLC22A2,RSPO3,CEP41,CHM,AGAP3,SRRT,MOSPD3,SAP25,GLI3,HOXA3,CD36,CYTH3,MAP7D3,NXPH1,GTF2IRD1,STYXL1,SHH,ABCB5,TES,MAFK,ST7L,GNG11,RUNDC3B,RAMP3,ZMIZ2,MRPL32,PARP12,ING3,SPAM1,DLD,ZNHIT1,RADIL,ZSCAN21,CTHRC1,PURG,UBE2E3,OTUD6B,CDH17,MAK16,KCNK9,LYNX1,LOXL2,GPR34,DLC1,IDO1,HGSNAT,MFHAS1,DEFA5,SNTG1,GSDMD,TRAM1,NKRF,DGAT1,SLC24A2,FIBCD1,KDM4C,INSL4,MMGT1,DNAJB5,GNG10,GABBR2,TMOD1,DBH,TRIM32,OBP2A,RMI1,TAF1,FBXW5,GTF3C5,TEX10,RPL35,PJA1,CCL21,NUDT2,AQP3,HDHD3,COL15A1,MAGEE2,KCND2,ADK,LEPROT,TRIM62,PSMD12,F8A1,ABO,CNOT10,FOXE3,ZWILCH,PNMA2,SCN9A,PTP4A3,ALG13,CRIP2,S1PR3,LCMT1,MTHFD2L,CST1,HNRNPH2,GPC5,NRBP2,ADAMTS17,STARD5,ATF7IP,SVOP,EFNA1,HCN1,PARN,PLXNA3,AR,C1orf21,FTO,FGF3,TMEM45A,CRLF2,RBPJ,RASGRP1,ZMAT3,TCEAL8,P4HTM,ZBTB41,SPARCL1,PARD3B,USP47,GRIP1,APLN,CNNM3,FAM104B,SHQ1,KIF21A,FAAH2,GTPBP6,ATP6AP2,MAGEA11,PDX1,CD19,CDCP1,MRPL45,CBFB,TUBB4A,SLC34A3,PDGFA,HPRT1,MTG1,ZNF385D,ITGBL1,USP19,ZBED2,KATNA1,NACC2,DIS3L2,VCY,EXOC1,TM4SF20,SEMA4C,TRPM3,BPTF,PRY2,PHEX,MBTPS2,LDOC1,SCML2,SSX3,CCDC22,GPKOW,UBQLN2,TBC1D8B,TSPAN7,POU3F4,RBBP7,PRDX4,ASB11,PGRMC1,MCTS1,CXCR3,P2RY4,CDX4,XAGE3,NXF5,MECP2,OPN1LW,SRPK3,MORF4L2,LONRF3,RGN,MAGEE1,TBL1Y,MTPAP,SPRR2G,UBE2V1,ANKRD13C,SERPINC1,MIIP,HDAC1,CRYZ,ARHGEF16,ASAP3,H6PD,CYP4B1,KCNJ10,CFH,PMVK,PARP1,MECR,RHOU,MRPS15,FHL3,PLA2G2E,ANGPTL7,HOOK1,FMOD,HSPA6,MAEL,RGS2,TMEM9,PTGFRN,TRIM63,ADAMTSL4,ACTN2,TMEM125,IPO13,EIF2B3,RIT1,CRABP2,ZZZ3,RAB25,BMP8B,TRIM11,WDR77,LRRC8B,NGF,FCRL4,CRNN,VPS72,HAX1,FCN3,AGT,BCL10,TOR3A,AHDC1,EIF2D,AKR7A2,CMPK1,GSTM1,RGL1,FUCA1,TNFSF18,RPL22,S100A5,PADI1,UBE2T,VASH2,LCE3D,JMJD4,KIAA0319L,OR2C3,SHISA4,ANKRD26,ARHGAP21,TRDMT1,CELF2,SFTPA1,HPS6,PSD,PCGF6,SLC16A9,BMI1,FAM204A,ECD,LRIT1,FANK1,PLEKHA1,SYCE1,HNRNPH3,CCAR1,ZNF485,COMTD1,CEP55,MINPP1,PHYH,EIF4EBP2,KCNK18,MRPL21,ZNF684,SPI1,MAPK8IP1,SRSF8,MED17,TM7SF2,RNASEH2C,DPP3,PDE3B,CHEK1,DDI1,BCO2,IFT46,MDK,GRIK4,SCN3B,NRGN,WT1,AMPD3,TMEM61,MS4A1,CPSF7,INCENP,USH1C,SPRR2D,PRR5L,USP1,SWAP70,LGALS9,PCF11,OMP,USP35,SLC6A5,SRSF11,OR51B2,BCL2L14,PA2G4,SMARCC2,RPS26,RASSF8,PTGFR,PIWIL1,LALBA,COPZ1,UBE2N,PLA2G4A,KRT2,SLCO1C1,PRB4,PRB3,A2M,ART4,AEBP2,LAG3,HMGB4,TULP3,GPN3,ZFAND4,LETMD1,BSDC1,SLC16A7,SNRPF,HEBP1,FGF23,AQP5,RARG,PTP4A2,PRDM4,SUCLA2,RCBTB1,PARP4,DNAJC15,ERCC5,CARS2,SLC7A1,RXFP2,MIPEP,CLN5,ZBTB7B,F7,HABP2,DCAF5,SERPINA6,FAM181A,MIA2,MIXL1,FOXG1,BRF1,DCAF11,IL25,C14orf119,TPPP2,MTHFD1,DHRS7,ARID4A,OPRD1,FBXO34,STYX,SOS2,FKBP3,ENTPD5,JDP2,AHSA1,GZMB,TDP1,ATXN3,MYO5A,HDC,SLC30A4,CORO2B,RPS17,MTFMT,LYSMD4,ASB7,COMMD4,UBL7,LARP6,CLN6,ST8SIA2,MTMR10,CPLX3,WNT4,CHRM5,CRABP1,TGM7,RHOV,BAHD1,GCSH,APRT,KATNB1,ATP2C2,EXTL2,CAMK2N1,UQCRC2,C16orf54,DPEP2,NUTF2,LRRC36,COL11A1,CKLF,HSD17B2,SPATA2L,RPL3L,NDUFB10,RGS11,ARL6IP1,HS3ST2,PLK1,LONP2,ZG16B,CES5A,GINS2,FOXF1,ZFHX3,BCL7C,FAHD1,DNAJA3,GABARAPL2,THUMPD1,SRP68,RASD1,ATP2B4,MAP2K3,LRRN2,SUMO2,STARD3,OVCA2,TOM1L1,SLFN12,CLTC,HEXIM1,SOST,ASB16,HSD17B7,C1QL3,AARSD1,ABCA8,C1orf112,SPATA20,EIF4E,DDX52,HOXB1,ZNF207,FOXN1,SSH2,ASGR1,MPZL1,SLC16A13,DERL2,KPNB1,TMEM107,BIRC5,TOP2A,KRT37,PAFAH1B1,PRR15L,PSMG2,B4GALT6,LAMA1,SERPINB13,RAB12,GREB1L,NKG7,ZNF551,PPP1R13L,VASP,RPS19,KEAP1,ICAM5,GDAP2,KLF2,CD70,TIMM44,RETN,ASF1B,DNASE2,ECSIT,KLK9,SIGLEC11,ATF5,TEAD2,RASIP1,UBXN11,EMP3,CYTH2,EHD2,GIPR,PPP6R1,DPF1,RHPN2,EBI3,TNFAIP8L1,S1PR4,EFNA2,HMG20B,CFD,KCNN1,PDE4C,EPHX3,FXYD7,SUGP1,NDUFA13,UPK1A,HNRNPL,GUCA2A,MIER2,CD320,BABAM1,ZFP30,EHBP1,ABCG5,SLC39A10,TMEM185B,GPD2,NLRC4,SLC6A9,TTC32,GCKR,NUDT5,ANKZF1,WNT6,CNNM4,REG3A,IGFBP2,PRDX1,CEBPZ,VRK2,SP110,BAZ2B,RTKN,KCNS3,COLEC11,TGFBRAP1,RNF149,TIGD1,SYT11,NDUFA10,ORMDL1,LBH,STARD7,HOXD1,DUSP22,MCFD2,EDAR,MTHFD2,KIF3C,MTX2,PELI1,PPDPF,YWHAB,TP53TG5,WFDC3,TMEM51,NCOA3,RNF114,ZFP64,TFAP2C,NPEPL1,C20orf141,SPEN,LRRN4,TASP1,RRBP1,RIN2,CST11,ACSS1,RPS24,TRIT1,ASIP,RPS21,JAM2,KCNE2,TTC3,MCM3AP,SLC25A1,TRMT2A,KCNC4,SLC7A4,GGT1,IGLL1,CHI3L2,UPB1,TFIP11,XBP1,NIPSNAP1,GAL3ST1,HMOX1,CSF2RB,LGALS2,ANKRD54,APOBEC3C,ATF4,XRCC6,SERHL2,TTLL1,FAM118A,PKDREJ,CSRNP1,FBXO40,CPN2,PODXL2,PCCB,STAC,PTX3,GBE1,TOP2B,HESX1,GPR87,NAA50,FLVCR1,ASTE1,LYZL4,HACL1,TMEM43,CAMK1,RAD18,EIF4A2,TNFSF10,TWF2,NEK4,TSHB,TMEM89,CYB561D2,XYLB,TBCCD1,BBX,SEMA5B,IFT57,DNAJC19,RPL5,RBM15B,DNAJB8,CDC25A,NLGN4Y,THPO,C1orf74,CD200,TBC1D23,WFS1,FAM193A,KLHL5,SPON2,GPM6A,CRCT1,HERC3,PPBP,SAP30,MUC7,SULT1B1,PRSS12,SLC34A2,HS3ST1,SORCS2,CXXC4,PSMD4,AIMP1,CXCL13,OCIAD2,ANXA3,CRTC2,FRG1,SRD5A3,SORBS2,ENOPH1,ENPP6,ROPN1L,DFFA,PARP8,PTCD2,SNCB,THG1L,POU4F3,TSLP,MSH3,KIF3A,PPP2CA,GPX8,C1QTNF3,GCNT4,SH3PXD2B,DDX41,NMUR2,UGT3A1,PKD2L2,XRCC4,CCNB1,LOX,NDUFS6,MRPL22,NUP153,HDAC2,ACAP3,ZFAND3,MRPS18A,DLK2,MCOLN3,GUCA1A,BTN2A2,TRIM31,C6orf47,PFDN6,DAXX,PNISR,LTV1,GFOD1,PAK1IP1,PPP1R8,VNN2,RTN4IP1,TCP1,HDDC2,TMEM209,CALU,DYRK3,SMARCD3,GRB10,TAF6,TFR2,AUTS2,BRI3,C1orf116,INHBA,ELMO1,AVL9,TRIL,GNAI1,BCL7B,YWHAG,AGBL4,ITGB8,CAV2,GNGT1,AKAP9,ABCB4,CCM2,OGDH,ACTR3B,SLC26A3,RBAK,PDAP1,SUMF2,FZD6,APH1A,TEX15,RPL30,PDP1,NUDCD1,PRMT6,KCNQ3,TRIM55,TOX,CHRNB3,GSTM3,ERLIN2,MMP16,NUDT18,ERI1,PDE7A,PRDM14,TRIB1,PPP2R2A,CHRAC1,RPS6,CRB1,PRRC2B,IPPK,GLDC,JAK2,NPR2,ROR1,UGCG,TBC1D2,TDRD7,LCN1,CEL,DAB2IP,CCL19,UBAP1,SMU1,EXOSC3,LRSAM1,PTPRC,TGFBR1,DTYMK,DNAJC18,P2RX2,MED10,MRPL14,DEAF1,ESPN,LOXL1,CALML5,ITGAM,PXMP2,ISY1,TRIM34,ING5,DHX8,ATP13A2,DACH2,CAMK1D,RSRC1,NSD1,PPP1R12B,SHOX2,HTR3C,BUB1,NEK1,ZNF718,PDE4D,CLCN3,PTPN9,DLG2,DCAKD,RXFP1,CR2,MXD3,FER,ZNF93,S100A14,QSOX1,ATXN2L,COQ2,CHKA,MED24,SCMH1,VPS13C,LRP1,ZCCHC7,KISS1,NPTX1,NPEPPS,RGS14,IKZF1,CMYA5,FAM89B,KCNH4,RAC3,NUP133,KCNAB3,ZNF222,GABRA1,SLC26A11,IRF2,KLHDC8B,RHOC,RAB28,NFATC2IP,FHIT,OR10G8,CNN1,LDB2,TP53BP2,KPNA2,CXCL11,OR52A1,IGSF1,ANKRD30A,TRAPPC1,TMEFF2,GSTO1,DOHH,C1R,GABRB1,GABRQ,APBB1IP,PPEF1,RPS4X,PPP1R3F,PKD2L1,SPIN2B,MID1IP1,TNMD,RPS6KA6,GABRA3,ACOT9,ZFX,ASB9,DDX3X,SLC25A43,NAP1L2,NAP1L3,CASP7,TMEM164,ZMAT1,HCFC1,TCEAL7,ZCCHC12,RBM10,PGK1,PRDM16,C1QC,E2F2,MAST2,DHTKD1,OR10J5,RLF,SCP2,KCNK1,CTH,CENPL,TRMT1L,MFN2,HPCA,KCNN3,DEGS1,SRSF4,TNKS2,CLSPN,CSF3R,PAX7,EIF4G3,RNF186,HLX,CHIT1,SNRPE,FCGR3B,ADCY10,BARHL2,FBXL15,ADAM30,SH3BGRL3,SETDB1,TIE1,DPH2,AS3MT,ISG20L2,SSR2,KCNA10,ADORA3,CASQ2,CD5L,S100A11,TMOD4,AQP10,PGD,PGBD5,PRAMEF8,DNASE2B,USP21,ANGPTL1,NOL9,IL10,CAPZB,INTS3,MTMR11,F3,PSAP,ARPC5,SLC16A1,TNFSF4,TNFRSF25,GFRA1,PADI3,KIF21B,PEX11B,TNFRSF14,IGSF3,TIMM17A,ABI1,THNSL1,TCF7L2,CUBN,ECHDC3,PANK1,SEMA4G,PPRC1,CUEDC2,CLRN3,CCDC6,DNAJC1,RAB11FIP2,TUBGCP2,SAR1A,TACC2,PRPF18,DNAJC12,FRAT1,SMNDC1,LGI1,IL2RA,CSTF2T,NODAL,PI4K2A,MRGPRD,NDUFV1,POLD4,MYBPC3,CRY2,KDM4D,MTNR1B,FAU,DPF2,MRC1,SIPA1,EIF1AD,CCS,CCDC87,BBOX1,HYLS1,ETS1,DCUN1D5,TRPC6,LOXL4,KBTBD3,LAYN,PTS,NNMT,TMPRSS4,TRAPPC4,DGKZ,ARHGEF12,ZNF202,OR8D1,PRRG4,CYP2C9,CTR9,OR5F1,P2RX3,MPEG1,MS4A12,SCGB1D1,AHNAK,EML3,TNNT3,FRAT2,ZNF214,SLC22A18,BET1L,BDNF,PAMR1,STK33,WEE1,ADM,P4HA3,PRCP,B3GNT6,CLNS1A,ASCC1,CCDC81,OR51B4,ZNF26,RPL41,ITGA7,ABCB9,RAN,TUBA1B,TUBA1C,HELLS,RAB21,RAB3IP,PFDN5,NCKAP1L,SOCS2,NR4A1,KRT1,FICD,SLCO1B1,PRB1,KLRC3,BICD1,ATP2B1,SCNN1A,PTMS,MYBPC1,FKBP4,VPS29,RNF34,TRIAP1,PPHLN1,LRRK2,CLEC12A,IL26,TRAFD1,MED4,EBPL,ENOX1,SAP18,TUBA3C,C10orf82,SLC15A1,USPL1,SLC25A15,PSTK,SACS,SPRY2,DYNC1H1,ARG2,ERH,GTPBP4,BDKRB1,SERPINA10,EAPP,GPR132,PCK2,PABPN1,GRK5,SLC39A2,OR11H12,SYNE2,LGALS3,PSMC6,ZFYVE1,FANCF,ALDH6A1,BATF,SLIRP,GZMH,NYNRIN,EFCAB11,EVL,USP8,GATM,WDR76,SPESP1,HEXA,C11orf24,PDCD7,OCA2,MYZAP,NEIL1,CYP11A1,LRRC49,CALML4,ERCC6,RAD9A,IDH2,FAH,TRPM1,PLEKHO2,DNAJA4,SLC5A12,TGM5,HAUS2,PPP1R14D,IVD,PKD1L2,CLCN7,SETD6,TNP2,ZDHHC7,DPEP3,TSNAXIP1,SLC9A5,SDR42E1,ATF7IP2,CDH5,KBTBD4,MRPL28,IL4R,PALB2,TIGD7,ZNF75A,PRSS21,DDX19A,NUDT21,MT3,FUT4,ZNF689,ITGAD,SETD1A,VASN,TERF2IP,ERI2,TRIM64,LLGL2,MKS1,SREBF1,RAB40B,KCNJ12,ORMDL3,PPP1R1B,HIC1,PRDX5,ALDH3A2,TRIM16L,DHRS7C,TRMT112,SLFN11,VMP1,DUSP3,HCRT,RUNDC1,UTP18,EPN3,LYZL6,SNF8,FRMD8,IFT20,ZZEF1,ASGR2,BCL6B,DHX33,ENO3,WNT3,TBKBP1,FIBP,AURKB,PYCR1,GUCY2D,LLGL1,OR1A2,VPS53,ANKRD12,TXNL4A,CTSW,PIAS2,RBM4,TTR,KCTD1,ARHGAP28,PIEZO2,CTAGE1,SERPINB11,NDUFV2,ROCK1,LIM2,ZNF701,MZF1,ZNF8,ZNF211,ERCC2,ZNF229,CEACAM3,CDC37,ICAM4,OR7D4,SHKBP1,PRDM11,CEACAM7,CIB3,SLC25A23,STXBP2,TSEN34,GBP6,GIPC1,ZDHHC13,RTBDN,ELOF1,PUS3,TBC1D17,SLC6A16,DKKL1,DBP,KCNJ14,QPCTL,ZNF536,BARX2,GZMM,CEP89,ZNF546,MPND,NCLN,TEX101,MOB3A,MMP10,PSG11,ELANE,ARRDC2,FXYD5,CASP12,GATAD2A,ZBTB32,ACSBG2,CYP4F8,THEG,KANK3,POLRMT,SLC27A1,NFIC,ZNF569,ORC4,GTDC1,GBX2,HES6,NR4A2,CRYGD,TTC27,UBXN2A,SPATS2L,MPP4,CHPF,ZFAND2B,CYP27A1,LRRTM1,SMARCAL1,THUMPD2,NDUFS1,FANCL,SLC16A14,HDLBP,VAX2,CD302,C2orf81,ANKMY1,KCMF1,C11orf71,TTL,IMP4,GPR45,RNF144A,BMP10,PRADC1,TTC30A,COL6A3,SNRNP200,RPIA,PIGF,RANBP2,MAPRE3,BOLA3,YWHAQ,VPS54,KIDINS220,HINFP,TPD52L2,MANBAL,BPI,SGK2,DNTTIP1,TNNC2,EXT2,SNAI1,AURKA,ANKRD60,SOX12,SDCBP2,TMEM239,ADRA1D,FERMT1,OR8G1,SNX5,CRNKL1,VSX1,MYOZ1,BPIFA3,ITCH,SPAG4,C21orf62,SIK1,C21orf58,CRYAA,USP18,RTN4R,SCARF2,AKR1E2,SNRPD3,RCN1,TPST2,C22orf31,ZMAT5,PES1,EIF4ENIF1,MCM5,MPST,GGA1,C22orf23,APOBEC3D,MCAT,CELSR1,SCO2,ACAD9,LSG1,MSL2,OR8J1,TCEA1,CCNL1,SLC4A7,OXSM,IL17RD,SIDT1,PIK3R4,TRAK1,SLC2A2,VGLL4,VHL,OXTR,NCEH1,TLR9,GLT8D1,UQCRC1,IGSF11,SEMA3B,SLC22A14,CRYGS,TRH,VGLL3,FXR1,MANF,RPN1,XRN1,SERPINI2,CLCN2,LSM3,CRMP1,RBM47,FAM114A1,DGKQ,SPCS3,OR1S2,ELF2,UCHL1,PIGY,MRFAP1L1,ANK2,TBCK,RAPGEF2,COL13A1,FRAS1,TMEM144,MND1,ALPK1,DMP1,TMEM165,NLN,IK,HMGCS1,RIOK2,MCTP1,ZNF131,MRPS27,CDHR2,CLINT1,ZFP2,TCERG1,SLC25A46,INTS5,RASGRF2,CSF2,SKP1,EEF1G,GZMA,IRX1,PJA2,GPX3,DOK3,LIFR,CAPSL,KLHL3,ETF1,CDK7,NXF1,DROSHA,SLC12A2,CDC23,HTR4,NUCB2,FAM8A1,LAMA4,FRK,RRAGD,SLC29A1,CYP39A1,CRISP1,GCM1,HUS1B,PREP,CCDC167,KLC4,TAF8,LSP1,NKAPL,ZKSCAN4,MOG,PSORS1C1,MCCD1,C2,GPANK1,KIFC1,PPIL1,USP45,ADAT2,TBX18,CDYL,CNKSR3,ULBP3,EPB41L2,MAP3K5,FABP7,ZBTB24,DCDC2,PDSS2,SOD2,TRMT11,LRRC61,RARRES2,RHEB,CD81,POP7,NUDT1,STAM,NEUROD6,CPVL,ETV1,BTBD10,PHF14,TBL2,ZP3,MICAL2,GPNMB,EN2,CAV1,PMPCB,C7orf50,CALCR,FZD1,PURB,YKT6,FOXP2,OR51A7,OR2A7,CRCP,XRCC2,WNT16,WASL,COG5,ELF5,PTCD1,BAALC,HMBOX1,PPP2CB,SYBU,RNF122,TRPS1,LY6D,PHF20L1,OR4S1,NSMAF,THAP1,C11orf16,ASH2L,CSGALNACT1,DOK2,CLDN23,PREX2,GGH,LY6H,BNIP3L,OR51E1,DUSP4,LRRC14,PLIN2,FGD3,OR2S2,RGP1,CORO2A,SARDH,RPL7A,MRPS2,FRMD3,PLAA,UAP1L1,RALGDS,SFRP5,GPR21,OR1N2,TLE1,TMEM126A,CCL27,PRSS3,B4GALT1,DNM1,ALDH1B1,STXBP1,ZBTB43,POLE3,SEC61B,SP5,CASK,GSTA1,EXOC4,AFG3L2,HARBI1,MRPL37,CHRDL2,AHSP,CLIC4,ALG8,DPYD,TNIK,PTPRT,DALRD3,STX18,MAGED1,SLCO5A1,BTC,ZNF627,CXCR2,ACTB,PPP2R2D,GOLGB1,PROP1,EIF2AK3,SPIRE1,SF3B3,EPB41L4A,SLC25A14,CKAP5,SLCO2A1,ARV1,FBXO8,PEBP1,PRKG1,ATR,ALDH18A1,AGMO,FGB,TMEM68,CSF2RA,UCN3,TBC1D19,TMEM203,COX7B2,SGCD,RCOR3,WIPF2,EPS8,HHAT,NDST4,PDCD1,MMP17,FGF1,FAM13B,NRG1,SLC25A21,PIGG,MPHOSPH9,SHCBP1L,ST3GAL5,BRDT,CA13,ADCY5,AP3B1,UGT2B7,GNAQ,APOD,GINS4,ARHGAP11A,KNTC1,ZBTB39,ADAM2,MAGEA6,ATRX,HMGN5,WDR13,SYP,RPGR,SRPX2,APOOL,MAGEA10,TMBIM4,SAT1,EIF2S3,PIR,NYX,SLC25A5,ZMYM3,SLC16A2,EIF4A1,AMMECR1,PRPH,BTK,DKC1,RENBP,PLXNB3,TMSB15A,IL13RA1,UBA1,USP9Y,KDM5D,SLC6A15,AKAP13,WRAP73,C1QB,ID3,ENO1,PRKCQ,NAV3,LRRC41,KCNJ9,IGSF8,ZMPSTE24,RNF11,SIPA1L2,L1TD1,ZBTB37,IVNS1ABP,NFE2,PLOD1,ZNF362,LEFTY2,FBXO28,GMEB1,HP1BP3,PROX1,CHI3L1,OLFML2B,SELP,TBX19,POGK,TBX3,CDC73,PAFAH2,RYR2,MPL,ATP6V0B,MRPL24,MUC1,MTX1,EIF1AX,OXCT2,KCNA2,MNDA,NENF,RSBN1,S100A10,SEMA6C,GPN2,NOC2L,MPZ,ABL2,MED18,CAMTA1,OMA1,OTUD7B,CNN3,NCF2,SLCO1A2,STYK1,CHTOP,PADI4,ARL8A,ITGA10,MMEL1,CD58,PM20D1,WNT2B,RAB18,RSU1,USP6NL,ZMIZ1,RPP30,NOLC1,PPM1H,C10orf95,PTPRE,CDK1,COMMD3,STRAP,CPXM2,AKR1C3,AIFM2,ATE1,SMC3,BNIP3,CYP26A1,SYT10,GLUD1,IL15RA,NMT2,ARHGAP19,ADRA2A,RGS10,MARVELD1,MLF2,CLCF1,ACP2,AMOTL1,CHORDC1,MRPL49,SYVN1,CAPN1,KAT5,ATN1,DRAP1,ACTN3,FIBIN,COPB1,DDX25,MMP13,PGR,SIK2,SDHD,RBM7,CD3D,GAPDH,POU2F3,OR8D2,QSER1,RNF141,IGF1,OR4A15,RTN4RL2,SERPING1,DHX37,STX3,CD6,GNG3,LGALS12,SERGEF,ARFIP2,OR56B1,SIRT3,LIN7C,NRIP2,TRIM44,OR51E2,PAAF1,RPS3,RSF1,ZNF148,PRB2,ZC3H10,SH2B3,CD63,CDK2AP1,BHLHE41,ERGIC2,HPD,TUBA1A,TBC1D15,PRR13,PDE1B,RASAL1,GNS,DAO,IAPP,KLRC1,SLC2A3,PZP,ERP27,PXN,DUSP6,TNFRSF1A,PRMT8,IRAK4,OASL,MSI1,SLC11A2,YAF2,KCNC2,GSG1,CCND2,FAIM2,MDM2,IGFBP6,CHST11,ERP29,KPNA3,CDK8,SERP2,XPO4,OXGR1,UBAC2,SLC10A2,UBL3,WBP4,TNFRSF19,FBXL3,PROZ,RNASEH2B,MARK3,ATP6V1D,IFI27L2,SEC23A,APOBEC1,CHD8,PNP,CREBL2,RTN1,PSMA3,MAPK1IP1L,GPR137C,NEMF,FSCB,PAPLN,AKAP3,VRTN,FLVCR2,NGB,CTSG,NFATC4,FOXN3,NDUFB1,MYO5C,SLC27A2,NOX5,CELF6,CLPX,TM2D3,FOXB1,TTC23,ABHD2,NGRN,NUP107,LMAN1L,CYFIP1,IDH3A,EPB42,DNAJC17,TPSD1,KRT8,IFT140,PIEZO1,NDRG4,EEF2K,CDH8,PSMB10,PARD6A,AMIGO2,ELMO3,MPHOSPH6,RBFOX1,ABCA3,GLG1,TMC7,NDUFAB1,MEFV,ZNF263,DDX19B,AMFR,LPCAT2,COX4I1,CHST4,ZNF688,RCBTB2,TGFB1I1,ABCC11,TFAP4,ADAT1,GALK1,QRICH2,FBXL20,DGKE,MPO,TOM1L2,ZNF750,DHRS7B,RASL11A,SRR,ZNF18,GLP2R,NLE1,GTF2F2,RPS6KB1,ARHGAP27,MPP3,FZD2,CCR10,RPL27,WIPI1,NME2,MYCBPAP,ABI3,ACACA,RDM1,GIP,CDK5R1,SUPT6H,CLEC10A,C17orf49,RPS7,TBX21,DZIP1,C17orf99,BLMH,EIF4A3,GPR18,NCOR1,DRG2,OR1A1,BCAS3,RAB31,PARD6G,DSG2,SS18,TNFSF13B,NAPG,CXXC1,SERPINB7,THSD1,UBE2M,ZNF544,ZNF134,PPM1N,PVR,TYK2,RFC3,OR7G3,LTBP4,SERTAD3,HAUS8,TPM4,HSD11B1L,XAB2,PRPF31,SBK2,RFX1,PRDX2,C19orf38,TSPAN16,ACP5,GPR32,HRC,RPL18,GRWD1,CCDC169,DHX34,FOXA3,HIF3A,VSTM2B,LILRA2,YIF1B,SLC7A9,SHD,PAF1,GNA11,ETHE1,MKNK2,CIRBP,FZR1,PSG2,PRTN3,PIK3R2,AKAP8,LSR,TM6SF2,ZNF101,IGFLR1,MYO1F,SIRT2,RPS28,ANKLE1,GADD45B,NACC1,COL3A1,MBD5,ZEB2,MOGAT1,ILKAP,CRYGC,BIRC6,FKBP1B,METTL5,ZNF513,DNPEP,TTLL4,LMAN2L,SLC25A12,RPL37A,ZFYVE21,EIF2AK2,INO80D,KCNF1,EIF3F,LIMS2,ATP6V1B1,PLA2R1,DCTN1,VTI1B,RND3,AQP12A,TCF7L1,ATOH8,C2orf69,GIGYF2,ZNF2,ARHGAP25,RBM45,PRLH,ARID5A,HOXD11,ACOXL,ATP6V1E2,IQCA1,TMEM214,MPV17,BMPR1A,ADAM17,EML4,ID2,TCFL5,SLA2,LBP,MYBL2,STK4,ACOT8,CEBPB,TSHZ2,NRSN2,VPS16,SLC4A11,PRND,BMP2,MACROD2,OVOL2,RALGAPA2,CST9L,NINL,BPIFA1,ROMO1,AKAP6,MRPL39,PIGP,HSF2BP,S100B,WDR4,ATP6V1E1,CLTCL1,DGCR6L,KLHL22,CRYBB1,ASCC2,DUSP18,PISD,RASD2,ZFHX2,SH3BP1,SOX10,APOBEC3G,GRAP2,CYP2D6,TTLL12,MOV10L1,MYLK,ARPP21,TIPARP,LRRC3B,TMF1,ARHGEF3,ACIN1,P2RY12,MLF1,ATP2C1,ULK4,PIGZ,CEP97,RPL22L1,SH3BP5,FBLN2,ATG7,FANCD2,CNTN4,PRKCD,COL7A1,CISH,GNAI2,SLC22A13,FETUB,EDDM3B,DCUN1D1,DZIP3,CPOX,SLC33A1,EEFSEC,SEC62,COX17,COPS8,JAKMIP1,PDS5A,POLR2B,ASB5,SLIT2,MMAA,NAP1L5,ANKRD17,GALNT7,CSN2,TMPRSS11D,DCAF16,MRFAP1,CAMK2D,PAPSS1,SPRY1,DCHS2,RPS3A,GK2,ADAMTS3,IBSP,GNPDA2,GNPDA1,TMCO6,EXOC5,CDH10,CMBL,LNPEP,RAD1,F2RL2,NOP16,ZNF454,CKMT2,PDLIM4,VDAC1,FBXL7,ESM1,CDH12,GM2A,ATOX1,PDLIM7,EGFLAM,GFPT2,RANBP3L,DNAAF2,SMAD5,VCAN,PIK3R1,RAPGEF6,HMGCL,SCGB3A2,BRD8,ADRB2,KDM1B,TUBE1,FAM162B,MTO1,PNRC1,TTC9,HSP90AB1,PLA2G7,GCLC,PDCD2,ACOT4,DNAH8,ZNF318,BYSL,NPFFR1,HFE,GNL1,NFKBIL1,CCHCR1,BAK1,TMED10,MAPK13,MTCH1,CCNC,FUCA2,ALKBH1,PHIP,SLC35B3,OPRM1,ULBP2,MED23,EYA4,IL20RA,PKIB,FIG4,MLIP,SLC22A1,HINT3,UBE2H,RIPK3,CHRM2,REPIN1,GIMAP6,GPR65,DDC,STAG3,EPO,ACTL6B,ASNS,AOAH,PPP1R17,HOXA1,ARL4A,NDUFA4,MLXIPL,PPP1R9A,SOSTDC1,MET,ADAP1,SAMD9L,CDK14,AEBP1,EPHB6,TPK1,TPST1,VIPR2,TSPAN12,GPR37,CBLL1,ZFAND1,ATP6V1C1,SPAG1,ZNF395,GSR,OPTN,NIPAL2,FGF7,KCNV1,DUSP26,ATP6V0D2,RRS1,CYP7A1,RNF170,BAG4,LPL,XPO7,STMN2,SQLE,GPT,HAUS6,POMT1,MFAP1,RANBP6,VAV2,SURF2,PPP1R26,GOLM1,SMC5,IFNA8,MOB3B,PTGDS,NPDC1,GBGT1,ZER1,SIGMAR1,ANXA2,BAG1,SLC28A1,COL27A1,ALG2,IGDCC4,RNF139,NEB,SEPHS2,FBXO38,SLC25A10,APBA2,MPPED1,UTS2R,STX8,GAS6,ATP1B1,CST6,WWP1,TXLNG,RAB33A,EPHA3,SUN1,ZNF280D,MTPN,ZNF136,ADPGK,CACNA2D3,CANX,WSB2,OSBPL10,PCBP3,TSEN54,NFU1,PRF1,ACTRT1,PCDH11Y,SERINC2,RPS27L,GPAA1,KIF13B,DYNC2H1,ADAMTS9,LYN,SPG21,DNAJC6,BCORL1,RHBDD1,HAPLN3,PPM1L,TCEA2,OLFML1,FES,CALN1,NPR1,SLC35E3,CTSH,SCRT1,RIMS2,ZNF654,UPP1,EPS8L2,RAP2C,EPHA5,PDXDC1,CHID1,RPLP2,POU6F2,S100A16,NEO1,TRIP12,PICALM,AXIN2,TSPAN3,PTGER4,ZDHHC9,FGG,EHBP1L1,ADI1,FRMD4B,THSD4,MAGEA2B,MAGT1,RS1,SH3BGRL,RBM3,CACNA1F,RNF128,CSTF2,GPR101,CSNK1G1,FTHL17,PCYT1B,UBE2A,ADAL,CUL4B,IL2RG,KIF4A,RLIM,GNG5,FAM156A,LTK,CTAG1A,NAA10,ABCD1,NXF2,DOCK11,PLAC1,EIF1AY,CHAC1,MYBPH,PLEKHA6,SRP14,F5,SFT2D2,UCHL5,CDC7,DPH5,ACTRT2,GNPTG,ATP1A2,OSBPL9,CPT2,IGFALS,SPRR2E,TM2D1,LRRC40,DARS2,HMCN1,KHDRBS1,PYCR2,PTPRU,MAP7D1,GRIK3,DDOST,PTPN14,DIRAS3,CSNK2A2,PDE4DIP,ZP4,AVPI1,CDC20,B4GALT2,HECTD3,HAPLN2,KRTCAP2,TMEM79,COQ9,EPHA2,PTPN22,FCRL1,THEM4,TXNDC11,CGN,GPATCH3,CAPN9,HES4,MBTPS1,NDUFS2,EFCAB2,ABHD12,XKR8,ZBTB48,PIGR,TACSTD2,ARHGAP29,CDR2,FMO1,PLEKHG5,SDHB,KIF14,PIAS3,PANK4,DLGAP3,NUCKS1,GPR88,ARHGAP12,UPF2,POLR3A,LZTS2,ELOVL3,HSD11B2,CSGALNACT2,MLLT10,AKR1C4,CDHR1,FAM107B,PDLIM1,PBLD,ZDHHC16,DUSP5,ADAMTS18,ACTA2,MMRN2,ANKRD16,RPP38,SEPHS1,PPP6R3,SSH3,DRD4,BAD,C11orf68,CCDC85B,RBM14,BBS1,TP53I11,PSMA1,MMP12,SLN,TEX12,REXO2,MPZL2,FXYD6,VPS11,CREB3L1,OR6M1,EIF3M,E4F1,LYVE1,OR5I1,LRP5,MED19,PGA3,HBM,SCGB1D2,SCGB1A1,SLC22A9,TPH1,IGF2,TRIM3,IFITM5,KIF18A,RHOT2,FJX1,RHOG,JMJD8,C2CD3,SLCO2B1,PRSS23,PPFIBP2,MBD6,LRP6,ZNF140,ESYT1,SUOX,VPS37B,DNAJA2,FAR2,ORAI1,LMBR1L,TROAP,ZFC3H1,BEST3,HOXC4,MUCL1,TMC5,LEMD3,PYROXD1,FAM90A1,ARHGDIB,YPEL3,YARS2,SPSB2,PHB2,ACRBP,ARHGAP17,TSPAN9,FOXM1,TCHP,HVCN1,C12orf43,CSRNP2,UBFD1,TMEM132C,GRIN2B,LIMA1,IFNG,RAPGEF3,RPL6,ZSCAN10,TM9SF2,CKAP2,KATNAL1,FOXO1,ALG5,MYCBP2,IL32,CUL4A,TRMT61A,PLEK2,C14orf132,DDX24,RALGAPA1,TM9SF1,CPNE6,PSME1,REM2,SUPT16H,RNASE2,APEX1,MAX,PPM1A,ACTR10,SOCS4,PTGER2,MT1F,ISCA2,CMA1,LTB4R,FBLN5,ARL2BP,RIN3,DUOX2,CTDSPL2,GLCE,CILP,PITPNM1,PCSK6,GCNT3,TCF12,FEM1B,RHCG,BCL2A1,DHODH,CSK,TRIP4,TUBGCP5,SCAMP5,UBR1,SPTBN5,UBE2I,NME3,MVD,GINS3,SNN,KIAA0513,ZNF768,POLR3E,CTRL,E2F4,CMTM2,IRX3,CDK10,DPEP1,RNPS1,SNRNP25,RHOD,CDH11,COQ7,DOC2A,GTF3C1,EARS2,ZNF200,MT4,CAPNS2,MARVELD3,STX1B,ABAT,AANAT,SCPEP1,ENGASE,GSDMA,TNFSF13,DDX42,ICAM2,COX11,B9D1,PLEKHM1,DBF4B,TUBG1,IFI35,SLC16A6,NME1,RSAD1,KAT7,CCL5,METTL22,NEK8,RAB34,ALOX12,NUP88,GP1BA,LRRC46,RAPGEFL1,WBP2,TMC8,SLC6A4,GAA,ZNF624,PRPSAP1,ALKBH5,RALBP1,RBFA,HDHD2,DSG3,MED1,CDH7,GALR1,SKA1,CNKSR2,SERPINB2,TGIF1,CHMP2A,ZNF274,ZNF773,TRIM25,TOMM40,ZNF234,CEACAM5,ICAM1,BLVRB,HSH2D,RPL36,CLEC4G,ISOC2,HOOK2,MPRIP,KLK5,CLEC11A,AKT1S1,MED25,C19orf73,TRPM4,FAM83E,GRIN2D,C5AR1,LGALS3BP,IGFL2,PPP5C,UQCRFS1,MADCAM1,ANKRD27,FSD1,LGALS14,TLE2,CD300LB,XRCC1,BTBD2,AZU1,IFI30,ARMC7,LSM4,AKAP8L,USF2,NCAN,MLLT1,ECH1,ZNF492,CERS4,FGF22,PGLS,GNG7,IER2,MAP2,ACVR2A,CD68,CAMKMT,INHBB,SGPP2,KCNJ3,YIPF4,SAT2,SSB,AOX1,CDK15,EIF2B4,BCS1L,DYNC1I2,IGFBP5,MAP4K3,SCARF1,MFSD9,SAP130,PPP1R7,NAGK,ITGB6,POLE4,NMI,GPR35,ELMOD3,PTCD3,CHCHD5,RAB6C,TANK,MRPS9,TXNDC9,EFHD1,HIBCH,PROM2,STK17B,NAT8,MLPH,PPIG,HOXD12,BCL2L11,NOP58,NOL10,AGBL5,PNPT1,TMEM100,DNMT3A,ITGB1BP1,MTA3,GRB14,PRPF6,TOX2,SNX21,SULF2,BMP7,SCO1,FKBP1A,SNRPB,CDS2,HAO1,ZNF133,ZNF337,DUSP15,NTN1,BPIFB1,MAP1LC3A,TRPC4AP,EPB41L1,SOD1,OLIG1,KCNE1,BACE2,CSTB,BID,PTRH2,HIRA,RIMBP3,ZNF280A,RHBDD3,MORC2,APOL6,CYTH4,SLC16A8,ADSL,CCDC134,DDX5,ZBED4,TMEM101,PANX2,ATP13A3,CTSC,SSR3,MUC13,FOXP1,ASB14,CGGBP1,GFM1,NEK11,NCBP2,PCNP,PLD1,BTD,HDAC11,CRELD1,CNTN6,RTP1,ABHD14B,HSD17B1,DUSP7,RFT1,UCN2,LRRC2,C3orf18,SLC38A3,AHSG,POU1F1,CLDND1,FMO3,AP2M1,CD80,MYL3,AMZ2,PPP2R2C,NAAA,UBE2K,SPINK2,GAK,NEIL3,KCNIP4,CXCL6,HMGB2,SULT1E1,GNRHR,ANKRD40,ZCCHC4,NCAPG,XYLT2,TBC1D14,CYP2U1,DKK2,NUDT6,PGRMC2,NAA11,NPFFR2,METAP1,MEPE,ZNF595,PLK4,EGF,CENPK,GOLPH3,IRX2,MRM1,HEXB,AGXT2,GHR,TNPO1,FAF2,CYFIP2,ZCCHC9,SLC22A4,SHROOM1,ZNF622,GZMK,GLRA1,DBN1,OSMR,SKP2,LARP1,TGFBI,TMEM161B,C17orf75,JAKMIP2,NME5,MAN1A1,KPNA5,DDX43,NLK,CDC5L,ELOVL5,IRF4,PSMB1,TRAF4,TREML1,CRIP3,KLHDC3,ZNF184,PGBD1,PPP1R10,LTA,CFB,ABHD16A,TNXB,PHF1,ANKS1A,TEKT1,MCHR2,STX11,CFLAR,METTL21A,HTR1B,EEF1E1,ECI2,RGS17,ULBP1,ENPP1,TCF21,SOBP,GPR6,GPLD1,IGF2R,NCOA7,MEST,HUS1,CNOT4,TMEM176B,ZNF786,VSTM2A,CNPY4,PSMB6,AP4M1,EIF3B,ADCYAP1R1,CREB5,SKAP2,SCIN,NSF,ZDHHC4,DNAJC30,ASB4,BZW2,IMPDH1,TMEM184A,CLDN12,FKBP10,EPHA1,VWC2,KRT9,MRPS33,FAM3C,KCTD7,AP1S1,CHCHD2,ZNF394,AZIN1,POLR2K,UBXN8,ATP6V1H,PPP3CC,TRIM49,GCGR,MOS,FUT10,LRRCC1,HHLA1,ADHFE1,SDCBP,CHRNA6,DDHD2,INTS10,DEFB4A,PEBP4,TNRC6C,NDUFB9,UTP23,PPP1R16A,DENND4C,KIAA2026,HINT2,CA9,CTNNAL1,PTGR1,KRT25,REXO4,TNC,FCN1,DMRT3,MAMDC2,IFNA16,LINGO2,MAN1B1,CNTLN,INVS,ZDHHC12,DCTN3,AQP7,ASB6,CDK9,USP26,CCT6A,LDLRAP1,SHMT2,TMCO4,TOP3A,BTNL3,ROR2,OR1D5,RABL3,BRIP1,SLC37A3,RFC1,CYP2C19,TSPYL2,ESRRA,SCN10A,PPP4R1,ACADSB,COL5A1,AGTRAP,NOC4L,MBD2,GPS1,KCNMB2,DCC,SLC16A3,ALPK2,UMOD,ARRB2,PCDH10,CBLN2,AP3M1,SLC39A11,ABCC2,ANKRA2,ZNF521,SCRIB,RAD17,ENOSF1,WDR25,SLC17A8,SNRNP35,CDK12,SLC16A5,GAST,ADAM15,GPR20,PTPRM,SLC25A30,TAF15,BFSP2,ANGPTL4,CD8B,POLE,SMAD2,SEC24D,TOPBP1,VEGFB,SPRR1B,ACYP2,ELAC1,SSNA1,ASMTL,CACNA1B,COX7B,UXT,PHKA2,TBX22,TBC1D25,FOXP3,GPR50,BCOR,POF1B,GABRE,PNPLA4,NDUFA1,C1GALT1C1,SLC7A3,UPRT,RAB39B,CHRDL1,MAGED4B,IKBKG,ARHGAP4,SLC6A8,SIGLEC5,BEX1,MID2,KLHL13,UTY,IFI16,ZNF600,SLC30A5,ZBTB40,GALE,SLC2A5,TSPAN1,ATP1A4,PEX19,CDC42EP2,TTC39A,ZNF256,ACP6,ANGPTL3,LRRC7,KLHL20,PRG4,C1orf94,COL16A1,LEFTY1,AKT3,EPB41,THRAP3,DNALI1,KCTD3,C1orf115,MYOG,PPP1R15B,UAP1,SLC19A2,GPR4,DCAF6,GLRX2,TRIM45,ECM1,ZMYND12,ZNF296,HYI,TOE1,BCAN,SH2D2A,GRIK5,CCT3,BGLAP,LRIF1,BATF3,AP4B1,GLMN,FCRL2,PAFAH1B3,PEX14,NR0B2,COG2,C1orf159,FCER1G,HNRNPU,LRIG2,SMPDL3B,TAS1R1,S1PR2,FCAMR,PDZK1IP1,ANP32E,ABCA4,EPS8L3,PPAN,LAMC2,FMO4,NR5A2,SNAPIN,KLHL12,RNF115,TOR1AIP1,CD2,ZMYM1,ELK4,OR7E24,MOV10,LEPR,PDSS1,ZNF438,RAB4B,ASAH2,ZDHHC6,VIM,SEC61A2,DLG5,ANKRD1,CYP2A6,SFXN3,GBF1,PDCD11,SPOCK2,HSPA12A,OGDHL,CHERP,NUDT13,PCDH15,PPA1,CYP2C8,SLIT1,MXI1,PLXDC2,ANKRD22,GTF2F1,GDI2,OLAH,MCM10,TIAL1,UBTD1,TMEM134,ARFGAP2,RAB38,KHSRP,NAALAD2,MARK2,FKBP2,POLA2,FOSL1,MUS81,PC,SYT13,PNPLA6,ARHGAP32,MMP3,CWF19L2,HSPB2,FXYD2,ALX4,PRKCG,MS4A3,CCDC86,SYT7,SCGB2A2,SLC22A10,CCDC106,MRGPRX4,HPX,CCKBR,DKK3,SLC1A2,TMEM9B,MRPL48,NUMA1,CCDC90B,FBXW9,TSKU,KCTD14,MCAM,PIP4K2C,MANSC1,NACA,RAB5B,BEST2,DENR,CCDC91,MYO1A,IRAK3,DHH,WNT10B,CNOT2,HOXC5,DDX54,BIN2,ZNF20,GOLT1B,SRGAP1,PKP2,CDCA3,PTPN6,KLK1,UTP20,KCTD10,MYL2,SPPL3,HSPB8,VDR,ACTR6,STAB2,MYBPC2,GABARAPL1,GPD1,CPM,EIF4B,DIAPH3,RNF6,TSC22D1,CRYL1,TSKS,DOCK9,ARGLU1,SUGT1,MRPS31,EXOSC8,CPT1C,LAMP1,SERPINE3,HSP90AA1,SERPINA3,SRP54,IPO4,DHRS4,HNRNPC,RNASE3,PARP2,WDR89,SLC35F4,GCH1,NID2,POLE2,PRPF39,ACYP1,SDR39U1,LTB4R2,CALM1,LRFN5,BCL2L10,ATP8B4,CKMT1A,STRC,PAQR5,PARP6,PARP16,CGNL1,CA12,PIAS1,RLBP1,SAE1,MTHFS,CHRNA7,CYP1A1,SCAPER,PPCDC,MEX3B,MAP1A,EHD4,BUB1B,BAIAP3,MRPS34,CYBA,ZNF382,TAF1C,SMPD3,CENPT,AKTIP,ZNF276,ANKRD11,ECI1,WFIKKN1,RHBDF1,SYT17,GGA2,OR2C1,MT1H,MMP2,RBM4B,KLHDC4,ATXN1L,ZNF629,NLRP7,CREBBP,ZNRF1,SUPT4H1,PEMT,GRB7,SENP3,SOX15,MYO1C,PSMC5,ERN1,MMD,MFAP4,DNAH9,MYH10,RFFL,CAPN12,RCE1,PSME3,MLX,LRP3,TOB1,DLX4,TBC1D3F,ZBTB7A,UTP6,PIPOX,CLDN7,MINK1,VAMP2,DLL3,SMARCE1,CCDC40,ZSWIM7,ASPA,TBX2,ADNP2,DSG1,YES1,UBXN6,WDR7,PIK3C3,CHAMP1,SIGLEC12,ZBTB45,ZNF419,APOE,ZNF225,PLAUR,ICAM3,MRPL4,ZNF177,SNRPA,NUMBL,MED26,RAB8A,KLF16,FCER2,LILRB5,ZNF580,RNASEH2A,STK11,PNKP,KCNA7,LIN7B,LMTK3,SYNGR4,FKRP,CCDC8,NLRP4,CDC34,RASGRP4,DAPK3,NDUFS7,MPV17L2,LRRC25,ILVBL,ARID3A,HAMP,TMEM161A,RFXANK,LIN37,PRODH2,ZNF253,PRAM1,GDF15,ZNF208,DAZAP1,POLR2E,NFIX,RPE,PREPL,BIN1,PTPN4,FARSB,ASB1,ELL,GALNT13,CRYGA,SLC30A6,KLHL23,NRBP1,ATG9A,CRYBA2,GORASP2,TNP1,CDKL4,STRN,EEF1B2,TMEM182,HS1BP3,IWS1,PLCL1,DAPL1,SEMA4F,SUGP2,TNFAIP6,CAPG,MRPL35,SLC20A1,SLC35F5,MZT2A,PSMD14,C2orf49,LYG1,EIF4E2,MSTN,DDX49,PHOSPHO2,HOXD13,KIRREL2,ODC1,EMILIN1,RAB10,TAF1B,FIGN,STMN3,DSN1,ACTR5,IFT52,SEMG1,ZSWIM3,NEURL2,MOB3C,PFDN4,SPO11,RBCK1,IDH3B,ZNF506,RASSF2,TMX4,FLRT3,POLR3F,XRN2,HNRNPM,PDRG1,EDEM2,GABPA,HUNK,RCAN1,FAM3B,ICOSLG,ABCG1,OR7A5,CBS,ZNF257,UBE2L3,PRAME,VPREB3,GGT5,RASL10A,OSM,TBC1D10A,APOL5,CDC42EP1,LGALS1,BAIAP2L2,PCSK4,SGSM3,SREBF2,ZNF555,RIBC2,BRD1,TRABD,LRRC15,DHX30,AGTR1,ITGB5,ARL6IP5,APPL1,HTR1F,MFSD1,AMOTL2,SS18L2,DDA1,CNN2,EAF1,SLC6A1,IL17RC,RTP4,PCBP4,TNNC1,DCP1A,TRMT1,LTF,GNAT1,DNAJB11,DNAJC13,SERPINI1,TFDP2,EPHB1,GPR160,POPDC2,PTH1R,PDIA5,EVC,PPEF2,UGDH,REST,IDUA,VEGFC,GABRA2,HHIP,SCRG1,LRAT,SEPSECS,QDPR,DOCK10,HADH,C1QTNF7,IL21,PAQR3,SCOC,C4orf17,RNF4,PKD2,CD38,RALB,GC,PITX2,TRIM23,ARAP3,CNOT6,MGAT5,NSA2,ERAP1,PRLR,IL17B,CARTPT,EFNA5,TRIM41,CPLX2,KLHL30,DHFR,RNF145,GDF9,UBE2B,TMEM218,PRPF40A,SLC36A1,F12,GDNF,MAPK9,TBCA,MFAP3,CDC42SE2,FAM53C,B3GAT2,RBM24,FAM184A,RWDD1,KCNQ5,TMEM63B,IL17F,DLL1,TREM2,FRS3,PFN4,ZKSCAN3,DHX16,EGFL8,IP6K3,CLK1,SYTL3,TMEM45B,VOPP1,TXNDC5,PRPF4B,TAAR9,TBPL1,IL22RA2,WASF1,KIAA0319,TINAG,MAS1,FNDC4,HEY2,CPA1,GIMAP8,KCNH2,EPHB4,RASA4,BAIAP2L1,RALA,HERPUD2,FSCN1,SLC29A4,STX1A,GTF2I,POMZP3,CCDC126,PON1,TSPAN13,RBM28,CDK6,GTPBP10,VIL1,CROT,DDX56,DBNL,ZPBP,NCAPG2,PTPRZ1,CCDC146,PLOD3,FAM200A,IMPA1,KLF10,PTK2B,FBXO16,ZNF16,PTDSS1,TP53INP1,RPS20,ZFPM2,CA1,CYP11B1,ZHX2,ADRB3,SH2D4A,NPM2,DEFB103B,TNFRSF10B,SNAI2,MRPS28,OPRK1,DHX57,CYP7B1,MMP1,CPSF1,RRAGA,NINJ1,QPCT,ERMP1,TESK1,HSDL2,OR13C4,ZNF510,SLC2A6,TNFSF8,AGTPBP1,DMRT1,NXNL2,TRAF2,SH3GL2,STX17,UBE2R2,TRUB2,LCN2,SDC1,FRMPD1,GNA14,ORM1,AGFG1,HTR2B,CSPP1,EXOC6,AFF1,GPR17,SOX7,HIPK2,ANXA4,TFCP2,SLC25A26,GTF3C2,DGKI,PKP4,RILPL1,DNAI2,ZNF608,ADCY8,CEND1,MID1,RIT2,PSMB2,EXD3,SCRN3,OPLAH,NKAIN2,CSTA,OCRL,SEC31A,ATP10D,RNPEPL1,AP3M2,ALDH4A1,MRPL12,SFTPB,CST5,RNF208,USP3,TRAIP,NTAN1,DYM,IL36G,FUT7,KCNH6,SNAI3,SMYD2,EPM2A,CHCHD7,KCNH8,CCL20,ASPHD1,COL4A3,ANTXR2,CCDC115,PDLIM5,E2F6,IL1RAP,DPP6,PACRG,NUBPL,TFPI,LMLN,ZNF692,TMCC1,TSGA10,NSDHL,ELK1,ITM2A,EBP,USP27X,CCNB3,MORC4,EDA2R,TSPAN6,KLHL4,AMOT,IGBP1,ABCB7,MPP1,C2orf88,FUNDC2,L1CAM,NXF3,MAL,WDR44,USP11,PHF6,TMSB4Y,RBMY1B,GPN1,HNRNPA3,TRIM43,RAPGEF4,ANAPC1,CRIPT,C11orf52,ICA1L,ABHD1,CCDC88A,DNAJC27,IAH1,CASQ1,NKAIN4,UCKL1,MAFB,GDAP1L1,ZNF335,CSE1L,NCAM1,BCAS1,RBM38,EDN3,SIRPB1,SIGLEC1,KIF16B,DTD1,DEFB118,KIF3B,ZNF341,AHCY,CDH4,HSPA13,CYYR1,TIAM1,IFNAR1,KCNJ15,MX1,DNMT3L,SLC37A1,IL17RA,ZNF74,DPAGT1,DDT,PITPNB,SEC14L2,PLA2G3,CD82,SLC5A1,APOL1,PVALB,TRIOBP,TMEM184B,DNAL4,NFAM1,PNPLA3,FBXL2,HES1,CPA3,RARRES1,SENP5,IMPG2,NLGN1,MRPS25,RPL32,ATP2B2,GNB4,OR8B8,RFC4,RAD54L2,DNAH1,ITIH1,PAX6,XCR1,NPRL2,RBM5,DLEC1,RPL14,UBA5,SLC41A3,PDCD10,B3GAT1,EPHA6,SLITRK3,B3GNT5,ARMC8,PRKCI,CAMK2N2,TIMMDC1,MRPL3,PPARGC1A,CXCL9,CEP135,MAEA,PTPN13,GAB1,TRAM1L1,MMRN1,INPP4B,PTTG2,PI4K2B,LAP3,OR5AK2,SNX25,FAT4,SCLT1,TKTL2,GBA3,CLGN,ADH5,ABCG2,TMEM184C,TMPRSS11E,SLC25A31,YIPF5,MCCC2,ATG12,HAVCR2,OR2V2,MAN2A1,RASA1,P4HA2,MIER3,BRD9,SNCAIP,ARSI,TNIP1,MS4A2,GABRB2,UBTD2,HNRNPAB,SNX24,GSPT2,ZP1,KCNMB1,TTC1,C5orf46,REEP2,LYPLA1,RPF2,ASF1A,DSE,SLC35B2,SDHAF2,TUBB2A,TBP,TREM1,CUL7,CNPY3,ASRGL1,HMGN4,OR2J2,PPP1R11,MDC1,STK19,DDAH2,ITPR3,MLN,SRPK1,FUT9,TMEM223,ASCC3,SF3B5,EZR,PGM3,HIVEP1,BMP6,VIP,LRP11,SGK1,HEBP2,TAB2,GMNN,BMP5,KCNJ11,SLC22A3,CPA4,SLC13A4,ZNF777,INS,RNF32,PILRB,IQCE,NPSR1,AQP1,KDELR2,APBB1,IGF2BP3,NEXN,AK5,ANKMY2,TNNI3K,FPGT,CEP104,NADK,EPHB2,PITHD1,SPSB1,HS2ST1,MKNK1,SLAMF8,DCAF8,PRPF38A,TXNDC12,ECHDC2,MAGOH,HILPDA,LRP8,YIPF1,NTPCR,AGL,DEPDC1,RABGAP1L,GPR146,CLCN6,CSMD2,TMEM234,AK2,S100PBP,ADAR,SHC1,PEX1,ACBD3,TMEM63A,LBR,CNIH4,AK4,TRAPPC3,USP48,CDC42,CELA3B,MUL1,CNGA4,FBXO44,GRM3,ETNK2,PIK3C2B,FCGR3A,RGS4,DPT,NPC1L1,ZNF644,TGFBR3,NOTCH2,SRGAP2,KMO,CHRM3,STMN1,CEP85,GOLPH3L,ENSA,NID1,MTR,PPIH,ERMAP,PTPRF,ST3GAL3,RNF220,TAS2R4,PKLR,THBS3,UBQLN4,SUSD4,GSTK1,PRDM2,ARF1,GUK1,KCNA3,CADM3,CD1E,PHTF1,TSPAN2,FCRL5,ZC3HAV1,SNX27,SLC26A9,NMNAT1,UBE4B,KIF1B,CASZ1,DISP1,SDF4,DVL1,ATAD3A,CTBS,SSX2IP,DDAH1,TAS2R3,PPOX,IFI6,PER3,KLHL21,MAPKAPK2,RASSF5,PFKFB2,JUN,NTNG1,VAV3,PRPF38B,CELSR2,SORT1,AMPD2,DENND1B,NEK7,LAMC1,SMG7,MYCBP,METTL13,HES2,S100A2,S100A6,GPR22,TRAF5,PADI2,CD46,DHDDS,PTPN7,CEP350,TOR1AIP2,FIS1,MR1,ZMYM6,GJB3,CDK18,RBBP5,TRIM58,ABCB10,PPM1J,LMOD1,ARID4B,ARPC1B,PARD3,CREM,MASTL,WAC,EPS15,PRTFDC1,ZEB1,ERLIN1,ITIH2,KIN,TSPAN14,PPIF,PCGF5,NFKB2,KCNIP2,SLK,GSTO2,CALHM2,RET,RRM2B,TFAM,ANK3,PRAP1,VCL,INPP5A,BUB3,ADAM12,FGFR2,ADO,HPS1,COX15,SORBS1,SUV39H2,HERC4,HKDC1,ADD3,CXCL12,ZNF22,MAP2K1,ZNF503,NOC3L,RNLS,ASB13,ABLIM1,MAPK8,COMMD5,ADAMTS14,SHOC2,MCMBP,TSSC4,SEC23IP,GSTP1,GDF6,RNH1,CDHR5,MADD,PHF21A,SLC35C1,JRKL,PLEKHF2,C11orf54,DNAJC4,OVOL1,CTTN,CCND1,FBXO3,PDLIM2,CYP2R1,FEZ1,ACRV1,TIRAP,KCNJ1,KCNJ5,APLP2,ZBTB44,TMEM123,CASP1,AASDHPPT,CUL5,NPAT,RDX,DPYS,DLAT,USP28,PCSK7,ARCN1,TMEM25,CADM1,UBE4A,TMPRSS13,CA3,IL10RA,APOC3,APOA1,DDX6,CXCR5,API5,TRIM29,IMMP1L,FSHB,VPS26B,FAM111A,ZFP91,MS4A7,TMEM109,DPYSL2,MS4A6A,TMEM216,GANAB,FADS1,MTA2,KCNC1,UEVLD,TAF10,SMPD1,TRIM22,TRIM5,EHF,HBB,ZNF143,RPL27A,NUP98,UCP3,IL18BP,CREBZF,ACER3,MOGAT2,ARRB1,NEU3,RAB6A,INTS4,GAB2,TMEM135,CCDC34,OS9,GOLGA3,ZNF10,LSM1,BAZ2A,MMP19,NCOR2,SCARB1,PSD3,SSPN,ITPR2,DDX11,TMTC1,FZD10,RHOF,PSMD9,CACNB3,CPSF6,DYRK2,PCBP2,NPFF,OAS2,RBM19,GALNT6,KRT85,RNFT2,TMPO,ABCC9,KLRD1,FOXJ2,PHC1,M6PR,USP15,RHOBTB2,MGP,RERG,PTPRO,DNM1L,ALG10,RFX4,ZNF384,NOP2,TIGD5,LPAR5,GNPTAB,AACS,KDM5A,ITFG2,PPP1CC,LZTS1,GIT2,ANAPC5,RPLP0,RAB35,PRKAB1,SLC48A1,SENP1,CNTN1,SCYL2,PPP1R12A,TDG,NPBWR1,TXNRD1,VEZT,RAD21,NTN4,NANOG,KITLG,CLEC12B,CLEC2D,CDKN1B,TMBIM6,AQP2,SMARCD1,NOS1,BRF2,SLC41A2,OSBPL8,NR2C1,ZC3H13,FGL1,LCP1,RB1,CAB39L,PCDH20,RNF17,AKAP11,NDRG1,GJB2,LATS2,MPHOSPH8,MBNL2,UGGT2,FARP1,IPO5,SLC39A4,ABHD13,COL4A2,ANKRD10,PCDH17,PDS5B,PROSER1,LMO7,POU4F1,F10,TMCO3,DCUN1D2,MMP26,DHRS12,UTP14A,ATP7B,PPP2R5C,RCOR1,WDR20,EIF5,PPP1R13B,EXD2,CNTNAP3B,SERPINA5,PPP4R4,ASB2,MOAP1,UBR7,BRMS1L,NOVA1,TPD52L3,CDCA4,SLC7A8,LRP10,ABHD4,METTL17,RNASE4,PRKCH,GPR135,CDC37L1,JKAMP,GMFB,DDHD1,TRIM9,MAP4K5,KLHL28,TPM2,RGS6,DLST,STXBP6,BCL11B
RD,0.16299,0.16299,0.13571,-0.44391,0.09172,0.00196,-0.26231,0.14564,0.31417,0.07662,0.30504,0.21687,-0.02688,0.01939,-0.0055,-0.2834,-0.05882,-0.50051,0.22793,0.01786,0.00145,0.27837,-0.28198,0.08737,0.54526,0.06433,0.05001,-0.00044,0.05688,0.04156,-0.17462,0.52296,0.26792,0.21302,0.21505,-0.2192,0.03511,0.22864,0.02852,0.05192,0.17394,-0.02476,0.23006,0.08314,0.23234,0.21038,0.25698,0.12858,-0.19433,-0.12627,0.12513,0.23362,0.35624,0.31162,0.06398,0.44889,-0.12384,-0.34776,0.03065,-0.0527,0.1329,-0.03773,-0.01381,-0.00848,0.08117,-0.03574,0.14266,0.17746,-0.0011,0.28412,-0.01307,0.48157,0.14555,0.29071,0.20574,0.06951,-0.24695,0.23076,-0.15154,0.11487,-0.25778,0.01468,0.00659,-0.01336,0.21407,0.09418,0.35433,0.1508,0.11116,0.2202,-0.03439,0.0669,0.10142,0.19752,0.05774,0.18429,-0.00583,-0.12255,-0.09293,0.08714,0.04836,0.07126,-0.03272,0.432,0.27618,-0.01391,0.0308,0.09988,0.06403,-0.04483,-0.04802,0.46505,-0.09068,-0.04737,0.33911,0.03008,0.13675,-0.03669,0.17366,-0.01097,-0.01307,-0.04511,0.30025,0.38799,-0.25445,-0.50624,0.10878,0.19747,-0.06763,-0.09509,0.04191,0.13063,-0.2571,0.35241,0.09078,-0.27575,-0.29577,-0.01968,0.05015,-0.05763,-0.02845,0.02542,-0.20019,0.2515,-0.07962,-0.06276,0.05435,0.24259,-0.22244,-0.22748,-0.05246,-0.39761,-0.01402,-0.009,-0.28524,-0.34426,-0.05146,0.20957,0.09894,-0.04234,0.00492,-0.19944,-0.2089,0.02321,-0.16635,0.05685,-0.20981,-0.1166,0.36873,0.16526,0.24241,0.01511,0.03782,0.14761,0.12689,0.06937,0.01199,0.00064,0.10462,0.08649,0.03829,-0.02815,-0.25495,0.08431,-0.12558,-0.03836,-0.18164,-0.06108,0.03253,0.51099,-0.03851,0.01126,-0.10853,-0.00867,-0.15528,0.20097,0.15287,0.27494,0.01426,0.00522,0.12193,0.03727,0.2955,0.22169,0.43363,0.1812,-0.01241,0.22295,-0.04802,0.018,-0.02147,0.04601,0.19279,-0.04053,0.039,-0.24735,0.00147,-0.15678,-0.56618,-0.10859,0.15629,-0.08274,0.19934,-0.00127,0.03183,-0.04078,-0.06556,0.00471,0.11614,-0.10208,-0.16368,-0.31822,-0.37427,-0.1084,-0.08502,0.02502,0.19174,-0.07725,0.01058,-0.1409,0.02909,-0.24766,-0.32139,-0.03677,-0.22313,-0.0654,0.27169,-0.01033,0.00206,-0.24386,0.26141,0.24323,-0.12853,-0.14775,0.22853,-0.05602,0.11824,0.01911,-0.06323,0.17282,-0.63343,0.01581,-0.03791,0.10804,-0.17009,0.24188,0.17724,-0.10768,-0.14931,0.14638,0.18291,0.09534,-0.24005,-0.17807,-0.27657,0.18849,0.04806,0.03792,0.08493,0.1711,0.07353,-0.19146,-0.02932,-0.08558,-0.06896,0.60261,0.05781,-0.20668,0.02135,0.04518,-0.30719,0.06632,0.28513,0.04281,0.11162,-0.028,0.0309,0.04565,-0.38448,-0.19133,0.0519,-0.03248,0.04455,-0.09082,-0.04994,0.01658,-0.23852,0.32942,-0.06089,-0.25469,-0.00995,-0.04749,0.39623,0.31063,0.05568,0.1637,-0.01513,-0.18316,-0.53532,0.16764,0.2422,0.09984,0.06875,0.26445,-0.13394,-0.02827,-0.42667,0.25631,0.01055,0.03975,0.15129,-0.31579,0.08683,0.09307,-0.00089,0.05785,-0.02905,-0.12054,-0.04703,-0.18321,-0.0758,-0.10333,0.36937,-0.00626,0.03203,-0.10967,0.0457,0.07354,0.19103,0.07681,-0.36783,0.03171,-0.14874,0.16909,-0.15415,0.21812,-0.05044,-0.22611,-0.32852,0.29134,0.34639,-0.00022,-0.08406,-0.05651,-0.00511,-0.07078,-0.08712,-0.02561,-0.18225,0.09092,-0.03045,-0.14993,-0.00067,-0.09278,-0.0901,-0.04024,-0.01912,0.04428,0.19861,-0.23987,-0.0534,-0.01311,-0.06038,0.31813,-0.27031,-0.37597,-0.08581,0.15892,-0.08937,-0.00852,-0.00373,-0.02759,-0.10845,0.1075,0.01959,0.37144,-0.01796,-0.02797,0.03199,-0.09633,0.10024,0.27431,0.0173,0.05127,0.0809,-0.17233,-0.02373,-0.46213,-0.22758,-0.01401,-0.08774,-0.3016,0.03221,-0.30175,0.01924,-0.06664,-0.22995,-0.07069,0.24418,0.00797,0.14366,0.09696,-0.21285,-0.19827,0.11355,0.08115,-0.25558,0.12759,-0.34136,-0.08911,-0.09566,0.0313,0.13295,0.1814,0.08987,0.47588,0.20638,-0.34319,-0.05072,-0.02484,-0.07903,-0.01602,-0.12266,0.23379,0.1423,0.41474,0.23561,0.18376,-0.2279,0.20991,0.12926,0.06227,0.0173,0.08298,-0.1543,-0.16143,0.17161,-0.04811,0.19298,0.32599,0.05002,0.52146,0.072,0.12529,0.05983,-0.23341,-0.19603,-0.03273,0.09261,0.07446,-0.04129,-0.05912,0.00883,0.13773,-0.00793,-0.00167,0.15247,-0.11405,0.2051,0.01509,0.18627,-0.0506,0.14607,0.29373,0.09578,-0.06588,0.16594,-0.18427,-0.00419,0.27452,0.03951,0.20914,-0.14826,0.03284,0.03051,0.41756,-0.6058,0.35205,0.02462,-0.00361,-0.07988,-0.17594,-0.0041,-0.05687,-0.06068,0.0328,0.14914,-0.14997,-0.03015,-0.01206,0.0923,0.44305,0.12965,0.23375,0.06404,0.36146,0.14788,-0.00529,-0.07536,0.09097,0.08648,0.01638,-0.03346,-0.20285,0.15799,-0.10825,0.23946,0.15973,-0.02529,0.12425,0.07113,0.14186,-0.14402,0.09832,0.16293,0.1143,-0.04774,-0.11131,-0.15013,-0.08151,-0.04911,0.18224,0.00426,-0.04377,-0.1126,0.13631,0.1269,0.21756,0.01167,-0.0057,-0.04165,0.13261,0.01166,-0.03708,0.05317,0.22124,0.01441,-0.09393,0.21703,0.31311,0.21027,-0.21323,0.21015,0.39452,0.08636,-0.13643,-0.09544,-0.044,-0.00069,0.22825,-0.07593,0.03987,-0.05423,0.14615,-0.03244,-0.28472,-0.10893,0.05368,0.00497,0.08012,0.00318,-0.28143,0.03521,0.02386,-0.06444,-0.07425,0.04551,-0.13592,0.08196,0.07186,-0.05527,-0.32079,-0.05193,7e-05,0.21622,-0.09261,0.09902,0.14499,0.20347,0.03691,-0.11696,-0.16567,0.47085,-0.10914,0.36748,0.16178,0.29896,-0.01344,-0.2625,-0.10315,0.01183,0.12947,0.04426,0.24804,0.1155,0.30138,-0.15608,-0.09911,0.04203,0.00489,0.10805,-0.03551,0.27869,0.25338,-0.10179,-0.04258,0.22483,0.02942,-0.25256,0.00444,0.27899,0.17333,0.00719,0.01211,0.17224,0.34326,0.04465,0.15705,0.47436,-0.04739,-0.22053,-0.15209,-0.05086,-0.09295,0.03393,0.07103,-0.02881,0.21492,-0.01212,0.0442,0.23,-0.09844,0.17571,0.24074,-0.0829,-0.16308,-0.08673,0.18158,0.17934,0.04744,0.01556,-0.22887,0.05679,0.24639,0.0288,0.09955,-0.12672,0.08847,-0.09052,0.23324,0.20339,-0.10601,-0.0263,-0.17623,-0.10932,0.17885,0.06369,-0.41828,0.06469,-0.00648,0.06318,0.01574,0.03035,-0.03709,0.05678,0.16225,0.11299,0.05719,0.03398,-0.18617,0.04399,0.10451,-0.13889,0.11733,0.07722,0.04655,-0.0977,-0.25508,0.38216,-0.25448,-0.03813,0.12157,0.48297,0.10283,-0.52469,0.24437,-0.02615,-0.23682,0.29116,-0.42841,-0.09892,-0.05528,-0.1824,0.20009,0.08316,-0.07137,-0.05069,-0.26739,-0.31319,-0.04012,-0.01891,-0.06156,-0.08695,-0.24459,-0.06674,-0.17014,-0.19354,0.01537,-0.21039,0.06162,-0.13588,0.05627,-0.08946,0.16892,-0.13324,-0.10029,0.19709,0.19184,0.02876,0.01334,0.14571,-0.03244,0.24229,0.25353,-0.00568,0.05792,0.29239,0.26601,0.04088,-0.24109,-0.06323,-0.10994,-0.1047,-0.29668,-0.17046,-0.25738,-0.14059,0.04316,-0.03729,-0.03645,-0.11179,-0.12531,-0.29783,-0.23466,0.06538,-0.40201,-0.0216,0.11759,0.05082,0.12224,0.04998,0.09435,0.05865,0.13597,-0.26415,-0.00031,-0.05027,-0.21132,-0.08645,0.0752,0.01834,-0.04991,0.26934,-0.03699,-0.03204,0.01283,-0.07146,0.11952,0.25278,-0.37017,-0.09084,-0.05464,-0.0555,-0.43175,0.186,0.2275,0.05572,0.08394,-0.00587,-0.14611,0.01932,0.00572,-0.05399,0.00713,0.18349,0.34899,-0.28856,0.07596,-0.53185,0.00897,0.07565,-0.03884,-0.0202,0.14568,0.11052,-0.32729,0.31373,0.0598,-0.02643,0.04435,0.02903,-0.03888,0.21697,-0.2854,0.00645,-0.02019,-0.01383,0.04968,0.19248,-0.00983,-0.0245,0.36271,0.28172,-0.20527,-0.00611,0.0351,-0.0412,0.0332,-0.05136,0.22027,0.15145,-0.04438,0.00443,-0.21424,-0.29444,-0.02936,-0.04642,0.15965,0.00285,0.00508,0.01246,-0.13987,0.0351,-0.11478,0.22891,-0.39703,0.3936,0.02422,0.19132,0.03689,-0.03875,0.00726,-0.00203,0.12016,-0.01785,0.03327,-0.02658,-0.07616,0.37401,-0.00819,0.13789,0.07498,-0.15894,0.03576,0.18008,0.22603,0.13379,-0.10612,-0.21064,-0.10182,0.32489,-0.03996,0.03785,-0.03373,-0.31784,0.01867,-0.03027,0.0623,-0.07558,0.24777,-0.27866,0.03936,-0.11616,0.02084,-0.00385,-0.32896,-0.01619,-0.02337,-0.13476,-0.06789,-0.1316,-0.01066,-0.0135,-0.03389,0.17517,-0.34886,-0.03495,-0.13328,0.2327,0.17131,-0.26821,-0.11794,-0.35315,0.37094,0.06679,-0.11606,0.04015,-0.11678,0.00586,0.01546,0.04927,-0.19367,0.0165,0.18066,-0.00413,-0.05673,0.18549,0.00621,0.06072,-0.04126,-0.1128,0.02865,-0.17145,-0.24879,-0.02652,-0.00985,-0.19897,-0.0622,0.00632,-0.02191,0.02536,-0.00241,-0.0461,0.00022,-0.04758,0.1564,-0.09635,-0.02268,-0.13302,0.08826,-0.21431,-0.07522,-0.21863,0.00141,-0.06846,0.28402,0.05643,-0.25743,0.02613,0.16672,-0.042,-0.00316,-0.00265,-0.43545,0.21728,-0.16486,0.21684,-0.0554,-0.11206,0.42638,-0.00802,-0.1771,-0.01531,0.09736,0.15519,0.07087,-0.02813,0.18622,-0.01471,-0.2431,0.087,-0.04397,0.00239,0.32569,-0.08849,-0.18464,0.28178,-0.16459,0.25383,0.07354,0.13772,-0.05634,-0.02584,-0.0618,0.00976,0.05085,0.20077,0.1752,-0.02501,0.24352,-0.04018,-0.16633,0.1212,0.24081,0.03734,0.02383,-0.15824,-0.07252,0.03562,-0.0412,-0.09046,0.03241,-0.07551,-0.49398,0.06456,0.0051,0.14693,0.21968,0.03701,0.13183,-0.11445,0.0303,-0.29056,-0.02611,0.08036,-0.1213,0.00946,-0.22864,0.10763,-0.07139,-0.10979,-0.07221,0.03415,-0.09652,-0.14422,-0.05644,-0.12965,-0.2796,-0.15475,-0.04722,-0.82867,-0.00657,0.00385,-0.08109,0.07869,-0.31226,-0.24751,0.15643,0.02656,0.08237,-0.21511,0.22149,0.14462,0.14805,-0.07214,-0.63049,-0.01154,-0.06915,0.06266,0.05701,0.11665,0.01601,0.12995,0.11143,-0.07799,0.17088,-0.06623,0.3455,-0.35954,-0.02911,-0.0358,0.06304,-0.16135,-0.08786,0.2232,-0.00555,-0.0298,-0.03334,-0.04707,0.19905,0.00452,-0.06197,0.03318,0.22782,-0.05125,-0.30673,0.0025,0.06697,-0.0288,0.31453,-0.04961,-0.22316,0.02896,-0.04788,-0.01026,0.01661,0.01116,-0.29873,0.22829,-0.2328,-0.08744,0.12162,-0.27121,-0.0956,0.22775,0.15312,-0.03319,-0.37527,0.02902,0.04009,0.27771,0.11705,0.09245,0.13902,-0.13321,-0.12303,-0.20091,-0.30856,0.01029,0.13065,-0.05322,0.03222,-0.13306,-0.10309,-0.08943,0.39172,0.00961,0.12077,-0.02124,-0.0286,-0.0367,-0.07049,0.04976,0.26814,0.11319,0.02108,-0.16686,0.0313,-0.01824,-0.12558,-0.00848,0.05114,0.10444,-0.20785,-0.06059,-0.25093,0.05099,0.15075,-0.12136,-0.58601,-0.37905,-0.21557,-0.18009,-0.10027,0.10226,0.3273,0.04296,-0.17084,-0.18118,-0.17271,0.02859,0.29414,-0.04533,0.13229,-0.08858,-0.06889,-0.2249,-0.24294,-0.02835,-0.1174,-0.11961,0.13203,-0.06875,-0.34022,-0.00304,0.16083,0.23545,0.05051,0.18629,-0.11541,0.01979,0.13985,0.09544,-0.07892,0.62016,-0.18983,0.02007,0.15357,0.12184,-0.02679,0.33098,-0.14602,-0.10632,-0.09176,-0.22632,0.02921,-0.00461,-0.29398,-0.03755,0.0412,0.41166,-0.03827,0.10648,-0.18416,0.10353,0.26011,-0.02316,0.01016,0.22591,0.07663,-0.07341,0.3977,-0.10433,-0.27572,-0.3192,-0.04225,0.04889,0.02235,-0.00438,-0.06564,-0.006,0.11838,-0.1929,-0.39673,0.28985,-0.08343,-0.18141,-0.02039,-0.20063,0.01892,-0.17699,0.09743,-0.1718,-0.09615,-0.09045,0.21008,-0.08562,-0.63501,-0.47493,0.01146,-0.01171,-0.14883,0.0062,0.03203,-0.02446,-0.06465,-0.04271,0.36354,0.06648,0.29479,0.18059,0.08141,-0.31,0.1484,-0.07816,-0.28101,0.16397,-0.12352,0.38273,-0.09281,-0.05004,0.05167,0.26945,-0.04356,-0.03556,-0.08025,0.26988,-0.0864,0.23063,0.38107,0.31921,0.16018,0.01037,-0.01263,-0.01606,0.179,-0.07865,0.12428,-0.20781,-0.00644,0.09034,-0.40108,-0.04332,0.18857,0.24874,0.02954,0.21847,0.00744,0.079,0.21246,-0.11902,0.08189,0.18919,0.22433,0.06661,0.12813,-0.05938,0.13475,0.08617,-0.09947,-0.23135,0.07093,-0.0676,0.00029,-0.18271,0.24665,-0.33227,0.04595,-0.02853,0.00025,-0.28581,-0.25908,-0.27855,-0.3718,0.0779,0.2419,-0.12215,-0.15326,0.39916,-0.16056,-0.04724,0.10012,0.00036,-0.22189,0.36363,0.18915,0.24872,-0.09931,-0.41692,-0.03604,-0.29182,-0.06363,-0.17236,0.08958,0.10227,0.05342,0.07313,-0.08535,-0.02613,0.14633,-0.1899,-0.14964,0.18295,0.06558,0.05794,0.2152,-0.03466,-0.11751,0.37315,0.2438,-0.0355,0.07752,-0.19233,-0.19497,-0.07329,-0.31554,-0.14738,-0.01434,0.16979,0.18106,0.46579,0.13289,0.08496,-0.01917,-0.07563,0.28211,0.03543,0.01664,0.18565,-0.02768,0.19833,0.36803,-0.06337,0.08131,-0.26573,0.12799,0.09785,-0.01727,-0.19742,-0.14158,0.23955,0.17238,-0.0432,0.13239,-0.01999,0.02556,0.22159,-0.06485,0.16883,-0.48441,-0.21471,0.02848,-0.44606,-0.16516,-0.15551,-0.34982,0.09016,-0.02879,-0.19896,0.17146,0.26622,-0.30747,0.00066,-0.11119,0.18889,0.00786,0.09998,-0.01364,-0.17007,0.07376,0.10894,0.0502,-0.0152,-0.12763,-0.35343,-0.15343,0.23709,-0.05003,-0.04399,0.058,-0.0012,-0.01662,0.07321,0.03349,0.13266,0.31553,-0.15908,0.13058,-0.09695,-0.16698,-0.04495,0.21131,-0.17893,-0.04264,0.06548,-0.02617,-0.04047,0.08215,0.57175,0.158,0.15312,-0.00622,-0.98642,-0.1878,-0.21394,-0.05406,-0.11482,-0.13988,0.23688,-0.12772,-0.07803,-0.22876,0.09227,-0.27008,0.31628,-0.06358,-0.12887,-2e-05,-0.07588,-0.10371,-0.18739,-0.05602,0.0362,0.13963,-0.03832,-0.06231,0.29194,-0.00804,-0.0223,-0.05961,-0.3343,-0.62367,0.27211,-0.18032,-0.10618,-0.12929,-0.13317,0.08487,0.21503,0.09422,-0.06095,0.0303,-0.07545,-0.05776,-0.0014,0.26683,-0.10819,0.28932,0.03849,-0.20046,-0.19922,-0.11365,-0.21287,-0.28342,-0.09473,-0.35056,-0.06761,0.03149,0.50605,-0.02261,0.13318,-0.32488,0.00285,0.03317,-0.07687,-0.05939,0.00814,-0.0567,0.17564,-0.20908,0.04651,-0.01336,0.12661,-0.11261,-0.01111,-0.1149,-0.11957,0.13688,0.00402,0.00232,0.18837,0.09,-0.12325,-0.01155,-0.18149,0.20776,0.44458,0.08064,0.14223,-0.05249,-0.04547,0.00827,-0.2685,0.0025,0.05729,0.01864,0.02259,-0.08771,-0.30092,-0.12575,0.33119,0.17009,-0.21711,-0.00364,-0.04916,0.0985,0.01341,0.25326,-0.01208,-0.01551,0.08158,-0.24712,-0.09775,-0.2807,0.15134,0.15206,-0.20601,0.22621,-0.48859,-0.06825,-0.00136,0.22891,-0.16819,0.30989,-0.032,-0.38322,0.32044,-0.12108,-0.03974,-0.10821,-0.16391,0.06392,-0.13108,-0.16066,0.35593,0.42637,0.21441,0.10084,0.10355,-0.1479,0.16,-0.22971,0.0501,0.04907,0.12464,-0.0083,0.0741,0.19323,0.14415,0.00183,0.11995,-0.08416,-0.64991,-0.10677,-0.1304,-0.06636,0.03034,0.17833,-0.01004,0.35177,-0.07759,-0.29107,0.08803,0.0033,-0.25652,-0.12566,0.09184,0.14601,-0.32301,0.11856,0.17288,0.19905,-0.02465,0.39849,0.40482,-0.03365,-0.30532,-0.20257,0.06237,-0.04946,-6e-05,0.00558,-0.03237,0.01423,-0.13652,0.12994,-0.29868,0.03132,-0.07015,0.14814,0.10626,0.199,0.09717,0.10188,0.02192,-0.05351,0.04355,0.1081,-0.05543,-0.36891,-0.91577,-0.00397,-0.0185,-0.33193,0.42967,-0.06086,-0.21536,0.1522,-0.08461,0.05495,-0.06363,-0.10478,-0.03884,-0.03399,-0.05509,-0.57356,-0.171,0.38745,-0.03663,-0.03915,0.01567,-0.09302,-0.04352,-0.31372,-0.02585,0.16632,-0.18128,0.19765,-0.17064,0.17759,0.1128,0.33469,-0.06335,0.01829,0.18848,-0.10667,0.06404,0.24757,-0.09242,0.41024,0.05226,-0.04626,-0.30765,-0.21302,0.00939,-0.17036,-0.20867,-0.13379,-0.03797,0.05319,0.12608,-0.09424,0.23173,-0.04009,-0.01273,0.07771,0.00447,0.00497,0.0948,0.11042,0.07447,-0.31786,-0.08524,0.21378,0.04121,0.07315,-0.00145,0.28311,-0.00308,0.24973,-0.11072,0.03315,0.15955,-0.05412,-0.01966,-0.14038,0.02081,-0.05825,0.17628,-0.0721,0.07707,0.21591,0.1566,-0.01487,-0.07969,0.47428,-0.53603,-0.10123,-0.11312,0.36018,0.55533,-0.08361,-0.07164,0.1719,-0.05851,0.00839,-0.2383,-0.0972,-0.3449,0.0252,0.16837,0.3017,0.13733,-0.03962,-0.28827,-0.15138,0.07534,0.10964,-0.02727,-0.0037,-0.14568,0.03111,0.15111,0.39955,-0.03216,-0.25203,0.01282,0.10901,0.26367,-0.16441,0.00183,-0.13366,-0.17635,-0.00211,-0.34042,-0.20232,-0.21651,-0.05776,0.13529,0.0577,-0.05243,0.33446,0.10501,-0.0749,0.11214,0.02736,-0.03798,-0.12778,0.22077,-0.40854,0.2676,-0.11309,0.15947,-0.06061,-0.16547,-0.09878,-0.08621,-0.38151,-0.05034,0.14041,-0.05802,-0.17069,-0.29621,0.07866,-0.003,-0.14445,0.61006,0.16319,0.01062,0.18121,-0.17175,0.01191,-0.04292,0.01237,0.04649,-0.06326,0.02895,-0.361,0.061,0.39485,0.07812,0.10109,-0.1105,0.00034,-0.14604,0.03496,0.02243,0.024,0.11353,-0.24055,0.42082,-0.26449,0.00748,-0.048,0.02848,0.01074,-0.04444,-0.10432,-0.07652,0.11336,0.07934,-0.1193,-0.08957,0.06647,-0.29458,0.05783,-0.09651,-0.18287,0.03372,-0.3279,-0.30337,0.57168,0.2561,-0.00038,0.01027,-0.33431,0.01196,0.20016,0.30169,0.31474,-0.0395,0.07863,-0.3211,-0.08353,-0.15734,-0.14357,-0.27647,-0.08471,0.01696,0.17037,-0.18103,-0.2616,0.06237,-0.08697,-0.11545,-0.354,0.17156,-0.0347,-0.11742,-0.24076,-0.21483,-0.09261,0.15675,-0.11098,-0.04468,-0.12551,-0.00071,-0.03898,-0.01396,-0.01079,0.10889,0.20449,-0.14439,0.04445,0.029,0.09157,-0.17444,-0.32968,0.10781,-0.10781,-0.00298,-0.01783,-0.51127,-0.10859,0.25111,-0.3115,0.14216,-0.10392,-0.16578,-0.00153,-0.04876,0.20313,0.13607,0.11517,-0.05292,0.03887,0.23829,-0.08458,-0.12004,-0.23349,-0.3007,0.0783,0.30795,0.15023,0.20456,0.03218,-0.01653,0.06213,-0.02059,-0.15874,-0.029,0.13652,-0.01488,0.30214,-0.28418,-0.0339,0.20746,0.1334,0.10466,0.01069,-0.26755,-0.22338,0.18177,0.17967,0.39662,-0.04702,0.00616,0.12939,0.08473,0.00107,-0.17603,-0.16305,0.29098,0.07374,0.14262,-0.07567,0.23,0.02169,0.1234,-0.15739,-0.02177,0.25711,0.13978,0.12423,-0.02239,0.033,0.22122,-0.02157,0.45759,0.3185,0.25655,0.24176,0.01681,0.03525,-0.05206,0.17194,0.21562,0.12307,-0.27312,-0.01039,-0.25614,-0.00652,0.07279,-0.08896,-0.08822,0.0711,-0.21968,-0.01124,-0.10059,-0.01922,0.02909,0.15811,0.20807,-0.05412,0.122,0.01101,0.08408,0.00874,0.00701,0.0174,-0.22281,0.23302,-0.09066,0.25312,-0.35278,0.17514,0.13108,0.29428,-0.06539,-0.03949,-0.12579,0.09483,-0.0547,-0.20755,0.2557,-0.07211,0.08061,0.17407,-0.33614,-0.11576,0.46629,0.02143,-0.06632,0.22015,-0.00086,0.06027,0.3787,0.16816,0.34694,-0.0362,0.1984,0.3318,-0.05266,0.02652,0.01768,-0.15695,0.18079,-0.05964,0.00129,0.39991,0.23213,0.00483,0.0199,0.06293,0.01347,0.05175,-0.00081,0.14604,0.11727,0.0163,0.33745,0.36567,0.05297,0.01899,0.12765,0.38295,-0.04622,0.2358,-0.28966,-0.09318,0.12855,-0.22876,0.10911,0.21581,0.16103,0.03729,-0.04294,-0.30299,-0.12511,-0.00363,0.25928,-0.15227,0.02253,-0.16957,-0.20975,0.04372,-0.03697,0.2799,0.12355,0.26004,-0.00616,0.04273,-0.01154,-0.478,-0.24934,-0.55358,0.40128,0.05433,-0.29668,0.33859,0.06153,-0.0438,0.06369,-0.04844,0.08509,-0.00105,0.19037,-0.0159,-0.0082,-0.0869,0.22653,0.09868,-0.04266,-0.18802,-0.21055,0.23465,-0.15226,-0.01643,-0.09592,0.18387,-0.2216,0.07612,0.2904,-0.02436,0.12648,0.14282,0.04439,0.10309,-0.01668,-0.48376,-0.00899,0.34954,0.1008,-0.01834,0.01853,-0.40221,-0.02047,-0.26583,-0.13068,-0.00095,0.21568,0.03176,-0.22726,0.06899,0.00051,0.3808,-0.04865,0.00781,-0.26953,0.00205,0.4979,-0.01893,-0.24348,0.17023,0.07072,-0.1162,0.35393,0.29821,-0.12556,0.10093,0.20104,0.0864,-0.02972,0.01814,0.0708,0.13692,0.14643,-0.03688,-0.12737,0.14315,-0.00711,0.06207,-0.11421,-0.16952,-0.1323,-0.05368,-0.0847,-0.0641,0.1606,0.03267,0.38494,0.15804,-0.28858,-0.17864,0.09569,0.09813,0.29943,0.00865,0.22387,0.01038,-0.02984,0.20547,-0.32265,-0.11894,-0.04794,0.19764,-0.1365,0.23848,0.097,-0.12111,0.17205,0.18446,0.09966,0.09382,-0.34524,0.0123,-0.37942,-0.1722,-0.21664,0.10801,0.04753,-0.02457,0.06261,-0.2873,0.02164,0.09633,-0.71674,-0.15777,0.02172,-0.10429,-0.43057,0.12983,-0.11101,-0.18478,-0.2416,-0.13704,0.11311,0.37105,0.16264,-0.10452,0.10107,-0.34858,0.22322,0.09821,0.00159,-0.11148,0.14963,-0.24597,0.02861,-0.01291,0.13467,0.03005,-0.04496,-0.5085,-0.0782,-0.1088,-0.37528,0.36128,-0.11667,-0.40186,-0.04212,0.01468,0.07635,-0.06597,-0.06893,-0.18391,0.07427,0.13961,-0.30751,0.00741,0.00659,-0.00086,-0.03252,-0.04369,0.16769,0.05447,0.39225,-0.02832,-0.03099,-0.00193,-0.15401,-0.05287,0.14856,0.04656,-0.34918,-0.22718,-0.12272,-0.32899,0.08099,0.02206,-0.33255,-0.02521,0.04759,-0.1909,0.12705,-0.29572,-0.00985,-0.06197,-0.18477,-0.21721,0.18111,0.37927,-0.1639,0.25902,-0.17463,-0.04513,-0.1072,0.01568,0.01059,-0.08363,-0.05486,-0.08372,-0.05397,0.08592,-0.00092,0.00733,-0.01367,0.1931,-0.33208,0.28549,-0.15692,0.1749,-0.39102,-0.10247,0.05516,-0.00154,0.09136,0.00137,-0.03313,0.01626,0.01465,-0.06848,0.183,-0.13759,-0.41874,0.09715,-0.19119,0.11761,0.11492,0.20491,0.0054,0.09676,-0.0038,0.00899,-0.20784,0.32647,0.05729,-0.04006,0.21848,-0.10793,-0.0196,-0.557,0.02722,0.02123,-0.04274,0.05682,0.20071,-0.06718,-0.04119,-0.01061,-0.08721,-0.05559,0.19707,-0.00021,-0.03038,0.00432,-0.20084,0.32572,0.0542,0.0053,0.0164,-0.0247,0.13869,-0.24196,-0.07527,-0.10357,0.21528,0.36455,0.171,0.09392,0.07511,0.02645,-0.1186,0.12328,-0.2599,0.0095,-0.00539,0.19088,-0.01139,0.01711,-0.3745,0.14447,-0.18528,-0.09366,-0.194,-0.22784,0.30412,0.25603,0.12791,0.09945,0.02076,-0.00856,-0.01217,-0.05683,0.35842,0.17225,0.50348,0.06236,-0.00608,-0.03032,-0.05437,-0.08537,-0.13519,0.11453,0.08154,-0.04217,0.01256,-0.00743,-0.22171,-0.18609,0.27477,-0.11787,-0.02656,-0.19957,-0.12144,-0.01084,-0.15228,0.19835,-0.01457,0.00366,0.1685,0.10133,-0.24254,0.03503,0.01393,-0.22648,0.20845,0.06233,-0.1705,0.02769,-0.173,0.00456,-0.13492,-0.04352,0.04382,0.0012,-0.02945,0.08136,0.00539,0.05667,0.1389,0.13393,0.0162,-0.36814,-0.18095,0.05432,-0.06238,-0.03356,0.22207,-0.25615,0.28958,0.03091,-0.0695,-0.01244,-0.25902,-0.06876,-0.18207,-0.25562,0.13508,-0.32486,0.05779,-0.34365,0.14611,0.0461,0.13737,-0.01241,0.03966,-0.02335,-0.07484,0.4485,0.14652,-0.40645,-0.26724,0.36317,-0.01755,-0.0114,0.03941,0.28979,0.10867,0.12468,0.11397,0.23115,-0.02873,0.18613,0.30468,0.01128,0.21651,-0.10575,-0.19124,-0.08012,-0.23482,-0.0226,-0.23775,-0.2166,0.33224,0.22934,0.00137,-0.16621,-0.00295,0.20532,-0.02448,0.27936,0.36689,-0.15925,-0.05468,0.13287,0.08181,-0.08955,0.19641,0.25532,0.03104,0.1123,0.16095,0.43485,0.24586,-0.11847,-0.06494,0.10792,-0.38068,0.05291,0.04667,-0.189,0.44626,-0.27204,0.12414,-0.06593,-0.213,0.30099,-0.07965,-0.1068,-0.14376,0.20114,-0.07816,-0.05673,-0.28652,-0.05684,-0.00118,0.13406,0.16296,0.24949,-0.34798,0.03043,0.02861,-0.10106,0.10488,-0.24246,-0.16675,-0.3217,-0.04039,0.12162,0.13824,-0.0949,-0.93823,-0.08336,-0.30909,-0.21104,-0.16914,-0.2039,-0.17484,-0.00654,-0.24979,0.09229,-0.07026,0.11402,-0.18003,0.04375,-0.00984,0.32747,-0.10707,0.16815,0.3157,0.14417,0.14943,-0.29268,-0.33403,0.14382,0.29893,0.32366,0.3313,0.35615,0.16971,0.14031,0.33473,-0.08776,-0.03733,-0.50027,-0.24331,0.00642,-0.35117,-0.26128,-0.29103,0.3934,0.29706,-0.02495,-0.12141,-0.07563,0.10476,0.02661,0.13241,0.23766,0.10766,-0.07514,-0.01128,0.0341,-0.04653,0.12669,0.34715,-0.04147,0.23616,-0.21161,-0.02664,0.13071,-0.00539,0.01546,0.03226,-0.18917,-0.01012,-0.03315,-0.03225,0.01729,0.02957,0.16471,-0.05597,-0.28271,0.01663,0.30941,-0.05521,-0.14137,0.11802,0.01083,0.19106,0.02846,0.08024,-0.37977,-0.10033,0.01527,-0.32092,0.1651,-0.22691,0.21146,0.01873,-0.15926,-0.43641,-0.07991,0.02473,-0.28929,-0.03055,-0.04608,-0.21655,0.02992,-0.13556,0.08672,-0.03628,-0.00708,-0.06691,-0.11857,-0.06507,-0.06882,-0.01078,0.19142,0.01719,0.08311,-0.14147,0.06066,-5e-05,0.00307,-0.18013,0.01908,0.00641,0.03901,0.1121,0.03364,0.14443,-0.36278,-0.01922,0.05513,-0.43702,-0.01764,-0.28386,-0.28948,-0.03345,0.07942,0.08543,-0.01673,0.00957,0.02086,-0.38522,0.26884,0.08793,-0.37184,-0.26107,-0.2549,-0.05612,-0.00777,-0.19292,-0.09893,0.05996,0.17411,0.12662,0.29705,-0.2479,-0.05391,-0.01456,0.15454,0.12511,0.43497,0.06182,0.17701,0.33497,0.31861,0.2116,-0.04875,-0.04409,-0.13011,0.07942,-0.10889,0.37213,-0.25888,0.02286,0.21409,0.20467,-0.08621,-0.18826,0.06772,0.12739,0.02623,0.11191,-0.09135,-0.12109,-0.03539,0.12075,-0.14222,0.53494,0.01358,0.19626,0.08992,0.08136,-0.06268,0.21446,-0.00192,-0.02357,0.14944,-0.08449,-0.07694,0.19306,-0.04771,-0.04349,0.05035,-0.02548,-0.1208,-0.18762,0.21453,-0.15929,0.11478,0.0176,-0.15153,-0.0566,-0.09385,-0.03996,-0.01968,0.00929,-0.25164,-0.03477,-0.02059,0.31135,-0.14429,0.25043,-0.21873,-0.13718,0.14031,-0.09015,-0.12051,-0.17372,-0.17464,0.10895,0.21964,0.00608,0.18786,0.27356,-0.01622,0.32689,0.11164,-0.47606,-0.22735,0.45745,-0.01376,-0.05037,0.30674,-0.19165,0.09762,-0.02333,-0.01971,0.19805,-0.22968,0.07466,0.15507,0.18629,-0.10782,-0.01524,0.3342,0.19818,0.21035,-0.00451,-0.07777,0.1729,0.07618,-0.01169,-0.13144,0.43445,0.19194,-0.02758,0.07635,-0.15866,-0.04292,-0.05069,-0.02136,-0.04499,0.04561,0.11482,0.07419,-0.20517,0.16868,0.4875,0.16843,0.26639,0.28819,0.00972,0.11659,-0.00553,0.09293,-0.14535,0.2277,0.03717,-0.39274,-0.13104,0.06982,0.35534,0.03145,0.03059,0.30912,-0.08243,0.47427,-0.16193,0.13061,-0.04833,0.04643,-0.08866,0.03906,0.01164,-0.27679,0.24768,0.13474,0.18693,0.29394,-0.15168,-0.41895,-0.16851,-0.10702,0.05412,-0.07843,0.04386,0.2355,0.06088,0.07039,0.3815,-0.03446,-0.10876,0.02328,-0.12716,0.00575,-0.17229,-0.15482,0.0065,-0.10826,-0.21663,-0.01957,0.08849,-0.02519,-0.03116,-0.11145,0.13388,0.24442,0.27917,-0.08337,0.21997,-0.19333,-0.0473,-0.15706,0.05402,-0.05022,-0.14527,-0.1355,0.25367,0.16811,0.15395,0.31837,0.18585,0.00341,-0.09153,0.02436,0.01619,0.3037,-0.08688,-0.05314,-0.06375,-0.05277,-0.21808,-0.0102,-0.39999,-0.08021,0.26207,0.1123,-0.07063,0.06086,0.25915,0.28751,0.1523,-0.00116,0.30794,0.06622,0.14102,-0.01792,-0.12881,0.07408,0.15025,-0.15985,-0.00637,0.14744,0.11787,-0.00087,0.09085,-0.08005,-0.27448,-3e-05,-0.11745,-0.12807,0.10143,-0.28153,-0.16582,-0.23023,0.01782,0.03291,-0.14203,-0.12035,-0.1084,0.10722,0.20014,0.13443,0.02864,0.22485,0.58784,-0.04147,0.57421,0.01686,0.01175,0.00976,-0.01997,-0.12282,-0.06067,0.14059,0.37948,-0.08636,-0.16155,-0.24133,-0.12402,-0.09659,-0.12088,0.03494,0.05467,-0.20769,-0.14385,0.10305,-0.13062,0.02476,0.04336,0.12732,0.21766,0.10661,0.12447,-0.0388,0.00397,-0.01258,0.04412,-0.01639,-0.33832,-0.19283,0.18901,0.15196,0.12931,-0.18594,-0.22336,-0.12339,-0.3716,0.01003,-0.33727,-0.02863,0.00836,0.19064,-0.00119,0.0916,-0.11603,-0.0357,0.0775,-0.17666,0.60083,-0.09417,0.00204,-0.00666,-0.05462,-0.06238,0.29247,-0.091,-0.26233,0.2683,0.06288,-0.0486,-0.16155,0.0674,-0.11224,-0.11682,-0.33896,-0.19077,0.03113,0.20283,-0.37101,-0.42732,-0.26748,0.13145,0.04851,-0.05352,-0.13506,-0.09516,0.04807,0.34569,0.12,0.23727,0.06584,-0.08816,0.04164,-0.11005,-0.1661,0.15476,0.03013,0.02214,-0.16389,0.04261,0.02045,-0.01717,0.08793,-0.47415,-0.39799,0.01574,-0.08217,0.07531,-0.23094,-0.10929,0.08696,-0.02553,-0.23642,-0.03116,-0.34995,-0.09075,-0.25981,-0.27111,-0.04729,-0.19567,-0.06414,-0.01992,-0.03655,-0.4024,-0.32427,0.27776,-0.09509,0.01583,0.06352,0.07277,-0.42214,0.11434,0.516,0.27274,-0.20685,0.0221,0.1088,-0.39458,-0.27134,-0.18068,-0.02398,-0.18295,-0.0508,0.14224,-0.04445,-0.00573,0.13247,-0.50263,-0.0654,0.12895,-0.09064,-0.00121,-0.04093,-0.24007,-0.15755,0.15508,0.08086,-0.12352,-0.35436,0.03459,-0.31451,0.036,-0.01335,-0.08077,0.05681,-0.01776,0.11418,0.24546,-0.12247,-0.02663,0.15156,0.10278,0.28505,0.12476,0.2071,0.14278,0.14323,-0.05098,-0.11466,0.03027,0.03048,0.52234,-0.17983,0.09014,0.25969,0.04451,0.07463,0.27751,-0.02526,-0.02828,-0.02237,0.42759,0.17213,-0.57787,0.02389,-0.28234,-0.34255,0.02954,0.06053,-0.06873,-0.00333,0.0257,0.07371,-0.1005,0.14526,0.11521,-0.18801,0.06135,0.10125,-0.03739,0.10807,-0.04172,-0.07519,0.45513,-0.38446,0.33796,0.042,-0.15695,0.15438,-0.03928,0.21173,-0.0112,0.11784,-0.2408,0.0904,0.0608,0.47008,0.14014,0.22578,0.05528,0.15079,-0.06026,0.11005,-0.0411,-0.08923,-0.08574,-0.02311,0.15677,0.00266,-0.04015,0.14495,0.10459,-0.04585,0.0196,0.07778,0.03401,-0.31427,0.02216,0.17763,-0.02646,-0.40827,0.22033,-0.03032,0.32852,0.11491,0.00818,0.00095,0.04752,-0.22731,-0.03064,-0.27864,0.00319,0.01376,-0.23096,-0.04583,0.01877,-0.10211,0.05889,0.02781,-0.01329,-0.1232,0.1997,0.32882,-0.34609,-0.31262,-0.15325,0.0971,0.08372,-0.09953,0.28028,0.19106,0.06596,-0.29017,-0.16228,-0.05874,-0.06018,0.02511,0.16023,-0.16639,-0.26046,-0.33976,-0.19427,-0.22342,-0.04692,-0.02891,0.26408,-0.03828,0.00476,-0.01809,-0.07655,-0.04483,-0.13068,-0.30733,-0.23141,0.25748,0.081,0.16011,0.14209,0.32601,-0.0676,0.06146,0.09505,0.00344,0.06404,0.03349,0.05034,0.13554,-0.20158,0.34373,0.0485,0.0282,0.13427,-0.13003,0.08549,0.21635,-0.179,-0.13307,0.08775,0.30152,0.27058,0.09663,0.20257,0.28734,0.08778,0.06461,-0.29166,0.11356,0.0367,0.30526,0.70029,-0.0541,-0.04644,0.07634,-0.02956,-0.02889,-0.20709,-0.08428,0.27014,0.0481,0.08132,0.05904,-0.03564,-0.10525,-0.0444,-0.06296,0.07479,-0.14238,0.02693,-0.05454,0.00882,0.03117,0.2663,0.0949,0.14314,-0.07434,0.13266,-0.06339,-0.00151,0.24178,0.0843,-0.06429,-0.08314,-0.10101,0.37844,0.21202,0.10054,0.40445,0.2171,0.18113,0.16499,0.08375,0.46103,-0.26355,-0.05651,-0.0295,-0.02244,-0.12544,-0.25117,0.32786,0.1597,0.30267,0.01632,-0.24874,0.14082,-0.25067,0.13017,-0.01112,-0.0583,0.11764,0.02413,-0.40093,-0.1007,0.0244,-0.01764,0.23677,0.13787,0.04371,-0.50444,0.18105,-0.02662,0.30817,0.27754,0.16087,-0.03839,-0.06666,0.14196,0.41097,-0.3226,-0.01662,0.22447,0.11278,0.0674,-0.03584,0.19705,0.14869,0.19776,-0.65607,0.11579,-0.1131,-0.02483,-0.1613,0.52735,-0.00226,-0.19986,0.02974,-0.04641,0.43679,-0.18065,0.02429,0.04142,0.2254,0.15271,0.15246,-0.40384,-0.05136,-0.03832,0.0985,0.12345,-0.19501,0.05884,0.01958,0.02448,-0.20874,0.09962,0.00694,-0.03762,-0.06686,-0.52635,-0.18874,-0.07861,-0.28369,-0.21639,0.27498,0.07995,0.18019,-0.21621,0.16293,0.32533,-0.15869,0.23879,0.0387,0.08159,-0.03354,0.18067,-0.05423,0.2213,0.01107,-0.07036,-0.14537,-0.03752,-0.36336,0.04661,-0.16672,-0.06364,0.1415,0.12174,0.02548,0.16727,0.22066,-0.00669,-0.2115,-0.09845,0.2046,0.14841,-0.16996,0.11942,-0.23133,-0.11141,-0.42675,-0.19278,0.34876,-0.19135,0.02595,0.0413,-0.27603,0.17265,0.12506,0.12267,0.15607,-0.33017,-0.151,-0.06726,0.17262,0.04563,0.04631,0.20193,0.0706,0.13999,0.22693,0.09557,0.40411,0.07851,0.23093,0.16289,-0.04185,0.14471,0.42856,0.10227,-0.22823,-0.00193,0.08256,-0.05167,-0.04341,-0.16699,-0.0224,-0.05925,0.31899,0.03598,0.16912,0.13409,-0.2467,-0.29753,-0.09113,0.02351,0.00976,-0.02277,-0.05728,0.01396,-0.009,0.22229,0.18247,0.02611,0.0671,0.04324,0.07901,0.01507,-0.08621,-0.25134,0.00449,0.0519,0.33519,0.09033,-0.45248,0.14667,-0.02243,-0.158,0.24459,-0.06466,0.08873,-0.19143,0.01768,0.15322,-0.06691,-0.03055,-0.01648,-0.03888,-0.309,0.33161,0.01781,0.14821,0.03202,-0.05472,0.14719,-0.06852,0.11001,0.01281,0.04442,0.1135,-0.12498,-0.29198,0.17468,0.3759,0.31433,0.09699,0.48444,0.39925,0.22622,0.1082,0.22095,0.27063,-0.02617,0.1295,0.29519,0.31338,0.27485,-0.26032,-0.02419,-0.05641,0.18578,-0.00762,0.37324,0.01958,0.14989,0.60375,-0.01741,-0.15442,0.1071,0.1645,0.17651,0.26733,0.03546,0.07125,0.04031,-0.16468,0.34187,-0.02515,0.33417,-0.06154,0.01517,0.00688,-0.15412,0.19348,0.1061,0.23236,0.01197,-0.00664,0.15976,0.00247,-0.19619,-0.62624,0.00428,0.1741,-0.09531,-0.07584,0.39947,-0.08978,0.2412,-0.29808,-0.14688,-0.0195,0.1332,-0.19993,-0.12514,-0.38792,-0.00727,0.10462,-0.33826,0.0625,0.23256,-0.13428,-0.03321,-0.26894,0.17224,-0.15982,0.13073,-0.25334,-0.30928,0.38781,-0.08575,-0.02063,0.18566,-0.10305,-0.08505,0.05628,-0.46756,-0.30268,0.20828,-0.05393,0.06155,-0.42013,0.29409,-0.05781,0.06485,0.15883,0.03611,-0.11222,0.26901,0.26527,-0.01999,0.05139,-0.10101,0.29791,-0.13115,-0.03681,0.27644,0.27313,0.22804,-0.13866,-0.21549,-0.11249,-0.10703,-0.0676,-0.0772,-0.33269,-0.19824,-0.35406,-0.17211,-0.05715,0.0142,-0.06572,0.14934,0.19967,0.06836,-0.02367,0.0408,-0.13534,-0.00121,0.21778,0.04642,0.20359,-0.22758,-0.18173,-0.05842,0.1046,0.09652,-0.08022,-0.21475,0.00645,-0.18456,0.01488,-0.09314,0.10412,0.39354,0.24835,0.26712,0.02032,0.29094,-0.03842,0.11573,0.09625,0.26058,0.02038,0.07351,0.02684,0.00037,-0.07071,0.01493,0.08934,0.56403,-0.04483,0.09626,-0.00018,-0.00737,0.00222,-0.0861,-0.15948,0.25205,-0.28355,0.01436,-0.04919,-0.39125,-0.01481,0.16061,0.03598,0.05077,-0.68607,0.03779,0.10633,-0.08444,0.07532,-0.23025,0.0807,0.16889,0.01187,-0.0114,-0.08142,-0.14192,-0.24217,0.30311,-0.37235,0.05316,-0.02105,0.09441,-0.00821,0.01372,-0.15528,0.02382,0.22884,0.28067,-0.09,-0.19569,0.36955,-0.04172,-0.19309,0.03804,-0.00196,-0.22801,-0.17031,0.1609,0.11865,-0.07449,-0.06006,-0.007,-0.39883,0.03134,0.01759,-0.16629,-0.22077,-0.05987,-0.14087,-0.02072,-0.11532,0.27678,0.02622,0.17818,0.24283,-0.18404,-0.00364,-0.02979,-0.01754,0.21138,0.00626,-0.33144,0.34498,-0.06789,-0.03268,-0.03331,-0.10327,0.19343,0.27843,-0.03119,-0.52688,-0.18426,0.01125,0.01976,-0.39867,0.03906,-0.0678,-0.01034,0.07298,0.32237,-0.16143,-0.03117,-0.18266,0.07783,0.2922,0.06437,-0.54304,0.28251,-0.05317,0.20333,0.18778,0.03512,0.14504,0.09569,0.13753,-0.07348,-0.12668,0.23581,-0.05573,-0.07974,0.16326,-0.13523,-0.15251,0.3122,0.01049,0.01592,-0.04105,-0.29887,-0.14448,-0.02924,-0.08734,-0.23137,0.04153,-0.18591,-0.20475,-0.30447,-0.15294,-0.08662,0.06092,-0.0504,0.00479,-0.05436,-0.2134,-0.02978,0.24326,0.01152,-0.11763,0.05895,-0.06785,-0.11306,-0.01428,0.02348,0.02679,-0.07225,-0.04853,-0.00356,0.09376,0.02432,-0.03429,-0.17288,0.01037,0.14379,0.04226,0.33732,-0.04201,-0.06129,-0.02633,0.05008,-0.22224,0.11385,-0.09631,-0.03837,0.12527,0.1499,0.07972,-0.02722,0.17491,-0.0259,-0.20748,0.04126,0.15847,0.21543,-0.02131,-0.04876,0.24902,-0.04623,0.00541,-0.13298,0.02211,0.16164,0.00712,0.09507,-0.10183,-0.03047,0.22171,0.08861,0.57589,0.09316,0.23344,-0.06351,0.2501,-0.01203,-0.03159,-0.12357,0.24361,0.02046,0.25084,0.03142,0.09301,0.031,0.07359,-0.40627,-0.13603,0.04272,0.15811,-0.07015,0.03774,0.08208,0.02757,-0.03455,-0.22161,-0.07917,-0.05786,0.18357,0.12202,0.08497,-0.00747,-0.23304,0.02013,-0.47126,-0.02316,0.08493,0.00927,-0.0751,-0.06255,0.16508,-0.16292,-0.30384,-0.00328,0.26578,0.03371,-0.06493,-0.25695,0.0762,0.13807,-0.00175,0.1816,0.01464,0.07052,0.10771,-0.12351,-0.02334,-0.08186,-0.29828,-0.09749,-0.05224,-0.13948,-0.0865,-0.09886,0.37523,0.27451,0.01018,0.19827,-0.19948,-0.12929,-0.35708,-0.22647,-0.00894,-0.21978,-0.04293,0.06315,0.00293,0.21404,-0.09603,0.15473,0.08053,0.08469,-0.0774,-0.18906,-0.19234,0.07376,-0.00551,-0.03934,0.06457,-0.51822,-0.02157,0.29594,0.1898,0.00194,-0.03965,0.15407,-0.18462,0.00372,0.36195,-0.0519,0.08577,0.1683,-0.19727,0.03347,-0.01531,-0.36579,-0.02297,0.08496,-0.06798,0.17962,0.30048,-0.0538,0.15583,-0.03113,0.1946,0.14255,0.33575,-0.07534,0.02544,-0.01443,-0.33958,-0.11635,0.13459,0.056,-0.03591,0.07057,0.16242,0.02612,0.12439,-0.01807,-0.07137,-0.0299,-0.02214,0.00215,-0.18114,-0.32777,0.21564,-0.05013,0.0545,0.29312,0.28366,0.0144,-0.04233,0.11542,0.06617,0.05435,-0.35476,-0.02562,0.11166,-0.24909,0.18309,-0.04033,-0.3927,-0.01011,0.32018,-0.08031,-0.05041,0.16156,-0.36427,0.09027,-0.00503,-0.00561,0.17884,0.10655,0.02693,-0.08957,0.05201,-0.07167,-0.01857,-0.15726,0.04069,-0.2419,0.06595,-0.19257,0.28091,0.10891,-0.25345,0.25189,0.05216,0.03061,-0.42454,-0.12914,0.22222,0.17143,0.33561,-0.33205,0.10722,0.00584,0.37109,-0.00188,-0.01602,0.11846,-0.07769,-0.09426,0.10952,0.30013,0.47168,-0.62407,-0.00388,-0.05413,0.05745,-0.03462,-0.00836,-0.01006,-0.16076,0.09104,-0.42532,0.03552,0.28609,0.01294,0.12426,0.00223,0.10542,-0.05294,-0.13853,-0.06312,0.43996,-0.28806,0.06048,0.31924,0.09544,0.20135,0.28755,0.17232,-0.02036,0.32415,-0.00063,-0.15514,-0.08037,-0.02875,-0.21869,0.01523,0.05268,-0.01843,0.07444,0.09343,-0.00306,-0.07384,-0.11344,0.16229,-0.00644,-0.1703,0.33023,-0.05323,0.00726,-0.23341,-0.03489,-0.04522,0.01826,-0.14641,-0.12567,-0.12139,-0.18967,-0.06109,0.14775,-0.03985,-0.00256,-0.03697,-0.22342,0.10751,0.05383,-0.00497,0.05897,0.1585,-0.16661,-0.24608,-0.20228,-0.08224,-0.02448,0.02632,-0.06904,-0.1139,-0.04322,0.20274,0.18379,0.1073,-0.1747,0.01473,0.09089,-0.02744,-0.14071,-0.1237,-0.0539,0.06271,-0.08545,0.13555,-0.13321,0.06509,-0.00274,-0.05546,-0.21672,-0.14561,0.32061,-0.26746,0.20402,0.06781,-0.20816,0.01678,0.09047,0.0465,-0.03256,-0.028,0.18848,0.00045,0.01465,0.03057,-0.11332,0.29561,0.09337,-0.495,0.14674,-0.02212,0.24951,0.00949,0.00374,-0.12524,0.15699,-0.18328,0.27267,0.11712,-0.10958,-0.13635,0.30015,0.22039,0.13122,0.0132,-0.20853,0.80857,0.1687,0.03477,0.08764,0.09489,-0.07532,-0.06634,0.05483,-0.17329,0.26674,0.61356,0.20725,0.03771,0.14285,0.04779,-0.05032,0.18409,-0.01166,-0.0281,0.24591,-0.13629,-0.01083,0.2034,0.2452,0.20623,0.11004,0.22386,0.05735,0.15159,0.30539,-0.06701,-3e-05,0.19509,0.23564,0.43428,0.02835,-0.14156,-0.06364,-0.16153,-0.29969,0.32839,0.15874,-0.04818,0.19137,0.19184,-0.07558,-0.26156,0.12513,0.02691,-0.05,-0.06841,0.33285,-0.01052,0.32269,0.06843,0.18709,-0.1287,0.32627,-0.09027,-0.12876,0.13693,-0.03511,-0.00301,-0.03412,0.38446,-0.13607,0.18761,0.15272,0.10702,0.07082,0.21919,-0.0144,0.00143,0.40147,-0.02221,0.22688,0.04476,0.20427,0.01337,-0.0551,0.01095,0.25411,0.20676,-0.0816,0.11718,0.24881,0.12946,0.00369,-0.10902,0.11963,-0.37065,-0.04646,0.01692,0.259,0.11756,-0.35788,0.06578,0.21224,-0.18841,-0.23441,-0.046,0.11403,0.37138,0.02206,-0.04459,0.04681,0.27876,0.2754,0.02107,0.0322,-0.02653,-0.03411,0.09297,-0.18861,0.00981,0.32174,0.0478,-0.06822,-0.21846,-0.14733,0.14376,-0.11719,0.15044,-0.29321,-0.19939,-0.26215,0.16817,-0.29568,-0.28058,0.02691,-0.1307,-0.0141,0.19667,-0.34595,-0.06509,-0.05084,-0.1289,0.47014,-0.12535,-0.28691,-0.02546,0.04005,-0.03507,0.09859,-0.14445,0.0209,0.22099,-0.01505,0.10518,-0.46501,0.03309,0.31815,0.10873,0.14347,-0.21683,-0.30763,-0.38553,-0.0397,0.18076,-0.06021,0.0632,0.24553,-0.09783,-0.00655,-0.26805,-0.15437,-0.02309,-0.03937,0.02475,0.1072,-0.32402,-0.08571,-0.27943,-0.04974,0.30871,-0.03204,-0.28816,0.16722,0.00202,0.31704,0.32876,-0.02231,0.21102,0.41475,0.21527,-0.14098,-0.28209,-0.11342,0.08675,0.1046,0.20896,-0.10442,0.39095,-0.17267,-0.01564,0.04724,-0.1101,-0.0522,-0.25325,-0.03452,0.3844,-0.07769,0.0184,0.36641,-0.66858,0.16585,-0.00998,-0.15426,0.23557,0.13793,0.01326,-0.06394,0.07339,-0.15679,-0.08028,0.04523,-0.17078,-0.21554,0.29663,0.04518,0.24918,0.01092,0.25696,0.00065,0.45509,-0.22477,-0.01924,0.0643,-0.21299,0.03711,-0.10645,-0.18811,-0.00681,-0.15317,0.09969,-0.06359,-0.18058,-0.13246,-0.07416,-0.25628,-0.10468,-0.52135,0.12626,-0.00068,0.01037,0.00364,-0.02657,-0.14638,-0.0359,-0.09107,0.02107,-0.04523,0.12315,0.0049,-0.01397,0.24262,-0.05343,-0.0359,-0.00746,-0.30039,0.16048,-0.0704,-0.01203,-0.12656,0.02614,-0.04695,-0.06097,-0.14097,-0.24044,-0.08988,-0.19172,0.15887,-0.07612,0.00049,-0.09425,-0.07218,-0.00445,0.23451,-0.15765,0.02816,0.32889,0.21511,-0.05602,-0.07291,0.09775,0.12471,0.03739,-0.07529,-0.19701,-0.17911,0.15543,0.14503,0.05547,-0.00064,-0.20364,0.06734,-0.18352,-0.30395,0.03778,0.041,0.3188,0.17455,-0.0547,-0.15571,-0.06704,0.10915,0.27486,0.16555,-0.23835,0.00022,0.46474,0.01964,0.00552,-0.13431,0.03372,-0.18436,-0.02619,-0.1435,-0.01103,0.1856,-0.3578,-0.107,-0.00831,0.11057,0.13697,-0.07473,-0.31244,-0.02668,-0.10709,0.2206,-0.13237,-0.20137,0.07479,0.29945,-0.20964,0.16936,0.1296,0.0696,-0.25587,0.19422,-0.06526,-0.04491,0.35705,-0.00908,0.06397,0.09834,-0.04611,-0.03696,-0.11566,-0.12553,0.06099,0.06193,-0.09228,-0.78354,0.36796,0.03861,-0.1053,-0.1029,-0.19639,0.05555,-0.03786,0.00302,-0.04139,-0.05308,-0.03181,-0.28544,0.01246,0.23112,0.25517,0.03613,-0.04017,0.19841,-0.03825,0.17024,0.14421,0.04434,-0.14163,-0.0912,-0.3214,-0.4783,-0.13625,-0.2783,0.04702,0.02576,-0.0097,0.12209,-0.05568,0.10803,-0.13636,0.02053,0.03197,-0.04106,0.13647,0.04259,0.01972,-0.05687,-0.01623,-0.13756,0.03046,-0.00149,-0.01416,-0.06704,0.13823,0.01092,-0.08332,0.1909,0.26717,-0.10022,0.18982,-0.08886,-0.02624,0.07932,0.14074,0.33531,0.0505,-0.24815,-0.24454,0.01002,-0.13036,0.02053,-0.00933,0.00189,0.07666,-0.05969,0.01888,-0.1504,-0.10427,-0.10584,-0.01484,-0.18046,-0.0122,0.01696,0.04786,-0.16769,-0.17401,-0.04252,0.03021,-0.01978,-0.36293,0.01337,0.15286,0.05735,-0.06817,-0.05692,0.25092,-0.11529,-0.06631,-0.05839,0.1303,-0.11281,0.05095,-0.19985,-0.02054,0.00221,0.11178,-0.07591,-0.09105,-0.01806,0.02572,0.11496,-0.00944,-0.23913,-0.11261,0.3343,-0.17484,0.03232,0.01168,-0.07785,-0.28617,-0.04793,-0.04838,-0.22301,-0.28447,-0.04646,0.16301,-0.02348,-0.26746,-0.02629,-0.12529,0.23207,0.30548,0.28321,0.05581,0.03179,0.28654,-0.21461,0.00265,0.12634,-0.13204,0.04494,0.0205,-0.00038,0.17333,-0.11967,-0.0869,0.01945,0.10511,-0.24358,-0.02307,-0.13472,-0.19048,-0.07785,-0.06534,0.02638,-0.31257,-0.00368,0.11207,0.21925,0.14458,0.19376,-0.10963,-0.13986,0.13029,0.00793,0.15145,0.37448,0.04205,0.23367,0.40314,0.03176,0.17107,-0.06442,-0.41918,-0.01644,0.33862,0.08159,-0.23832,-0.12816,0.02778,-0.01122,-0.15907,0.00451,0.02741,-0.04618,0.01908,-0.26787,0.14646,0.15144,0.0067,0.12359,-0.07877,0.18351,0.13686,-0.07023,0.08515,-0.1119,0.17278,-0.28074,0.13571,0.01818,0.11998,-0.10626,-0.2745,-0.07878,-0.01539,-0.05774,-0.31283,0.00613,-0.46646,-0.02306,0.11248,-0.14919,0.06842,0.04579,-0.2648,0.14937,-0.48704,-0.14383,-0.19846,0.0363,0.075,-0.09871,-0.26427,-0.09,-0.04285,0.01195,-0.18416,-0.19397,0.19844,-0.1141,0.01526,0.09864,-0.03353,-0.13398,-0.23427,0.18288,0.32345,0.0298,0.28622,0.02628,0.187,-0.00019,0.13096,0.21375,-0.05371,0.0084,0.2058,-0.0609,0.02973,-0.01311,-0.28684,-0.18625,0.07431,-0.17928,-0.07957,-0.06836,-0.31104,-0.3093,0.20496,0.20823,0.05223,0.11001,-0.01699,0.03223,0.37998,0.34668,-0.21931,-0.01472,0.05846,0.37556,-0.05754,0.08313,0.02519,0.05713,-0.05181,-0.33454,-0.0214,0.04425,-0.19222,0.05249,-0.04713,-0.25723,-0.06239,-0.14086,0.02232,0.14195,-0.1279,-0.07868,-0.12598,-0.30156,-0.20306,0.12908,-0.51609,-0.02424,0.25564,-0.09757,0.06008,0.0904,-0.04652,-0.17789,0.04815,0.23638,0.24773,0.2202,-0.0683,-0.13741,0.03583,0.02313,0.24574,-0.07896,-0.08836,0.2266,0.20497,0.08642,0.09184,-0.13396,0.16152,-0.2432,0.33509,0.06176,0.02389,0.11504,-0.39988,-0.03642,-0.35096,-0.03034,-0.08707,-0.32021,-0.50154,-0.19397,0.16132,0.05994,-0.02637,0.00266,-0.02432,-0.08361,0.34099,0.24959,-0.13695,0.04375,-0.00916,-0.06676,-0.31277,0.14214,0.0019,-0.14393,0.04769,0.00699,0.30456,0.04011,0.23632,0.01493,0.25137,-0.03035,-0.13346,-0.29449,-0.17735,-0.03491,-0.09251,0.13323,-0.18382,0.0084,-0.15882,-0.01359,-0.32159,0.43086,0.01648,-0.06911,0.25109,-0.06639,-0.06087,0.01932,0.44676,0.15948,0.06421,0.03792,-0.08714,0.31807,0.35831,0.17835,-0.02741,0.26462,0.25821,0.10811,-0.0615,0.00559,0.05895,-0.20899,-0.16163,-0.31604,-0.15304,0.25275,-0.02841,-0.16677,0.27131,-0.04127,-0.13702,-0.13674,0.07697,0.10004,0.23724,-0.26294,-0.18459,0.04272,-0.00643,0.13438,0.06844,0.1413,0.05861,0.37701,0.03674,0.06711,-0.14975,0.06627,-0.11678,-0.21232,-0.00967,-0.07668,0.25762,0.17805,0.27258,0.12535,0.26112,-0.3772,-0.08675,-0.15923,-0.1109,0.00636,0.00373,-0.17413,0.18801,-0.04331,0.13525,0.11317,-0.03021,-0.00263,0.13545,-0.04754,-0.15311,0.01818,0.3445,0.12166,0.00723,-0.11701,0.1437,0.05688,-0.00219,0.21127,0.19083,-0.16236,-0.19362,-0.11042,0.18194,-0.12635,0.00617,-0.17133,-0.14853,-0.14793,0.24435,-0.36881,-0.16678,0.2169,0.12699,-0.15954,-0.03594,0.05429,0.11965,-0.00138,-0.2907,-0.22417,0.02357,-0.03735,0.09033,-0.11601,0.2255,-0.04946,-0.27244,-0.11156,-0.07996,0.03211,-0.01932,-0.03694,-0.14621,-0.14614,0.12184,0.05102,0.00816,0.34163,-0.2115,-0.01456,0.27997,-0.06762,-0.17356,0.01706,0.00708,0.11716,-0.18786,0.20263,-0.01525,0.0715,0.01115,0.00397,-0.03751,0.20582,-0.00175,0.18887,0.0091,-0.26859,-0.06085,0.2292,-0.02884,0.0088,0.09515,0.01934,0.21626,-0.1636,0.19663,0.05892,-0.1704,-0.02243,-0.01843,0.34435,0.08235,-0.15824,-0.35342,-0.11437,0.05962,-0.08044,-0.16268,-0.28446,-0.34785,0.27947,0.37645,0.21217,0.00094,0.20709,-0.09597,-0.3188,0.0127,-0.02194,-0.02953,-0.06122,-0.10628,0.04103,-0.03585,0.15828,-0.16063,0.0018,0.13197,-0.17516,0.08587,-0.21575,0.15681,0.01704,-0.40287,0.03337,0.14787,0.40808,0.29295,0.06958,-0.15032,0.29514,0.27385,-0.17112,0.02889,0.3218,0.26371,-0.13753,-0.09794,-0.01269,-0.01111,0.04032,0.07708,0.11037,0.02791,0.05329,0.02315,0.20953,0.02101,-0.03649,-0.07732,-0.02243,0.14151,0.20037,-0.11418,-0.06888,0.13442,0.04822,0.15587,-0.37003,-0.04083,-0.13709,0.03504,0.13391,-0.34553,-0.23403,0.1065,0.15353,0.23395,-0.06409,-0.05448,0.259,0.05253,-0.02009,0.18141,0.28436,0.01819,-0.11394,-0.33772,-0.23697,-0.28288,0.27512,0.1101,0.25795,-0.00178,0.29487,-0.10063,0.06477,-0.07054,-0.17659,-0.11439,0.01931,0.28056,0.15388,0.28868,-0.0055,-0.07327,0.13617,-0.1164,0.09228,-0.05033,0.15138,-0.04271,-0.14476,0.17014,-0.10057,0.23795,0.12077,-0.05187,0.45238,-0.29437,0.24587,-0.27714,-0.0217,0.13503,-0.24009,-0.18587,-0.08257,0.35024,0.0225,-0.18911,-0.22584,-0.06109,-0.1423,0.16111,0.1004,0.01653,0.07805,-0.23496,-0.05469,-0.12922,0.04356,-0.15585,0.08171,-0.2282,-0.15179,-0.11091,0.02192,-0.13566,0.3138,0.52136,0.07076,0.35623,0.15432,-0.20063,0.45235,-0.06754,0.12463,-0.14982,-0.04298,0.12726,-0.07969,-0.02506,-0.27006,0.04774,-0.01235,0.06927,0.09356,0.03189,0.0407,0.108,0.17492,0.16773,-0.06413,-0.01748,-0.10326,-0.13251,-0.20125,0.15068,-0.1265,0.12139,0.00544,-0.08286,0.09947,-0.14515,-0.22937,0.02859,-0.04955,0.06518,0.266,0.20263,0.04641,0.18629,-0.06208,0.00039,-0.19245,-0.00573,-0.37969,-0.4786,-0.0921,0.03814,-0.00038,-0.06616,0.34583,0.00934,0.02798,0.18352,0.01025
PCR,-0.1551,-0.1551,-0.04823,0.10228,-0.08768,0.01825,-0.20035,0.0034,-0.00891,-0.12688,0.08266,-0.07311,-0.00924,-0.04756,-0.05963,-0.16616,-0.01241,0.35507,-0.17062,0.07141,-0.18017,-0.03034,-0.15783,-0.04088,-0.05513,0.07141,0.01889,-0.05594,0.05038,-0.07992,-0.051,0.01109,-0.04066,-0.1771,-0.00347,-0.03353,-0.07416,0.08679,-0.02074,-0.00771,0.17431,-0.0524,-0.32862,0.09058,0.18795,0.00857,0.1596,-0.08329,0.17769,0.39271,0.13169,-0.00902,-0.00303,0.04594,0.02124,0.03874,0.09347,-0.07047,-0.03409,-0.03311,-0.12054,-0.01237,-0.00575,0.20923,0.02943,-0.0237,0.04625,0.06299,0.00601,0.11124,-0.03017,0.19016,-0.04641,0.0237,-0.21885,-0.15821,-0.12489,-0.48768,-0.14665,0.09058,-0.03103,-0.01464,-0.14008,-0.06185,0.00106,-0.00064,0.14579,-0.0215,-0.08149,-0.02233,-0.15808,0.11952,0.08436,-0.02631,0.33968,-0.02641,-0.04766,-0.05641,-0.16334,0.26054,-0.04732,0.021,0.0398772,0.12133,0.03647,-0.07007,0.01076,-0.0246,-0.03888,0.04917,-0.02365,0.05052,-0.04771,0.00638,-0.08191,-0.06947,0.02001,0.00516,-0.32527,-0.09247,-0.07566,-0.0074,-0.0325,-0.17549,0.03527,-0.00629,-0.03049,0.25017,-0.07123,-0.10457,-0.10215,0.02343,-0.06801,0.08025,-0.38157,0.07905,0.17196,0.113,-0.14728,0.47545,0.07979,0.02258,-0.19905,0.00605,0.17681,-0.0433,-0.05424,0.11218,-0.08228,-0.05822,-0.00074,-0.15397,-0.02341,-0.0106,0.25531,-0.09998,0.26966,0.00372,-0.21531,-0.10548,-0.06941,0.00416,-0.120199,-0.00637,-0.06853,0.19679,-0.05633,0.11213,-0.06755,0.02478,0.08076,-0.00844,-0.17093,-0.04684,-0.01895,-0.16368,-0.21316,0.0353,-0.0806,-0.00534,-0.13884,-0.03391,-0.09983,0.01548,-0.04008,-0.08348,-0.0643,0.03536,0.03963,0.10028,-0.02448,-0.03559,-0.06446,-0.02041,-0.12898,-0.08002,-0.01999,0.02397,-0.02685,-0.02418,-0.06469,-0.0894,0.06581,0.11184,-0.0048,-0.00914,0.20479,-0.14043,0.05122,-0.04946,0.00064,0.03585,-0.05876,-0.06943,-0.02656,0.18522,-0.05448,-0.05372,-0.42139,0.02405,0.13566,-0.08664,0.2552,0.04506,-0.07204,-0.01391,-0.10008,-0.10782,0.05537,0.08936,-0.07157,-0.02752,0.0061,-0.03093,-0.19993,0.23737,0.03136,0.25073,0.00729,-0.01744,0.26052,0.00281,-0.15681,-0.01152,-0.075,0.00607,0.10238,-0.0104,-0.14812,-0.13262,0.07247,0.08634,0.1331,0.18792,-0.07128,-0.06274,-0.06833,0.09488,-0.10122,-0.00572,-0.27072,0.13663,-0.04643,-0.06115,-0.00012,0.15792,0.11954,-0.07868,0.27516,-0.04543,-0.07664,0.14671,-0.2223,-0.08966,0.07407,-0.38271,-0.1423,0.09624,-0.01835,0.01927,-0.00076,-0.05775,-0.02555,-0.02451,-0.06673,-0.20084,0.06841,-0.00304,-0.21645,0.01269,0.07339,-0.01074,0.0087,-0.04563,0.03671,0.04337,-0.00552,-0.02956,-0.08891,-0.0426,-0.13919,-0.00464,-0.02292,0.16932,0.16277,0.13721,-0.02486,-0.13638,0.01801,-0.29996,-0.05142,-0.08977,-0.04574,-0.03891,-0.08156,-0.02106,0.0047,-0.0479851,-0.2793,-0.00325,0.01304,-0.04065,-0.04188,0.05368,0.11281,-0.11935,0.06386,0.05773,-0.04023,0.02946,0.07279,-0.08763,0.05179,0.00431,-0.08209,0.06782,0.009,0.10514,-0.11321,0.00157,0.07679,0.24977,0.15293,-0.07755,0.04273,0.118,-0.08341,-0.10596,0.10619,-0.02873,-0.07944,0.04491,0.22833,0.03104,-0.02949,0.34076,0.06242,-0.00946,-0.06833,0.12339,0.31337,-0.19622,-0.00079,0.01699,0.00942,-0.00475,0.02177,-0.0496,0.12375,-0.10316,0.18648,0.056,0.05137,-0.03726,-0.15687,0.03056,0.04881,0.09881,0.47163,0.02674,-0.02982,-0.0393,0.05104,0.0541,0.04407,0.1282,-0.03048,0.14227,0.02229,0.12006,-0.008,-0.07991,0.05707,0.00947,-0.01883,0.02216,0.03827,-0.07324,-0.01402,0.0871,0.27447,0.03494,-0.04816,-0.01426,-0.05166,0.02466,-0.0266,0.07187,-0.00156,0.05963,-0.03128,-0.05036,0.11369,0.14249,0.01013,0.03417,0.06886,-0.0263,0.00876,-0.09117,0.18529,0.01134,-0.02344,-0.07139,-0.13267,0.21674,-0.10932,-0.05196,0.17031,-0.03426,-0.10961,0.00138,0.07273,-0.02251,-0.09185,0.22717,-0.0254,0.21955,0.03205,-0.03069,-0.03987,0.30696,-0.06205,-0.03284,0.09928,-0.07174,-0.06678,-7e-05,-0.14864,0.18289,-0.08827,0.00812,-0.15675,0.00605,0.09795,0.00953,0.02629,0.2142,-0.09106,0.02575,-0.09321,0.04167,-0.09551,0.1804,-0.00807,-0.05004,-0.1336,-0.02869,-0.13783,0.00551,-0.04876,-0.053,-0.01048,-0.10906,0.01235,-0.05355,0.1254,0.13981,-0.09954,-0.04653,-0.13124,0.05217,0.00464,0.12536,-0.11885,-0.09663,-0.02842,0.02027,-0.3319,0.26246,-0.03072,0.02458,-0.01278,-0.0082125,0.10045,-0.01672,-0.33671,0.13238,-0.00988,-0.06945,-0.161,-0.02737,0.00255,0.01136,0.00958,0.05739,0.01935,-0.12253,0.00256,-0.09997,-0.04963,-0.01128,0.05908,0.14302,0.12062,0.04485,-0.03199,0.3731,-0.04937,0.09733,0.00326,0.03133,0.02497,0.00898,0.00402,0.04073,-0.01299,-0.05535,0.08485,-0.02642,-0.0381,-0.041,-0.08308,-0.26662,-0.01857,-0.07936,0.03473,-0.11027,0.18525,-0.09429,-0.05913,-0.13442,-0.1569,-0.02719,-0.16339,-0.0205,0.02925,-0.10491,0.02058,-0.07032,-0.0712,0.0782,-0.07394,-0.04885,-0.04511,-0.27559,0.09466,-0.04151,-0.00688,-0.25012,0.02055,0.10634,-0.01486,-0.15594,0.13576,-0.10268,-0.01997,-0.00745,0.04795,-0.06273,-0.0696,-0.02115,0.07223,0.14773,-0.03516,-0.05657,0.02144,0.00479,0.04519,-0.03915,-0.03287,0.00616,0.02962,-0.04466,-0.08245,-0.03677,-0.06998,-0.08399,0.07511,0.13702,0.06061,-0.09041,-0.028,-0.06275,0.03051,-0.1723,0.01985,0.037,0.03682,-0.06468,0.50726,0.04545,-0.1753,-0.02544,0.21599,0.08282,-0.04221,-0.09513,0.17212,-0.09495,0.15747,0.10303,-0.09013,-0.00413,-0.00483,-0.16495,0.01305,0.01791,0.0517,-0.1026,-0.01126,-0.07807,-0.1466,0.01029,-0.07204,0.06001,0.15844,0.09756,0.02368,-0.08505,-0.05544,0.08944,0.17267,0.14723,0.00529,0.04077,-0.01839,-0.0617,0.11196,0.00581,0.14047,-0.1832,-0.04441,0.10295,-0.0391,0.05875,0.01862,0.07413,0.04366,0.03412,0.07215,-0.002,-0.08282,0.01371,0.43514,-0.0612,0.0988,0.10787,0.0031,-0.07816,-0.18662,0.153,0.04226,-0.04089,0.03645,-0.0117693,-0.01657,0.00616,5e-04,0.05118,0.01966,-0.0454,-0.01553,0.15726,0.00506,0.25573,0.03758,0.24374,-0.03007,-0.00513,-0.09226,-0.04881,0.06989,-0.04153,0.10777,-0.05798,0.00551,0.16593,0.09857,-0.03181,-0.09567,-0.02518,0.06751,0.00558,0.04099,0.10355,0.0175,0.08674,0.09477,0.15641,0.01634,-0.02591,0.0788,-0.03095,0.08576,-0.06105,-0.0516,0.01604,0.00592,0.02099,-0.14004,0.00233,-0.27329,0.14456,0.19873,0.01058,-0.07663,0.13263,-0.07991,-0.01134,0.04044,0.0764,0.19157,-0.1741,-0.04417,0.02485,-0.27905,0.00965,-0.09114,-0.07717,0.06092,0.0083,0.01635,-0.12247,0.25194,0.12134,0.10199,0.10153,-0.05193,-0.0275,0.11877,0.05441,0.03426,0.01889,-0.00673,0.14658,0.11069,-0.16892,-0.03675,0.0057,0.14173,-0.02222,0.11913,-0.07199,0.06671,-0.09888,-0.01739,0.18601,-0.01058,0.05481,-0.06261,0.11189,-0.03936,-0.02088,0.0865,0.2019,0.02842,-0.08084,0.08557,-0.08615,-0.01215,-0.15731,0.0205,-0.033987,-0.1809,-0.16352,0.1117,-0.04036,-0.13048,-0.04264,0.00369,-0.00302,0.0146,-0.07536,0.09211,0.29316,0.12795,0.14115,0.09034,-0.07573,0.15301,0.13824,-0.025,-0.05787,0.04459,-0.05954,-0.007,0.1229,0.05363,-0.07557,0.01914,-0.00663,0.06389,-0.00502,-0.04191,0.05807,0.35305,0.08999,-0.05059,0.17895,0.00101,-0.004,-0.04077,0.01901,0.04688,0.02377,-0.0415,0.0678,0.01971,0.0142,-0.02182,0.00568,-0.029,-0.01827,-0.00516,0.07237,0.01442,0.03737,0.05177,-0.10149,-0.06805,0.04191,-0.00997,0.01894,-0.0110733,-0.06019,-0.10318,0.02835,-0.04026,-0.06224,0.29508,0.01604,0.11647,-0.00146,0.0397,-0.12202,-0.1448,-0.04227,-0.03052,0.0047,0.01368,-0.16464,0.0097,0.0366,-0.00285,-0.06243,0.08807,-0.04567,-0.05384,0.02303,0.34047,0.02261,0.31107,-0.07785,0.04494,0.07165,0.03433,-0.05011,-0.07429,-0.01578,-0.0277,-0.08944,-0.3039,0.00931,0.10338,0.13595,-0.20239,-0.02298,0.07628,0.16916,0.11908,-0.01729,0.07915,-0.07733,0.35844,0.00542,0.00286,0.15061,-0.3764,0.05278,-0.1011,0.00546,0.06101,-0.10703,-0.033,0.06226,0.00929,-0.0466,0.33617,-0.20976,-0.01854,-0.07295,-0.01249,-0.11298,-0.07409,0.00651,0.03152,0.12167,0.30206,0.02032,-0.01795,0.05564,-0.17378,-0.01593,-0.0224,0.03112,-0.01634,-0.00068,0.00432,-0.01856,-0.02438,-0.21886,0.00176,-0.04952,0.0123,-0.01176,-0.04549,-0.02289,0.00943,-0.08306,0.19606,-0.00249,-0.114,-0.0472678,0.0071,-0.06397,-0.11702,0.25331,-0.01705,-0.05367,0.00672,0.03022,-0.06346,-0.02324,-0.02357,-0.06533,-0.29327,-0.06127,-0.13407,-0.04692,-0.13068,-0.02961,-0.04748,-0.09344,0.00733,-0.00798,-0.0887,-0.01151,-0.19598,-0.07393,-0.0043,-0.04289,-0.04424,0.17299,0.00443,-0.09004,-0.09803,0.00509,-0.15764,0.10068,-0.028,-0.0464,-0.13398,0.21792,0.11456,0.05743,0.22854,-0.07705,0.00414,0.11232,0.11047,0.01142,-0.16442,0.04192,-0.15294,-0.01192,-0.17033,-0.02571,-0.08216,-0.0694394,-0.08633,-0.11426,-0.08756,0.04093,0.10617,0.09751,0.01982,0.01403,0.00907,-0.15029,-0.14601,0.04228,-0.09442,0.04031,-0.07659,-0.11953,-0.20352,0.10961,0.07812,-0.02524,-0.15085,0.00235,-0.06847,-0.24094,-0.14613,-0.00815,-0.0639,-0.03367,-0.01074,0.04965,-0.00119,0.1913,0.0379,0.24531,-0.0761,-0.00824,0.01811,-0.04836,0.03826,0.01142,-0.06732,-0.04795,-0.04995,-0.13436,-0.12275,-0.0663,0.07975,0.06207,-0.14135,-0.05493,-0.35752,0.006,0.15509,-0.05014,-0.03135,-0.16721,0.02904,0.12224,-0.07323,-0.06553,0.00402,0.15141,0.11288,-0.206,0.22147,-0.19316,-0.04276,0.02854,-0.02885,0.07569,0.03851,0.06202,-0.0025383,0.11999,0.05189,-0.21183,0.33932,0.0284,-0.28349,-0.07725,-0.08071,0.35226,-0.0496,0.05091,0.10148,0.08785,-0.04839,0.00754,0.0083,0.0217,0.04293,0.0499,0.02147,-0.00749,0.00677,0.02292,0.0901,-0.03661,-0.06275,-0.03405,-0.03694,0.11324,0.01359,0.03823,-0.03642,-0.04147,0.12929,0.00011,0.0945,0.32337,0.01926,-0.04936,-0.03156,0.0086,0.03366,0.06018,0.15885,-0.17807,-0.04924,-0.04219,-0.27962,-0.05646,-0.03984,0.04153,0.04965,0.01049,0.03725,-0.05424,0.02245,-0.09169,-0.02396,0.02259,-0.08603,0.07016,0.00225,0.00425,-0.03384,0.10872,-0.02757,0.00561,-0.03264,-0.04206,-0.02423,0.03309,0.00815,0.02345,-0.00373,-0.03527,0.01956,0.18072,0.21771,-0.04098,0.19978,0.06412,0.14334,-0.07737,-0.04044,0.0967,-0.01925,0.21242,-0.00695,0.15546,0.13234,-0.05002,0.01122,0.1364,0.0222514,0.00101,-0.0313,-0.07249,-0.02628,0.0395,0.08247,-0.04262,-0.0667,0.01324,-0.25457,-0.24767,-0.0039,0.1071,-0.00756,-0.22767,0.00987,-0.08207,-0.04285,-0.0409,-0.25669,0.09365,-0.05877,-0.01753,0.02441,0.24306,-0.06208,-0.05438,-0.0501,0.0255,-0.23785,-0.07172,0.01769,-0.03928,-0.14482,-0.12414,0.11416,-0.14155,-0.03998,-0.14872,-0.05608,-0.18231,0.18712,0.11901,0.02027,-0.10396,-0.14453,0.05171,0.0274,0.03153,-0.12817,0.02536,-0.01528,-0.11166,0.05857,-0.10136,-0.00061,-0.15796,-0.11014,-0.09296,-0.1848,-0.0512,0.00167,-0.00173,-0.00646,-0.00815,-0.07306,-0.15155,0.18808,-0.04492,-0.01854,-0.06346,-0.02104,-0.06648,-0.07907,0.1498,-0.07595,0.02136,0.07682,0.01265,-0.04594,-0.36131,-0.26506,-0.04171,0.02114,-0.20526,0.03351,0.00699,-0.05716,0.07269,-0.19968,0.03047,0.37349,-0.01099,-0.03084,-0.13898,-0.0714,-0.06028,-0.16552,-0.10672,0.20725,0.22147,-0.09187,-0.06994,-0.16159,-0.06045,0.07643,-0.05827,0.04097,-0.08076,-0.0625,-0.11908,0.0369,0.24881,-0.09301,0.04087,-0.03202,0.05982,-0.04669,-0.0126,0.15895,0.03231,0.35537,0.00631,-0.08151,0.12325,0.00659,-0.01215,0.15734,-0.00248,0.02794,-0.07509,0.00568,-0.1141,-0.01558,-0.00943,-0.10856,-0.09195,-0.15869,0.04138,0.02635,0.1709,-0.11306,-0.12766,0.18204,-0.04586,-0.06009,-0.02332,-0.03673,0.04862,-0.06794,-0.10084,-0.02338,-0.13528,-0.1457167,-0.03457,0.00426,0.12053,0.12757,-0.03821,-0.23857,-0.03448,0.09652,-0.0463,-0.0378,0.06955,-0.05492,0.04454,0.18073,-0.06886,0.16905,0.16716,-0.02465,0.01005,-0.13712,-0.02618,-0.07924,0.09306,-0.09801,0.05076,0.03906,-0.11595,-0.02559,-0.01503,-0.13327,-0.05112,-0.31276,-0.08842,-0.00748,0.03733,-0.0293,0.0264,0.06823,-0.04094,0.00678,0.04109,0.03913,-0.12697,-0.05209,-0.06892,0.25067,-0.07139,0.08524,0.00303,-0.004,0.05104,-0.10728,-0.02351,-0.11179,0.09114,-0.0753,0.03637,-0.02813,-0.0733327,0.03225,0.00651,0.12345,0.07204,0.19755,-0.0424,0.28403,0.05878,-0.09744,0.03393,0.0799,0.05429,-0.03118,-0.02245,-0.02712,-0.09316,-0.0594,-0.0782,0.07863,-0.0511,-0.14681,0.06127,0.06813,-0.31596,-0.10991,-0.0947,0.21383,0.00463,-0.04056,0.0687,0.07712,-0.17832,0.16985,-0.04396,-0.01363,0.05194,-0.24324,-0.18559,-0.03771,-0.00488,0.06161,0.01864,0.24488,0.05367,0.01149,0.06311,-0.01167,-0.02987,-0.08668,0.25199,-0.00336,-0.06809,0.14701,0.02794,0.06612,0.11411,0.07174,0.25457,0.07709,-0.03275,0.06868,-0.1941,-0.24653,-0.05218,0.05906,0.0011,-0.09429,-0.03171,0.23441,-0.13027,-0.09453,-0.05212,-0.08603,-0.13114,-0.14408,0.0015,0.04883,-0.17152,-0.26995,-0.01897,0.07364,-0.01092,-0.07663,0.22784,0.0796,-0.05292,-0.0333,0.00074,0.01626,0.02481,-0.02808,-0.03712,0.00744,0.13998,-0.04425,-0.00749,0.03172,-0.01496,0.02079,-0.03741,0.04863,-0.28045,0.00759,-0.00954,-0.06403,0.03449,-0.05367,-0.03183,-0.051,-0.00228,-0.03951,0.16182,-0.06836,0.07852,-0.01296,0.06421,0.00294,0.04796,0.14734,-0.05524,0.04105,0.03311,-0.09303,0.26996,-0.1149,-0.06093,-0.03504,-0.01307,0.0947,-0.11358,0.05177,-0.19494,-0.02429,0.01172,0.04352,0.00801,-0.16325,-0.08144,0.2745,-0.04263,-0.1872,0.07842,0.04069,-0.0882,-0.01526,-0.03343,0.04352,-0.01914,-0.00352,0.02195,0.02333,0.00362,-0.03085,-0.00211,-0.09728,-0.16701,0.09436,0.02761,-0.02643,-0.01492,-0.00946,-0.18186,-0.14622,0.0218,0.00351,0.02047,0.27578,-0.06452,-0.28234,0.02709,0.22032,0.10726,-0.00728,0.02176,-0.0463,-0.0156,0.13549,-0.05434,0.05432,-0.03255,-0.00088,-0.14032,0.1265,0.12792,0.12137,0.33701,0.08452,0.06411,-0.07032,-0.03705,-0.02594,-0.09596,0.16216,0.04157,-0.00862,-0.04377,0.11176,0.05567,-0.00769,-0.08114,0.07928,-0.06555,-0.09661,-0.05727,0.12014,-0.13221,0.21932,-0.02454,0.23982,-0.08959,0.05181,0.12121,0.09218,0.00761,-0.00661,-0.00905,0.01941,-0.01226,-0.03592,0.00803,0.22902,-0.02953,-0.26324,0.06863,0.02986,-0.06046,0.02125,0.02429,-0.00712,0.01905,-0.01072,0.13086,-0.06694,0.03817,-0.1157,-0.12973,-0.01705,-0.08787,-0.06163,-0.02703,-0.05592,-0.13549,0.02567,0.17245,-0.00267,-0.01039,0.08327,0.02945,-0.00457,0.4034,-0.00549,0.035,-0.03503,-0.14048,-0.06682,0.0319,-0.00252,0.0453,0.10424,0.19571,0.01095,-0.03925,0.14451,-0.04972,0.08445,-0.03526,-0.24986,0.23952,-0.06536,-0.30846,0.10263,0.00352,-0.02312,-0.16391,0.23774,-0.00715,0.01619,-0.20013,0.25424,-0.00929,-0.03169,0.16751,0.03398,-0.0105,0.00818,0.13643,0.0211,0.08536,0.0044,-0.03239,0.02552,-2e-05,0.02659,-0.05038,-0.01887,0.01948,0.06528,0.22411,-0.04191,-0.03286,0.19104,-0.03395,0.25324,-0.00151,0.05491,-0.30074,-0.01315,0.20415,-0.06618,-0.04824,-0.11069,-0.01911,-0.16461,-0.06901,-0.22581,-0.14663,-0.18579,0.05645,-0.0633,-0.17083,0.18268,-0.06228,-0.01332,-0.06923,-0.1315,0.04159,-0.08612,-0.13118,-0.09825,-0.01045,0.33308,-0.13484,0.0587,0.08855,0.01033,0.03765,-0.04461,0.08183,-0.02454,0.19681,-0.1089,-0.01237,-0.02346,-0.00213,0.01076,0.16794,-0.02804,-0.00972,0.05938,0.09356,0.06263,-0.12475,0.07988,0.02372,0.05068,0.09427,0.03901,-0.15078,0.09206,0.12024,0.03583,-0.01968,-0.12091,0.17845,0.06274,0.08422,0.0301,-0.05106,-0.10245,-0.31728,0.12951,0.06185,0.15675,-0.0299,-0.14591,0.10599,0.13796,0.17215,0.05382,-0.10134,-0.02589,-0.00096,0.02631,0.03395,0.04096,-0.16597,0.03579,0.00255,-0.05797,-0.10925,-0.10744,-0.04801,-0.05637,-0.02048,-0.05894,-0.01178,0.07456,-0.14566,-0.12681,0.03071,-0.00149,-0.05181,0.02204,0.0279,0.14634,0.01742,-0.04094,0.0244408,0.04335,0.24749,0.14988,-0.12853,0.02342,-0.08577,-0.33752,-0.06652,0.06706,-0.13447,0.01517,-0.05498,0.07389,0.24261,-0.05492,0.05681,-0.03807,0.0115,0.14364,0.0746,0.02584,0.04671,-0.27592,-0.00436,0.04396,-0.01223,-0.04831,0.11955,0.03806,-0.39744,0.03447,0.03886,0.07666,-0.01837,0.1826,0.00214,0.03625,-0.06317,0.02547,0.08965,-0.07355,-0.51108,0.19795,0.20394,0.01208,0.00655,-0.05174,-0.03519,0.01419,0.12912,0.07087,0.16178,-0.04343,-0.00078,-0.0614414,-0.10263,-0.18669,-0.00701,-0.06543,0.07688,0.15118,0.15926,-0.11431,0.03499,0.16142,-0.02977,0.00585,0.28871,0.05311,0.15107,-0.07005,0.1312,-0.11059,0.01636,0.03452,0.01819,-0.05461,0.02867,0.13337,0.04171,-0.0389,-0.07373,-0.08129,-0.26097,0.00343,-0.04306,-0.16215,-0.08013,0.0062,0.01955,-0.08757,-0.04861,0.07855,0.14603,0.0885,-3e-05,-0.147,-0.14575,0.09205,-0.04295,-0.07639,0.15867,-0.04437,-0.02896,0.12193,-0.02635,0.05877,0.1238,0.26601,0.08611,0.19094,-0.05489,0.03969,0.10003,0.00531,0.47257,0.09971,-0.05244,0.2039,-0.02984,0.01478,-0.07061,0.04967,0.10149,-0.03202,-0.0221,-0.03708,0.01112,-0.11125,0.11888,-0.06969,-0.04029,-0.1552,-0.09567,-0.16309,-0.01245,0.08956,0.21838,-0.02888,0.01387,-0.01315,-0.06102,-0.05569,-0.03267,0.02323,-0.09763,0.01884,-0.0502,-0.05639,-0.04442,-0.05382,-0.19079,-0.1762,0.10045,-0.01709,-0.00321,-0.05003,0.13981,-0.08071,-0.1075,-0.08368,0.09062,-0.00142,0.00844,0.1292,0.13961,0.00374,0.4035,-0.04672,-0.15225,0.07781,0.08984,0.01515,-0.16643,-0.03567,-0.22847,-0.02836,-0.07255,-0.0309071,-0.10906,0.23993,0.04719,0.0139,-0.24472,-0.00905,-0.03678,0.22835,-0.04978,-0.09441,-0.04171,-0.03525,0.00824,-0.28286,0.01062,0.00838,-0.08566,0.05552,0.01418,0.13652,-0.0099,-0.03919,0.07107,-0.0115,-0.03022,0.04002,-0.09162,-0.0857,0.00651,0.00957,0.01431,-0.07589,0.0695,-0.10908,0.1419,-0.22288,0.02513,0.03831,-0.13287,0.16886,0.17892,-0.02661,0.0084,-0.08514,0.03614,-0.07481,0.06041,0.07696,0.04438,0.12149,0.02748,-0.09439,-0.0801,-0.0497,0.11804,-0.03412,0.05087,0.10896,-0.00769,-0.06908,-0.05811,0.04573,-0.12984,-0.0269,-0.16457,-0.04877,-0.04445,-0.07077,0.1051,-0.00991,-0.00779,0.03263,0.14551,0.00639,0.01141,-0.01652,-0.01643,0.32888,-0.06927,0.06874,-0.06336,0.01664,-0.0224,0.18709,0.40173,0.02135,0.05731,0.18173,0.05347,-0.00597,-0.0899,0.20352,-0.02546,-0.41216,0.03736,0.11998,-0.01403,-0.04031,-0.09551,0.07465,-0.0882,0.04664,-0.00755,-0.15668,-0.00619,-0.00259,-0.08636,-0.06626,0.1844,-0.02827,-0.08338,-0.05626,0.09667,-0.02272,-0.00862,-0.04782,-0.08633,-0.03459,-0.28108,-0.01569,-0.00683,0.09713,0.07098,-0.05859,-0.06742,0.11759,0.0208,-0.01866,-0.00508,0.02613,-0.01874,-0.1004,0.00754,0.24332,0.04934,0.00237,-0.02925,-0.07849,-0.07808,0.04925,-0.09428,0.02434,0.06318,-0.02939,-0.09296,-0.06547,0.05683,-0.01997,0.00953,-0.26432,0.07337,-0.16151,-0.3084,-0.05752,0.04473,-0.26815,-0.00101,-0.05253,-0.05527,0.05318,-0.04073,0.0289,-0.03712,0.05728,-0.00872,-0.0734,0.17916,0.07119,0.18595,-0.10797,-0.07483,-0.09426,-0.04953,0.11125,-0.18936,-0.18806,0.23822,0.12887,-0.08803,0.06244,-0.04958,-0.00435,0.04819,0.0752,0.11825,-0.05176,0.04639,-0.03175,0.00372,0.0729,0.02437,-0.00521,0.03642,-0.00896,-0.10184,0.08572,-0.04853,-0.0456,-0.01808,0.07337,0.03563,0.10768,-0.01188,0.03718,0.0605603,0.07954,-0.04719,0.11018,0.18157,0.00733,0.03413,0.11723,-0.03823,0.19066,0.01952,0.03413,0.01037,0.03119,0.08506,0.09979,0.0425,-0.08801,-0.06011,0.0146,-0.10039,-0.02715,-0.02586,0.13674,0.02988,0.00787,-0.30415,-0.06734,0.18535,0.13316,0.12749,0.1125,-0.2865,0.02701,0.10022,-0.25695,-0.0012,-0.02393,-0.13634,-0.12317,0.03444,-0.0175,0.00763,0.34408,0.00613,-0.02058,0.10454,-0.05458,0.053,-0.0195,0.05086,0.01197,0.03924,-0.00168,-0.11508,-0.0278,0.4976,-0.12781,0.17688,0.12654,0.11399,0.0133,-0.02147,0.19994,-0.15187,-0.10317,0.07518,0.03513,-0.17374,-0.03626,-0.01057,0.14553,0.10756,0.15248,-0.0097,0.12883,0.10054,0.05255,-0.05219,-0.01756,-0.00915,0.01875,-0.02416,0.05744,0.00164,0.30661,0.06368,0.10262,0.07633,-0.03975,-0.06123,0.22133,0.08309,-0.1911,-0.0505,-0.07381,0.04288,0.07745,0.00196,-0.07617,-0.03054,0.10636,-0.06662,-0.41726,-0.01131,-0.08994,-0.00034,-0.03767,-0.03786,-0.02539,0.21072,-0.09677,0.08331,-0.10927,0.04633,-0.0308,-0.01905,0.31802,0.02432,0.03203,-0.14113,-0.00525,-0.04101,-0.00176,0.3455818,-0.11889,0.24324,-0.01756,-0.07801,0.02775,0.11603,-0.12218,-0.08862,0.01721,-0.03214,-0.05331,-0.22175,-0.01316,0.07047,0.0116,-0.00344,-0.0632,-0.03295,-0.05173,0.1725,0.02772,-0.11302,0.16355,-0.23518,-0.12357,0.01778,-0.00939,-0.00941,0.04931,-0.0446,0.08861,0.20159,0.16556,0.0405,-0.02359,-0.01686,0.07586,0.02537,0.10799,-0.13427,-0.03864,-0.00794,0.00725,-0.08498,0.00347,-0.09179,0.11361,0.0137308,-0.08921,0.0319,-0.14998,-0.09092,0.02882,-0.02655,0.08379,-0.02289,-0.0826,0.1112,-0.09911,-0.04485,0.00783,0.05823,-0.02268,-0.00943,-0.05177,-0.1231,-0.04607,0.02349,-0.31677,0.0615,-0.01805,-0.12575,0.01856,-0.0644,-0.07503,-0.02099,0.00857,0.09444,0.22268,-0.10634,-0.10802,0.07867,0.06395,-0.00374,0.04354,0.04177,-0.01256,-0.00456,-0.01701,0.02247,-0.02093,0.0038,0.03364,-0.15132,-0.03818,-0.0055,-0.07,0.0299,0.17534,-0.02714,0.04558,-0.07756,0.14481,0.06609,-0.08801,0.07475,-0.52941,-0.03902,0.11604,0.06377,0.06009,-0.00177,-0.01974,0.09372,-0.02998,0.0097,-0.00268,-0.00444,-0.05508,0.30761,-0.08784,-0.04315,0.0675,0.06146,-0.11999,0.0723,0.00725,-0.039,0.22088,-0.00135,0.06832,-0.07695,-0.02301,-0.26133,0.14763,0.01131,-0.07222,-0.19775,0.13397,0.0797,-0.04411,0.02198,0.13334,-0.19486,-0.05272,-0.06211,0.01736,-0.10686,-0.10126,-0.02904,0.06264,-0.0053219,-0.04342,-0.22846,0.19046,-0.2034,0.01624,-0.10113,-0.02438,-0.04267,-0.05819,0.18805,-0.13027,0.1372,-0.10593,-0.3444,-0.24693,0.10867,0.01474,0.04153,0.005,0.12341,-0.06704,0.25042,0.15817,-0.2253,0.24265,0.30397,-0.03892,-0.02418,-0.01575,-0.09191,-0.10068,0.13557,0.19372,0.02596,-0.01969,-0.00732,-0.1704,0.04889,-0.01971,-0.05372,-0.0378,-0.0529,0.0868,0.33605,0.30105,0.30369,0.14851,-0.02893,-0.13316,-0.05501,0.02009,0.08865,0.00077,-0.08153,0.02108,-0.2274,-0.00994,-0.11912,-0.04614,0.03927,0.1773,0.02002,0.0839,-0.18907,0.02082,-0.12309,-0.14254,-0.05917,0.0157,-0.53799,-0.16467,0.05544,-0.04157,-0.06093,0.18681,-0.13294,0.0188,0.01404,0.01795,-0.09673,0.0293,-0.0648,0.11251,-0.07251,0.13024,-0.01051,0.05765,-0.04198,0.07859,-0.00154,-0.0879,-0.03504,0.00874,0.10407,-0.38345,0.03326,-0.1469,0.21312,-0.20293,-0.15277,-0.04185,0.03839,-0.3121,0.32255,-0.04357,0.07126,0.11461,0.19265,-0.0254,0.1352,0.11116,0.15689,0.00149,-0.2157,0.0284,0.06358,0.07393,-0.04315,0.08196,0.04612,0.07186,0.05257,-0.01534,-0.03227,0.33532,-0.04945,0.04452,0.49101,-0.09752,-0.00816,-0.02751,-0.01419,0.42258,-0.19124,-0.09292,0.01289,-0.04958,-0.06181,0.41256,0.07658,0.10604,0.19677,0.00993,-0.09622,0.06909,-0.02774,-0.15063,-0.02231,-0.07156,0.00794,0.03803,0.01691,0.00358,0.11285,-0.03632,0.00665,0.04889,0.0029,0.0015,0.0335,0.11249,0.06008,0.09534,-0.09572,0.25365,0.0517,-0.10261,-0.04641,0.00896,-0.02855,0.07875,-0.12999,0.09009,0.07397,-0.01684,0.16258,0.07681,0.1305,-0.16111,0.0460844,0.00846,0.05965,-0.01462,0.07017,0.27578,-0.13039,0.02461,-0.01899,-0.04146,-0.07136,0.01222,-0.03063,0.08112,0.2559,-0.11479,-0.00538,-0.06854,-0.09935,-0.20508,-0.07131,0.00423,-0.10941,-0.06018,0.03309,-0.04091,0.02995,-0.0339,0.01645,0.1056,0.04824,0.08471,0.15502,0.0993,-0.00809,-0.0305,-0.13974,0.16532,0.19169,-0.0184,0.12975,0.03783,0.05865,0.01457,0.12513,0.03833,-0.08105,0.1354,-0.03275,0.15221,0.05027,0.19484,-0.00065,-0.07348,-0.10338,-0.06349,0.1493,-0.06177,0.07194,-0.08714,0.12197,-0.08237,-0.09181,0.00484,-0.01956,0.00466,-0.04868,0.04009,0.07625,0.06913,-0.15929,0.01309,0.0437,-0.21147,-0.01824,-0.05925,0.11488,-0.01375,0.15762,-0.10983,-0.13325,-0.07554,0.01038,0.06036,-0.13708,-0.15868,0.03282,-0.13261,-0.03769,-0.00718,0.00785,-0.0070606,-0.11705,0.04666,0.21148,0.07685,0.0274,0.02373,-0.05028,0.01301,-0.02603,0.03597,-0.09303,-0.05283,-0.0826,-0.16652,-0.02492,0.06045,0.01698,0.0288,0.02672,-0.10423,-0.12466,0.03627,0.03918,-0.1627276,0.15678,-0.0071,0.02307,-0.00432,0.01033,0.02493,0.20363,-0.03208,-0.16538,-0.01569,0.00722,0.00459,0.12289,0.12875,-0.0118416,0.2508,0.26258,-0.019,-0.18464,-0.14016,0.29712,0.01048,0.00085,-0.02124,-0.00547,0.05626,-0.14099,0.07688,-0.06726,0.16424,-0.10211,0.01991,0.02624,0.17603,-0.04487,-0.13106,0.18351,-0.05411,0.00074,-0.0758,-0.25813,-0.02353,0.025,-0.02232,-0.13878,0.06651,-0.10141,0.02624,-0.00215,-0.00803,-0.01275,-0.11132,0.16475,-0.00332,0.07286,0.06448,0.09278,0.00745,-0.05328,-0.03089,-0.06576,-0.01864,-0.05226,-0.0584,0.0779,-0.11468,0.04049,0.02186,-0.03029,-0.11638,0.05222,-0.20982,0.07898,-0.07598,0.06122,-0.04826,-0.11153,-0.18366,-0.15124,0.00544,0.06043,0.18618,0.19736,0.01937,0.03042,-0.03181,-0.19235,-0.11104,0.2635663,-0.06758,0.19462,-0.09663,-0.04372,-0.03279,0.01445,0.10873,-0.05977,-0.01208,-0.0524,-0.07008,0.0386,0.01399,-0.10584,0.02586,-0.09063,0.00851,0.01752,0.04941,0.08338,-0.02626,0.05494,0.14164,0.12395,-0.25275,-0.07298,-0.06315,-0.01098,-0.09079,-0.07953,-0.00148,0.2426,-0.04925,-0.0539,0.10775,0.02197,0.12516,-0.00511,0.25079,0.04148,0.11298,-0.01823,0.01973,0.06301,0.09385,-0.09705,0.1836,-0.24959,-0.16114,0.04909,0.03307,-0.09192,0.23694,0.07712,0.01758,-0.02963,-0.13326,0.05604,-0.04884,-0.20179,-0.10983,0.02657,0.01276,-0.0875,-0.02041,0.04212,-0.05892,-0.02164,-0.02726,-0.16172,-0.07288,-0.06766,0.08893,-0.00886,-0.07614,0.06084,-0.03337,0.08428,-0.03294,-0.00511,-0.04187,0.04725,-0.03548,0.22181,0.14114,-0.01515,-0.01553,0.04716,0.07047,-0.0117,-0.05929,-0.00632,0.05885,0.08433,0.02047,0.05578,-0.11338,0.00658,-0.00102,0.0315,0.01824,0.16295,0.12678,0.17246,0.12555,-0.12793,0.24978,0.04214,-0.17424,-0.0066,0.14459,-0.03929,0.01795,-0.09566,0.04729,0.18455,0.12706,0.12438,0.00875,0.09436,0.05092,-0.09574,0.15837,-0.0395,-0.06622,-0.00626,0.2765,-0.01064,0.07232,-0.01809,-0.07758,0.03507,-0.02792,0.05084,0.02772,-0.00493,0.08862,0.1779,-0.03331,0.05689,-0.02034,-0.05177,-0.2098,0.00024,-0.00205,0.09495,0.08118,-0.01449,-0.13086,0.18046,-0.14649,0.06836,-0.13325,-0.03115,-0.21254,0.02314,-0.12043,0.21284,-0.29347,-0.04174,0.00181,-0.01444,0.14623,0.02234,0.10512,-0.19689,-0.02221,-0.02618,0.27605,-0.15213,0.20599,0.07041,0.21091,-0.02574,-0.03169,0.10258,0.11807,0.12186,0.10732,0.04717,-0.05709,0.05913,0.08978,-0.21233,0.03566,-0.02989,0.03817,0.04699,-0.12441,-0.07768,-0.15855,0.03699,-0.02689,0.00552,0.00346,0.12804,-0.0226,0.02603,-0.04613,0.06014,0.12474,0.10924,-0.01411,0.05304,-0.0673,0.11099,0.02803,-0.13434,-0.09449,-0.02712,-0.2078,0.02831,-0.0714,-0.08159,0.03973,-0.01643,-0.10735,0.25881,0.24565,-0.44773,0.06969,-0.50494,-0.10695,-0.01583,0.24105,0.04012,-0.02882,-0.0627,-0.0377265,0.05672,-0.19176,-0.14961,-0.08624,0.01798,0.17279,-0.03974,0.09297,-0.03299,0.17692,0.02218,0.03405,0.1929,-0.05608,-0.00777,-0.03878,-0.06364,-0.11813,0.07719,-0.05921,0.09812,-0.00379,0.17068,0.00475,0.32774,0.12701,-0.18004,-0.00505,0.03562,0.04539,0.36866,0.07239,0.20028,0.02924,-0.12086,-0.05048,-0.03322,-0.0572,-0.00119,-0.07251,0.03045,-0.01077,-0.0315,-0.00151,-0.03456,0.18474,0.11852,-0.11287,-0.0473,-0.03865,0.06475,0.07291,-0.04436,-0.13021,-0.0137,-0.0024,0.53649,0.03003,0.18772,-0.12033,0.06737,-0.162,0.16301,-0.04709,-0.13457,0.05195,0.13301,-0.22829,-0.35513,-0.15158,-0.12896,0.01284,0.02415,-0.0109,0.12992,-0.12176,-0.01525,0.07559,0.07363,0.04313,-0.03941,0.01025,0.0946,0.01353,0.11679,0.26911,-0.00232,-0.01764,-0.05965,0.1039,-0.0744,0.14743,0.16417,-0.0113,0.12048,-0.01531,-0.05338,0.04817,0.03129,0.04527,0.00481,0.08656,0.1605,0.09456,-0.00461,0.13849,-0.00638,0.15815,-0.05446,-0.00941,0.03029,0.02924,-0.1823,0.11994,-0.02475,-0.12997,0.15175,0.0332569,-0.02161,0.05776,-0.1717,-0.05789,0.03929,-0.02408,0.02784,0.17739,-0.07361,-0.40523,0.07579,-0.03078,0.1765,-0.11999,0.10502,0.00382,0.00153,-0.16229,-0.06441,-0.01473,0.09866,-0.04502,-0.02245,0.02325,0.0621825,0.02283,-0.14512,-0.00501,-0.13574,0.34456,-0.24606,-0.18884,-0.07154,0.17439,0.12493,0.33135,-0.0226,-0.10448,0.05499,0.11542,-0.13294,-0.05207,0.00491,0.15522,-0.20181,-0.0198394,0.17114,0.067,-0.0936,-0.08333,0.02961,0.01101,0.03545,-0.0382,-0.00419,-0.17574,-0.24253,-0.09084,-0.09353,-0.0492,0.03524,0.19109,-0.04259,-0.05112,-0.21259,-0.00147,0.0217,-0.08591,-0.11611,0.02042,0.10857,0.18394,0.0582,0.124,-0.26981,-0.01742,-0.01868,-0.04764,0.04565,-0.04888,-0.02268,-0.08982,0.20104,0.1171,-0.06953,0.0604,-0.12721,-0.07749,-0.1182,-0.08588,-0.03983,-0.04112,-0.01563,-0.05112,0.0414,0.01899,-0.09748,-0.24674,-0.05571,-0.02595,0.1240864,-0.19359,-0.0881,-0.10309,-0.04352,-0.02327,-0.15191,-0.06382,-0.45641,-0.02792,0.04898,-0.00118,0.00569,-0.07777,-0.20314,-0.05778,-0.00792,0.00794,0.10701,0.07022,-0.0046,0.00461,0.05014,0.1137,-0.00368,0.07181,0.21852,0.01525,-0.07731,-0.11413,-0.09213,-0.07835,-0.0654171,0.00482,0.07685,0.04247,0.00448,0.0376,0.00794,-0.07009,-0.1951,-0.03699,0.00018,-0.07002,-0.20651,0.1605,0.04459,0.11664,-0.01053,-0.00599,-0.0526,0.0089,0.0426,-0.15074,-0.02392,0.03879,-0.16111,-0.3649,-0.00575,-0.02956,0.01903,0.16909,0.00163,-0.084327,-0.18826,-0.0385,-0.17914,0.15649,-0.10694,0.00871,0.20622,0.27808,0.10065,0.00461,-0.14886,-0.00572,0.0917,0.04832,-0.06337,-0.0193,0.25444,0.02945,0.05952,-0.33044,0.03543,0.00118,-0.02218,0.00568,-0.23596,0.07157,-0.03201,-0.01036,0.17707,0.16029,-0.02381,0.04031,-0.01558,0.13921,0.0684,-0.01801,-0.25303,-0.06483,0.19781,0.05636,-0.0133,-0.00232,-0.07774,0.02205,0.07539,0.16587,0.08607,0.0599722,-0.13522,-0.0036,-0.25332,-0.19712,0.19868,-0.02545,0.03765,0.21475,-0.04315,0.0386,-0.00966,0.30075,0.11189,-0.02941,0.08174,0.01835,-0.0149551,-0.05339,-0.00455,0.00157,-0.01664,0.04896,0.09529,0.1132,0.07453,0.18562,0.05675,0.05723,0.02811,-0.04826,0.1611,0.04836,0.0549,-0.18629,0.03138,-0.11559,0.61183,-0.12996,0.00831,-0.56262,0.03423,-0.03246,0.02433,0.1429,-0.10518,0.19421,-0.02632,-0.07946,-0.00157,-0.0213,-0.06768,-0.0435,0.00936,-0.09545,-0.12804,-0.05151,-0.03423,-0.15741,-0.09034,0.06685,-0.0438,-0.05619,-0.1228,-0.00261,0.16961,-0.09484,-0.05278,-0.10276,0.33218,-0.10467,0.00874,-0.06325,-0.09483,-0.13873,-0.0195,-0.01886,-0.25341,-0.03483,0.08746,0.01222,-0.0826,0.02728,0.12616,0.085,0.0466,0.22358,-0.05256,-0.04831,-0.07083,-0.0479,-0.06348,0.03523,0.02654,0.00851,0.06807,0.09232,0.44904,-0.07307,-0.04205,0.06486,-0.005,0.00323,0.00543,-0.06673,0.04059,0.11715,0.18221,0.0139,0.04068,0.10822,0.02982,-0.00781,-0.01095,0.00252,-0.04559,-0.00076,-0.04855,-0.09689,-0.0079,-0.04575,-0.0937,-0.15507,-0.09152,0.00106,0.07166,0.07714,-0.05422,-0.1254,0.09324,-0.05565,-0.02238,0.02179,0.08972,-0.05227,-0.05751,-0.10545,-0.16701,0.05646,-0.13687,0.17792,-0.18607,-0.02741,0.02126,-0.0499,-0.02612,-0.16756,0.17333,0.0073,0.05989,-0.02895,-0.15379,-0.02565,-0.03626,0.10783,-0.01394,0.02435,-0.00999,0.0132,0.0613,-0.00324,0.0948377,0.06383,-0.10062,-0.09684,-0.01571,-0.06796,0.02882,-0.03377,-0.06164,-0.06136,-0.10607,0.01595,0.1912,-0.0810245,0.03695,0.0347,0.18941,0.04917,-0.17457,-0.15618,0.01871,0.00315,0.08969,-0.04525,0.171,-0.0793,-0.00646,-0.00549,-0.0255,-0.22461,0.02708,0.07607,-0.1503,0.01516,-0.07597,0.06984,-0.18531,-0.06427,0.0453,0.00964,-0.0305,-0.07463,-0.00878,0.06549,0.03387,0.01196,-0.10232,-0.09183,-0.01147,-0.208,0.09705,0.03363,-0.13112,-0.00016,-0.03054,0.09057,-0.03468,-0.09529,-0.07896,-0.12546,-0.09928,-0.01016,0.02457,-0.06623,-0.0081,-0.07249,0.17458,-0.08083,0.27129,-0.24877,-0.06414,-0.00507,-0.14094,0.05763,0.00799,-0.03989,0.09936,-0.09167,-0.05152,-0.09537,0.00673,-0.02101,-0.14924,-0.0597357,0.04418,0.05384,-0.01531,-0.1086,-0.02369,-0.14648,-0.05361,0.13681,0.03976,-0.03682,-0.06804,-0.02156,0.27765,-0.08284,0.04747,-0.00734,-0.0164971,-0.00784,0.14513,-0.11631,0.05956,0.07161,0.09422,0.01624,0.0739,0.04716,0.0243,-0.01715,-0.03502,-0.0608,0.02744,0.16143,-0.00841,-0.08507,0.06805,0.04445,0.00562,0.044,-0.06278,0.00948,0.03597,-0.0517,0.06864,0.04496,-0.00039,0.01242,-0.06537,0.14934,0.25645,0.05452,0.0939,0.03309,0.0808,-0.05988,-0.00309,-0.15026,0.20185,-0.06893,-0.22962,-0.01271,-0.00295,-0.14099,-0.10521,0.25721,-0.00409,0.05079,-0.25357,-0.01835,0.08775,0.19801,0.05308,0.03961,-0.02605,-0.10207,0.0503,0.06966,-0.27471,-0.06,-0.14095,-0.18705,-0.22159,0.06318,-0.24941,0.08015,0.09336,-0.09401,-0.11913,-0.06367,-0.04725,0.19393,0.08003,-0.04969,-0.22825,-0.08722,0.52897,-0.02464,-0.13198,0.02896,-0.25812,-0.03113,-0.1017,-0.06558,-0.06811,0.2688,-0.08869,0.15475,0.10365,0.19879,-0.00599,0.02755,-0.10501,0.14303,-0.04828,-0.22308,0.09796,0.02168,0.04002,0.10691,0.06483,0.00748,3e-05,0.04561,0.00527,-0.03739,0.09731,0.06648,-0.00175,0.01416,0.11145,-0.01842,0.02439,-0.00874,-0.03174,0.08527,0.20742,-0.02752,-0.26428,0.01425,0.2733,-0.05232,-0.00578,0.07745,-0.13306,-0.07257,-0.0157,0.04472,0.29877,0.03014,-0.0341,0.08179,-0.01702,-0.03218,-0.08442,0.02702,0.1331,0.12799,0.10257,-0.05763,0.07394,-0.0585,-0.00957,-0.18652,-0.05145,-0.18342,-0.17695,-0.04012,0.03381,-0.02234,-0.02111,-0.07238,0.15705,0.00686,-0.17362,-0.15236,-0.04804,-0.01095,-0.12324,-0.04521,-0.08923,0.11904,-0.01587,-0.04566,-0.04367,0.02482,0.07792,-0.00083,0.16981,0.1002,-0.01993,0.09894,0.10061,-0.05869,0.09086,0.01422,-0.0287,-0.12163,-0.2141,-0.00639,0.09206,-0.00383,-0.59569,-0.16076,-0.23405,-0.24536,-0.0476,-0.05305,0.21925,-0.02137,0.06528,0.04275,-0.08337,-0.07505,0.15258,0.08132,-0.01466,0.06451,-0.10301,-0.06949,-0.05038,0.01002,-0.11275,-0.07512,-0.04239,0.00435,-0.02937,0.036,0.18046,-0.00859,0.01305,-0.05429,-0.03792,0.00979,0.02468,0.03516,-0.05673,-0.00625,-0.0507,0.04132,0.05042,-0.02279,-0.06127,0.01999,-0.04483,0.06822,-0.0086,-0.17078,-0.09037,0.05427,0.21693,0.05273,0.10254,0.05087,0.03344,-0.06461,0.11098,0.29267,-0.1158,0.08101,-0.08248,0.07361,0.0199,-0.04752,-0.05804,0.11631,-0.09673,-0.16736,-0.19425,0.21346,-0.09095,-0.21583,0.14346,-0.88717,0.38469,-0.07207,-0.03442,0.03889,0.08586,0.11054,-0.03442,-0.11372,0.10306,-0.05255,0.02534,-0.03231,-0.0695,0.0536,-0.0358,0.01435,-0.04778,0.03604,0.06102,0.05707,0.02664,-0.08375,-0.01108,-0.03171,0.02141,-0.03596,0.06216,0.08537,-0.0324,0.18381,-0.05978,0.25686,-0.20102,0.17457,0.0929,-0.10999,-0.0423,-0.01681,0.27521,0.09728,0.03471,-0.06134,-0.12907,-0.01183,-0.10784,-0.14227,-0.03057,0.08614,-0.10636,0.0141,-0.02635,-0.00175,0.02983,0.07076,-0.12452,0.04583,0.06431,0.00445,0.10211,-0.0225,-0.00942,0.00067,-0.16877,0.06296,0.01685,-0.02487,-0.09117,-0.18969,0.02587,-0.0301,-0.14811,-0.10859,0.12637,-0.02801,0.00199,-0.05603,-0.11891,-0.02768,0.26155,0.07192,-0.06849,0.09033,-0.00632,0.10256,0.0518,-0.09944,0.311,-0.02817,0.00315,-0.07365,0.0133,-0.10529,0.13854,0.02483,0.00376,0.07602,-0.16763,-0.04494,-0.02826,-0.2308,-0.18495,-0.10267,-0.04409,-0.07152,-0.02388,0.13619,-0.00272,0.04287,-0.0184,-0.04898,0.02029,0.45928,-0.00593,0.00954,-0.09724,-0.04876,-0.03633,-0.09744,0.15721,0.03847,-0.1613,0.05949,0.2316298,-0.00643,-0.06796,-0.04123,-0.10112,0.05603,0.06958,-0.05633,0.36577,-0.04056,-0.10524,-0.07551,-0.05549,-0.02061,-8e-05,0.01527,-0.04617,-0.05496,0.26154,-0.06751,-0.00781,-0.0172,-0.04599,-0.2118,-0.05544,-0.09946,-0.09304,0.05475,-0.11658,-0.10183,0.07242,-4e-05,0.0321,-0.08752,-0.03276,0.0382,-0.29829,-0.05756,0.0924,0.00146,-0.50703,0.13534,0.05693,0.12229,-0.01316,-0.04791,0.01119,-0.11525,-0.06795,-0.58157,0.0220665,0.05604,0.03205,0.02092,-0.05624,0.18347,-0.11795,-0.04655,0.01718,0.0738,0.15139,-0.11947,-0.03626,0.00251,-0.02886,0.02477,-0.06236,0.0294896,0.10109,0.02553,-0.04539,0.02244,0.15397,0.1615,-0.07343,0.23774,0.08895,0.001,-0.04053,0.18438,0.00187,-0.02327,-0.05709,-0.11643,-0.22274,0.16822,0.12695,-0.08164,-0.09257,-0.00312,-0.00613,-0.06787,-0.03673,-0.03762,0.03303,0.05955,0.00218,-0.07853,0.26965,0.01378,-0.34189,-0.06331,-0.0906,-0.06394,0.01104,0.17739,0.00444,-0.00505,0.07854,-0.0726,-0.00813,-0.10126,0.03803,0.07062,-0.08471,-0.05801,-0.08692,0.04558,-0.05927,0.01547,-0.08674,0.07176,-0.08234,0.10782,0.22663,-0.14094,0.04036,0.08116,0.07599,-0.09446,0.10985,0.06424,-0.10239,0.00499,-0.04052,-0.03075,-0.26622,0.03524,0.02728,-0.09337,-0.13577,0.05012,0.04196,-0.14221,-0.00742,0.04658,0.00607,0.0635,-0.00948,0.06512,0.08276,0.03182,-0.33303,-0.04006,-0.0405,0.17538,0.18887,-0.06202,0.00529,0.10833,0.04337,0.16059,-0.07418,-0.10449,-0.06733,-0.05288,-0.14511,-0.04032,-0.19092,-0.01254,0.34948,-0.00466,-0.04037,0.0011033,-0.03814,0.05535,-0.05788,-0.00953,0.03515,-0.04517,-0.07012,-4e-05,-0.04808,0.0121988,-0.00789,-0.03654,-0.20558,0.40282,0.03976,0.02184,0.04499,-0.00828,-0.10302,0.05527,0.0527,-0.11346,-0.04666,-0.11651,0.10454,0.05882,0.07935,-0.06402,-0.13129,0.01977,0.06357,0.00145,-0.02128,-0.04839,0.00385,-0.01699,0.03809,0.00965,-0.05864,-0.00855,-0.02395,0.14551,-0.06372,-0.03074,-0.04517,-0.02605,0.0839,0.21982,-0.01293,0.03672,0.18056,-0.05879,0.25264,-0.06729,0.03473,-0.00112,-0.00226,-0.03856,-0.04583,-0.03203,0.11619,-0.14794,-0.12254,-0.00634,0.03628,0.03244,-0.08597,-0.19907,-0.1233,0.15739,0.00125,-0.13383,0.03386,-0.20274,-0.00597,0.00733,0.10833,0.01394,0.01784,0.00986,-0.08869,-0.00145,0.0486,-0.00781,-0.05197,0.16892,-0.6309,-0.12068,-0.15357,-0.05236,-0.10396,-0.03503,-0.04249,-0.07299,-0.05742,-0.16245,-0.0242,-0.00595,-0.02489,0.00765,0.03593,0.16648,0.01372,-0.07237,-0.05681,0.08783,-0.02914,-0.03073,0.01742,0.00508,-0.07178,-0.03216,-0.05045,-0.02939,0.20338,-0.00022,0.03962,0.21636,0.17436,-0.05234,-0.04861,-0.21307,-0.04454,-0.12646,-0.09997,0.07264,-0.12129,0.02293,-0.08421,-0.06652,-0.01211,-0.09022,0.00597,0.08532,-0.06373,-0.1125,-0.02757,0.1771,-0.08249,-0.06682,-0.02578,-0.03347,0.05366,-0.00667,0.08793,-0.10577,0.02369,0.06676,0.01193,0.01292,0.18603,0.07409,-0.36456,-0.08497,-0.05751,-0.10638,-0.02177,0.08334,-0.02898,-0.04186,-0.09068,-0.05483,0.13711,-0.10841,0.00254,-0.11189,-0.09117,-0.07233,-0.0022,0.0573,0.07465,-0.13638,-0.24944,0.01341,-0.01658,-0.03306,0.16374,0.02353,-0.03824,-0.05804,0.04371,-0.05131,-0.13542,0.00258,0.06168,-0.00886,0.02591,0.15183,0.03774,0.18979,0.06642,0.01362,0.15588,-0.11727,-0.0232,-0.06755,0.04834,-0.06148,0.00743,-0.10335,0.17795,-0.01229,0.0204,0.06819,0.04438,-0.25545,-0.03123,0.06293,0.0881,0.14823,-0.05256,-0.13499,0.02333,0.11834,0.12368,0.01526,0.13183,0.01399,-0.14221,-0.05421,0.14037,0.00071,-0.02396,-0.00842,-0.0596,0.06218,0.08364,0.12706,0.354,-0.12806,0.08793,0.06823,-0.01135,-0.03513,0.00016,0.06829,0.06374,0.25016,0.03592,0.00972,0.24554,0.04212,0.11694,-0.0527,-0.01384,0.05673,0.14994,-0.17286,-0.00219,-0.92552,-0.1079,0.05872,0.0184,-0.01142,-0.10963,-0.2254,0.01853,-0.02766,0.12878,-0.101,0.02133,-0.17169,-0.00673,-0.07011,-0.11621,-0.01695,0.10053,-0.04407,-0.01232,0.10253,-0.02872,-0.01087,0.00046,-0.04734,0.03477,-0.01294,0.26723,-0.02385,0.03698,0.08168,0.04347,0.04328,0.01381,0.23461,0.15412,-0.22438,0.10631,0.16354,0.06965,-0.02791,0.03952,-0.32046,-0.14171,-0.23415,-0.06836,-0.01045,0.03709,0.07939,-0.0501,0.29962,0.12873,-0.2025,0.12224,-0.14542,-0.04385,0.00816,0.04397,-0.08289,-0.02767,0.02199,-0.00478,-0.00192,-0.02196,-0.12579,-0.03959,0.0604,-0.01498,0.03198,-0.11224,-0.05006,-0.04648,0.00223,-0.24638,-0.04618,0.09672,0.07888,0.0568,0.07772,0.0957,0.26506,-0.02613,-0.08485,-0.08726,-0.01355,0.063275,0.2859,0.30977,0.10514,0.00464,-0.00178,-0.10065,-0.13313,-0.03915,0.02372,0.13843,-0.08619,0.00633,-0.01434,0.13034,-0.93327,-0.10164,0.07105,-0.09632,0.18552,-0.04329,0.01076,-0.07171,0.00736,0.03363,-0.0575,0.03758,0.07184,-0.00663,-0.0298,-0.04974,-0.00368,-0.06682,-0.0504,-0.07684,-0.14887,0.01353,0.00834,-0.16616,-0.29332,-0.12464,0.25618,-0.07706,0.04103,0.0532,-0.07372,0.12341,0.05917,-0.02519,0.10584,0.0062,-0.05376,0.08751,-0.08473,0.03385,0.01465,0.04136,-0.0186,0.03161,-0.09276,-0.00656,-0.14638,0.01098,-0.01931,-0.29687,-0.1085,0.17755,-0.0586,0.06918,0.19737,-0.04289,-0.06517,0.00276,-0.05093,0.00625,0.23072,-0.08452,-0.01209,-0.25958,0.01233,-0.08284,0.00398,-0.00698,-0.01959,0.27111,-0.06357,0.01915,-0.04378,-0.01252,0.03901,-0.09612,0.13902,0.20423,0.03008,-0.04706,-0.07711,0.01517,-0.15738,0.01418,-0.01401,0.07581,0.02222,0.0083,-0.04245,-0.02837,-0.06847,-0.05962,0.45951,-0.06892,0.00206,0.02709,-0.01244,-0.01239,-0.20361,0.04349,-0.00654,0.13182,0.04206,0.17923,0.11811,-0.04007,-0.07119,0.08055,-0.34149,-0.10605,0.14181,-0.02734,-0.00302,0.03992,-0.02564,-0.07533,-0.00633,0.08763,-0.00556,-0.06379,-0.06598,0.09267,0.05502,0.24435,-0.05535,0.00279,0.09149,0.03445,-0.03544,0.22623,-0.00634,0.00435,-0.08001,-0.06724,0.02806,-0.12371,0.03832,0.05735,0.20375,-0.00895,-0.02601,-0.00214,-0.07606,-0.08025,-0.15984,0.00581,0.1315,0.12612,0.04432,-0.01439,0.21924,0.09824,0.07098,-0.04605,-0.02087,-0.06993,0.10022,-0.06195,0.11535,-0.17282,-0.14563,-0.05136,-0.21313,0.07207,0.01892,0.11693,-0.04076,-0.05989,-0.03951,-0.04476,-0.07294,-0.03635,0.40688,0.11134,-0.03137,0.03792,0.00399,-0.08006,0.04887,0.01903,-0.04525,-0.03304,-0.08784,0.08407,0.16904,0.03257,-0.04185,-0.03833,0.06448,0.19055,0.09837,0.0465231,0.0194,0.00867,0.00671,0.28818,0.03044,0.06666,-0.16483,-0.08517,0.02528,-0.16442,0.06598,-0.06872,-0.00894,0.2859714,0.17087,0.03543,0.14057,0.23016,0.10032,0.12112,0.1591,-0.21548,-0.05976,0.10714,0.03856,0.01755,0.40114,0.05151,-0.01333,0.28488,-0.00416,0.03216,0.05631,0.06947,-0.06851,0.01565,0.01546,-0.17816,0.00988,0.14744,0.08927,0.2917,0.12485,-0.10735,-0.05452,0.00375,-0.11774,0.04631,0.05815,0.39908,0.0475,0.03893,-0.09705,0.06881,0.10844,-0.21634,0.00886,-0.06567,-0.15129,0.02449,-0.17925,-0.0924,-0.00677,0.12009,0.00947,0.00935,0.01238,0.03508,-0.03152,0.01701,0.15763,-0.24108,0.21866,-0.01545,0.08508,0.01709,-0.05647,0.14744,-0.05777,-0.06327,-0.15007,-0.00959,0.00953,0.04785,0.08511,-0.06443,-0.0807,0.04907,0.34574,0.10604,0.03241,0.12304,-0.07922,0.00542,-0.15533,0.0244,-0.00913,-0.23997,-0.11598,-0.01372,-0.0487,-0.02081,0.01644,-0.01959,-0.13672,0.00802,0.18377,-0.01766,0.08337,0.16358,-0.03434,-0.15561,-0.03886,-0.03379,0.00608,-0.10246,-0.03954,-0.2161,-0.11863,-0.02114,-0.10833,0.04586,0.18598,0.07444,-0.05833,0.04509,-0.10318,-0.16464,-0.2586,-0.26458,-0.06671,0.02658,-0.05623,-0.44333,0.28965,0.04733,-0.01416,-0.07436,0.01409,-0.02147,0.01935,0.01818,-0.04115,-0.01092,-0.05267,-0.07956,0.01162,-0.08095,-0.41295,-0.09626,0.02373,-0.04201,0.02018,0.0286,-0.02621,0.05054,-0.06073,-0.03895,-0.04775,0.1485,-0.22799,0.38879,-0.07873,-0.12468,0.12197,0.09918,0.01929,-0.11876,-0.00172,-0.26201,-0.18309,0.04641,-0.1491,0.20439,0.03716,-0.11437,0.074,-0.16457,0.0051,0.06203,0.0023,-0.0112,-0.01478,0.01193,-0.13077,-0.15189,0.12069,-0.03418,-0.03857,0.12076,-0.13955,0.18299,0.04359,0.12026,0.27759,-0.11925,0.01805,-0.02189,-0.07529,-0.01372,-0.0538,-0.09949,0.14585,-0.02032,-0.10764,-0.11202,0.00158,-0.1469,-0.03268,0.02027,0.05327,0.12807,0.22061,-0.07038,-0.04292,0.12906,-0.04909,-0.15495,0.02499,-0.18499,0.04529,-0.20705,-0.12531,-0.10133,0.01836,0.08068,0.17646,0.03604,-0.08376,0.00868,-0.20968,-0.16549,0.01207,-0.02184,0.1239,-0.09618,0.00178,-0.04231,0.18528,0.11705,-0.09208,0.1088,0.11586,0.09418,0.01736,-0.01058,-0.03399,-0.01232,8e-05,-0.10746,-0.07169,0.02194,-0.12703,-0.03214,0.03266,-0.09921,0.00623,0.10669,0.24514,0.11435,-0.00013,-0.02961,0.00393,0.08973,-0.22857,0.07239,0.06356,0.03405,-0.0075,-0.05655,0.20111,-0.13605,-0.03306,-0.02439,-0.24554,-0.00858,0.00897,-0.02508,-0.10491,0.16505,-0.06506,-0.00038,0.01071,-0.06117,-0.03764,0.06065,0.03342,0.07015,0.14665,0.46339,0.03715,-0.07262,0.0993,0.00715,-0.06168,-0.10385,-0.00717,-0.08047,-0.06732,-0.02667,0.03423,-0.00135,-0.00843,-0.05409,-0.08338,-0.05514,0.01259,-0.02236,0.11435,0.06105,0.01887,0.08032,-0.21086,0.09398,0.00514,-0.26767,-0.25887,-0.3134,0.08351,0.06306,0.01497,0.11843,-0.0215,-0.08223,-0.00819,0.18274,0.0978,-0.03985,-0.13887,0.05978,0.08053,0.04288,0.08559,0.09315,-0.10428,-0.08105,0.08333,0.07078,0.08525,-0.10121,0.2202,0.03741,-0.08393,-0.06661,0.26023,-0.00525,-0.05342,-0.05386,0.02203,-0.1016,-0.19925,-0.04749,-0.00793,-0.00535,-0.06466,-0.00706,0.18968,-0.00688,0.02373,0.31327,0.07458,-0.03001,0.12327,-0.08059,0.05682,-0.02848,0.04177,0.10475,0.30947,-0.00919,-0.24636,-0.94381,0.00993,0.06273,0.01676,0.13862,0.18853,0.03476,0.11136,-0.01049,0.02425,0.01321,0.05745,0.10985,0.15223,-0.11845,0.10255,0.02379,0.0743,0.00741,0.03655,0.099,0.20549,0.08591,0.03004,0.04152,0.20067,0.13504,-0.04841,0.14217,0.0756,0.04504,-0.04794,0.02108,0.01789,0.08821,0.09439,0.09753,0.26126,0.05372,-0.14534,-0.01173,-0.08185,-0.05064,0.06259,0.28162,0.12622,0.08585,0.10429,0.1101,0.03997,-0.01759,0.04617,0.19601,0.01574,0.0577,-0.05213,0.05851,-0.01943,-0.10594,0.10982,0.03813,-0.14968,-0.03608,-0.01455,0.09926,-0.09419,0.15172,0.03995,0.00595,0.04902,0.07391,0.02842,-0.06738,0.73961,-0.06394,0.19162,-0.1452,-0.12811,-0.21511,0.00709,-0.16224,-0.20187,0.06325,-0.24746,0.11086,0.15626,-0.04803,0.09548,0.06626,0.03302,-0.0168,0.00889,-0.02259,0.08472,-0.00203,0.04768,-0.06634,0.30174,-0.09442,-0.10754,-0.03479,0.02006,0.06599,-0.27796,0.29813,-0.03321,0.18262,0.04034,-0.09645,-0.03651,-0.07509,-0.12346,0.02096,0.01221,0.03028,-0.01209,-0.05809,-0.0688,-0.03818,-0.00944,0.00965,-0.09898,-0.05779,0.0164,0.12041,-0.08405,-0.10166,0.1591,0.02766,0.05526,0.11193,0.04899,0.10084,0.00382,-0.02786,-0.02382,0.24038,0.02914,0.06977,-0.01334,0.06301,-0.02999,0.0084,0.07171,0.08808,0.00095,0.03356,0.08199,0.25896,0.02705,0.04417,-5e-04,0.05714,0.13075,0.03755,0.12251,0.07472,-0.02267,-0.14025,0.07911,0.17815,0.38704
RD,0.40984,0.40984,0.07899,-0.78894,-0.15937,0.04402,-0.15706,0.10108,0.01718,0.03883,0.1703,0.20364,-0.13057,0.2112,0.0933,0.48221,0.01334,0.47345,-0.23288,0.01482,-0.30351,0.13217,-0.02711,-0.19501,0.29015,-0.13565,-0.0371,-0.14661,0.17565,0.2126,-0.17101,0.14562,0.14232,0.21248,-0.01098,-0.09192,-0.12384,-0.01578,0.23059,0.03342,-0.08312,-0.07199,0.52038,-0.11485,-0.11239,-0.06435,0.15881,-0.05086,0.05283,-0.59829,0.16527,0.10072,-0.22692,0.03025,-0.07479,-0.03402,0.03336,-0.10619,-0.03757,-0.01877,-0.02646,0.0011,0.11211,-0.22155,0.00305,0.03379,-0.30122,-0.17128,-0.03518,0.09974,-0.14202,0.01542,-0.2054,0.22592,-0.68977,0.50689,0.18806,-1.23312,-0.0163,-0.00108,-0.06315,-0.01566,-0.18771,-0.14098,0.12077,0.36446,0.06541,-0.16128,0.03021,0.00283,0.10818,0.11003,0.11132,0.17656,-0.5372,0.06031,-0.25036,0.47246,0.02637,-0.11681,-0.15015,0.00422,0.01999,0.34468,-0.00406,-0.00251,-0.01528,0.1491,0.3308,-0.04812,0.06615,0.3136,0.03019,-0.00197,-0.0385,0.00725,-0.11359,0.0824,0.16216,-0.23636,-0.04055,-0.02159,0.14637,0.44229,0.19079,0.55602,0.06485,0.27095,-0.09603,0.38355,0.34063,-0.00271,0.11772,-0.43191,0.36982,-0.31425,-0.74671,0.01779,-0.08237,0.71241,-0.92775,-5e-05,0.00656,-0.04153,-0.50473,-0.16808,0.17349,0.04354,0.15117,0.20871,0.0563,0.11596,0.01124,-0.06335,-0.74012,-0.18889,-0.24674,-0.09113,-0.29375,0.61708,0.09404,-0.00266,-0.14956,-0.09126,0.25642,-0.1118,0.30852,-0.09087,0.04767,0.06425,-0.10704,-0.00259,-0.22257,0.12989,0.08517,-0.10459,-0.01449,-0.02107,-0.1576,-0.26438,-0.21447,0.35117,0.17817,0.06967,0.11002,-0.09297,0.11209,0.18036,-0.10769,0.21351,-0.04172,-0.01917,-0.25575,0.32543,0.42682,0.21597,0.01616,0.0264,-0.13793,-0.01647,0.07457,0.4739,0.15774,0.2904,0.03163,-0.01642,-0.41976,-0.48976,-0.13663,-0.07523,-0.17333,0.08609,0.28552,0.02425,0.39416,-0.43217,-0.24429,-0.02262,-0.06603,-0.06849,-0.272,0.22459,-0.4639,0.06299,-0.08138,0.00405,0.05216,0.20208,0.12817,-0.20871,-0.12566,0.51081,-0.43511,-0.18819,0.206,-0.39953,-0.03058,-0.24194,-0.36057,0.18439,0.03649,-0.41102,0.4367,0.1918,-0.13021,0.16785,-0.31257,0.16407,-0.64041,0.24332,0.04549,0.21631,-0.68837,-0.11253,-0.0568,0.23726,0.25937,-0.05932,-0.12816,0.08321,0.49361,0.33559,-0.13501,0.05196,0.08282,0.41203,0.06418,0.15324,-0.94819,0.00849,0.2109,0.19448,-0.08902,0.22026,0.20954,0.11379,0.30618,-0.1854,-0.13228,-0.08322,0.21796,-0.1963,0.11357,0.04241,0.2569,0.42918,0.23216,0.17442,0.09605,-0.04094,-0.89074,-0.01191,-0.00352,0.01341,0.12413,-0.03244,-0.22789,0.14358,0.27621,0.0217,-0.19148,-0.37733,-0.05872,0.06459,0.051,-0.10793,-0.05029,0.20202,-0.14222,0.39742,0.03924,0.19097,0.38498,0.30783,0.17307,-0.04488,0.14971,-0.15521,0.28559,0.10401,-0.0447,0.25952,0.17897,0.17317,-0.38765,0.0237,0.03414,-0.13505,-0.04802,0.00147,0.05315,0.18504,-0.48953,0.14057,0.11728,0.03703,0.06282,-0.29502,-0.23804,-0.03075,0.22299,-0.44973,0.2472,-0.09967,-0.02284,-0.12782,-0.09919,0.16337,0.00784,0.04286,-0.70081,-0.0318,-0.64138,-0.23212,0.20332,0.09243,0.01382,0.27834,-0.14067,0.14994,-0.089,-0.1,-0.05103,-0.57961,-0.01746,0.02755,0.25911,-0.0619,0.27985,0.04436,-0.65352,0.19093,-0.1325,0.02456,0.12102,0.26239,0.15291,0.20512,-0.05003,-0.20914,-0.02103,-0.06328,0.06051,0.31259,0.04697,0.1022,-0.16962,0.18043,0.10245,-0.39367,-0.11096,-0.21941,-0.57505,-0.56448,-0.10173,-0.08796,0.03643,-0.0425,0.23626,-0.75597,0.1129,0.06016,-0.04013,0.13874,0.05255,-0.06702,0.02378,-0.0884,-0.01322,-0.03089,0.40931,0.14871,-0.00859,-0.95684,0.00625,0.01245,-0.00131,-0.11079,0.29425,0.05338,-0.13259,0.05616,-0.12061,0.21428,-0.23325,-0.09401,0.15095,-0.11829,-0.30843,0.12194,0.0748,-0.06969,-0.03196,0.00115,0.2522,-0.31151,-0.33837,-0.47491,-0.31447,-0.02477,-0.01026,-0.61683,0.08095,0.07486,0.18278,0.22471,0.08451,-0.22612,-0.15312,-0.30778,0.04402,0.0708,0.11022,-0.07739,0.05839,-0.69074,-0.02239,-0.03969,-0.15041,0.26693,0.17973,0.21284,0.21593,-0.12622,0.01631,0.06902,-0.17153,-0.02219,0.20251,0.11875,0.12773,0.00895,-0.0114,-0.39704,-0.0275,0.02386,0.01497,-0.81198,-0.09412,-0.03703,-0.04938,0.05303,-0.20424,0.04352,0.24035,0.20755,0.13047,-0.06871,-0.06303,-0.27196,-0.06802,-0.01208,-0.13242,-0.23396,-0.05088,0.04308,0.42473,0.08575,0.01306,7e-05,-0.099,0.10055,-0.02095,0.34134,-0.00287,-0.02715,0.30191,0.29266,-0.06369,-0.18395,-0.05152,0.2304,0.34729,-0.07031,-0.04108,-0.0299,-0.01141,-0.77885,-0.25035,-0.03584,0.0321,0.12672,-0.18638,-0.10151,-0.02886,0.22487,0.12913,0.25465,-0.65782,0.04007,0.10753,-0.07216,-0.39122,0.10363,-6e-05,0.2328,0.11618,0.06227,-0.33121,-0.1648,0.06297,-0.755,-0.02116,0.32058,-0.17966,0.26762,0.10894,0.30949,0.11219,-0.10908,-0.09576,-0.29247,0.02794,0.30836,0.27306,-0.23122,-0.57123,0.13921,-0.03378,0.26313,0.03363,0.34845,0.07839,0.27652,0.29122,0.03596,0.15623,0.05294,-0.43695,-0.03767,0.10677,-0.04498,-0.0482,-0.07312,0.17051,0.04985,0.26462,0.02334,-0.02293,0.03866,0.09538,0.0106,0.01629,-0.01599,-0.0699,0.08785,-0.03898,0.36727,-0.0043,-0.53203,0.13873,0.06463,-0.05251,0.02075,0.17754,0.26963,-0.00066,0.34104,0.16156,-0.17352,-0.28624,-0.0965,-0.28425,-0.05866,0.46781,0.12673,0.06298,-0.04722,-0.10858,0.22822,0.52849,0.10785,-0.16,0.04953,0.06827,-0.04458,-0.01627,-0.02013,-0.10289,0.64654,0.19596,-0.07915,0.02305,0.22649,-0.10205,0.34324,0.17594,0.02094,0.34082,-0.00726,0.09924,-0.085,-0.38838,0.04703,-0.1479,-0.0736,-0.04953,0.00301,-0.02916,-0.01771,0.09559,0.14608,0.02497,0.16053,0.03953,0.1045,-0.09123,0.10727,0.00815,-0.14886,-0.02483,-0.09107,0.10234,-0.20835,-0.51335,0.03839,0.12776,-0.22384,0.32354,-0.00221,0.29329,-0.08835,-0.032,0.15821,0.13245,-0.19515,-0.12669,0.10685,-0.02243,0.23654,-0.27928,0.35374,0.11767,-0.33157,-0.16323,0.247,0.27738,0.29948,-0.56866,-0.12634,-0.35774,-0.02636,-0.08649,0.37978,0.57201,0.09051,0.09209,0.05912,-0.35726,0.2838,0.07095,-0.28316,0.11285,0.05865,0.10934,-0.17935,-0.43017,-0.12246,-0.00236,-0.32359,-0.1035,0.18145,-0.67448,0.13017,0.10835,-0.38403,0.02797,-0.15003,0.00778,-0.03656,0.46528,0.16103,0.20615,0.21694,0.01405,-0.00739,-0.07926,-1.22234,0.19978,-0.06496,0.01496,0.40119,-0.14374,0.30009,-0.03258,0.02814,-0.87008,0.08417,-0.01956,0.34251,0.12223,-0.02695,-0.43549,0.20274,0.07083,-0.33727,0.44557,0.00495,-0.1469,-0.07245,-0.0747,0.0104,-0.34194,0.01991,0.00074,0.02631,-0.01293,0.44093,-0.54276,0.24348,0.19925,0.02496,-0.29561,0.07066,0.20629,-0.22926,0.20281,-0.43131,0.01246,-0.13788,0.27923,0.53446,0.22763,0.46348,0.03991,-0.11725,0.11323,0.16714,0.03166,-0.12206,0.17772,-0.20546,0.22212,-0.19127,-0.86095,-0.01671,-0.42144,0.01742,0.4501,0.38969,-0.01553,0.07726,0.01532,-0.08234,0.01571,-0.7036,-0.25131,-0.46532,0.10336,-0.1038,-0.13599,-0.32666,-0.01075,-0.19796,0.04607,0.11834,-0.06591,0.1988,0.09472,0.03693,0.14469,-0.0238,-0.31876,0.0035,0.55736,0.0701,-0.04265,-0.01164,-0.33177,-0.17864,-0.32863,0.03856,0.01265,0.07906,0.1386,0.12734,0.14866,0.0655,-0.37043,0.08214,-0.00312,0.04677,-0.3209,-0.14179,-0.01041,-0.25092,-0.10789,0.28746,0.10875,0.13155,-0.13619,-0.06239,0.01839,-0.18554,-0.09872,-0.14909,0.01985,-0.12477,0.0235,0.27075,0.10613,0.01315,0.15058,0.39363,0.04991,-0.0488,0.01456,0.128,0.00473,0.19681,-0.14634,0.05132,-0.00718,-0.21532,-0.08588,-0.26011,0.13941,-0.00162,0.12551,0.15199,0.09274,0.12851,0.34034,0.21798,-0.05685,0.00896,0.36062,-0.05615,0.32626,0.01019,0.16079,0.01574,0.32202,0.07534,0.18114,-0.0337,0.20123,-0.10665,0.01502,-0.10335,0.35254,0.0331,0.22385,0.07341,-0.6038,-0.0702,0.10742,0.20357,0.05833,0.1862,0.11853,0.27023,0.3575,0.10821,-0.04473,0.24796,0.00119,0.02025,-0.7134,0.13921,0.02313,-0.00283,-0.26181,-0.21206,-0.74427,0.09805,0.05965,-0.51846,-0.02147,0.05692,-0.19523,0.16308,-0.60686,-0.05107,-0.1098457,-0.06809,0.00411,-0.18004,-0.21231,-0.15617,-0.08315,0.31503,0.24273,0.15584,-0.0873,-0.14178,-0.06955,-0.0461,0.13502,0.30063,-0.67723,-0.01496,0.1718,0.01758,0.00181,0.33514,0.14043,-0.34643,-0.02174,-0.02519,-0.25462,0.00165,-0.33828,-0.05682,-0.01513,0.25921,-0.38077,-0.2586,-0.03394,0.28243,-0.09382,0.06864,0.00347,-0.01322,0.05694,-0.03365,0.08743,0.35656,0.45999,0.15781,-0.15833,-0.06059,-0.01065,-0.6374,0.21735,0.31923,0.07701,-0.7235,-0.06151,0.01638,-0.06141,-0.46483,0.27943,0.33238,-0.65662,0.07083,-0.92266,0.1246,0.21152,-1.01637,-0.08964,0.52809,0.55021,0.25402,-0.17204,0.33515,0.21588,0.33583,0.70421,-0.23619,0.19994,-0.08293,-0.06205,-0.27374,-0.03298,0.06127,0.22272,0.18667,-0.13079,0.02128,0.06481,-0.23708,0.06997,0.30701,0.17033,0.0924,0.37455,-0.47215,-0.17788,-0.06777,-0.26709,-0.00939,-0.00858,0.51291,0.09949,0.00627,0.13987,-0.00993,0.03666,0.04691,0.17577,0.32557,0.13988,0.01583,-0.00571,0.00413,0.03168,0.06555,-0.05402,0.26351,-0.07049,-0.05369,0.05099,0.2219,0.16986,-0.00125,0.01663,0.22571,0.30512,0.32704,0.52032,0.42472,0.19608,0.04006,0.03054,0.25491,0.20174,0.01134,0.01676,0.08253,0.0758,0.23474,0.0408,0.39677,-0.32261,0.41111,-0.04445,-0.01314,0.03302,0.19294,-0.0105,0.02241,-0.13155,-0.24126,-0.12737,0.61557,-0.55056,0.07109,0.20228,-0.04859,-0.02392,0.09117,0.04167,-0.15893,-0.07711,-0.03615,-0.07944,0.43338,-0.01729,-0.04653,-0.01903,-0.06937,-0.0972,0.15592,-0.03331,-0.38658,-0.16182,-0.02302,-0.07916,0.42675,0.01008,-0.12465,0.01047,-0.06807,-0.19529,-0.12542,-0.43783,-0.11228,0.09878,-0.18834,-0.05938,-0.00409,-0.02199,0.22157,0.13617,-0.07138,-0.20905,0.11361,-0.0192,-0.04117,0.62162,-0.04116,0.23482,0.08946,0.1539342,0.24617,0.04331,-0.02388,-0.07424,0.13486,-0.03483,-0.02006,0.33732,0.12803,-0.10792,0.03421,0.011,-0.06198,-0.18154,-0.1197,-0.06337,-0.16836,-0.02226,0.11295,0.26308,0.03588,0.132,-0.02897,0.10088,-0.03361,0.2129,0.08096,0.23009,0.2817,0.27414,0.14343,0.10766,-0.0682,-0.01443,-0.9,0.08383,-0.01111,0.01893,-1.2306,0.06437,0.04128,0.0788,0.07655,0.00927,-0.13644,0.23342,0.27702,-0.38645,-0.11102,-0.30202,-0.04382,0.16529,0.18877,-0.00607,0.28819,-0.39861,0.11223,0.05851,0.07862,0.26498,-0.06083,0.25949,0.50065,0.10639,-0.0477,-0.0981,-0.01136,0.12484,0.05567,0.53013,-0.02887,0.26762,-0.1236,0.04159,0.16029,0.15198,0.3104,-0.37438,0.28573,0.1528,0.73839,-0.03149,0.46242,-0.38336,0.08606,0.21034,0.15468,0.09923,0.05365,-0.0692,0.03828,-1.24298,0.01134,-0.43223,0.21905,0.04386,0.17009,-0.03668,0.71764,0.05162,0.41572,0.14697,-0.07442,-0.11554,0.00132,0.10464,-0.26142,-0.79305,0.18761,0.20502,-0.20492,-0.11771,-0.03795,0.07473,-0.06546,-0.19918,-0.64678,0.02753,-0.01671,-0.03591,-0.13821,0.17342,0.33943,0.66993,0.09505,-0.02755,0.80928,0.06997,0.06981,0.04579,-0.04266,-0.06148,0.22012,-0.25499,0.05065,0.20829,-0.27104,0.25898,-0.04423,0.14987,0.0619,-0.75026,-0.73924,0.06781,-0.30137,0.47793,0.04745,0.07795,-0.1859,-0.27593,-0.1182,0.14848,-0.79733,0.00716,-0.06623,-0.12486,-0.11203,-0.14889,-0.7571,0.07127,0.26516,-0.14176,0.0325,-0.82976,-0.09846,0.26127,-0.91435,-0.00443,-0.23423,-0.02214,0.09383,-0.02884,0.10929,0.20745,-0.01879,-0.0555,-0.13347,-0.06507,0.16694,-0.01296,0.0164,0.01366,0.35633,0.00479,0.27616,-0.32079,0.05358,0.06439,-0.04762,0.25131,0.17865,-0.3874,0.10419,-0.03111,-0.14288,0.07703,-0.23608,-0.09356,-0.38697,0.15721,0.20841,0.355,-0.18955,0.09762,-0.15028,0.08652,-0.03573,-0.02888,0.02075,0.15941,0.02572,-0.05979,-0.21005,-0.2283,-0.02294,0.20572,0.22852,0.09407,-0.30903,0.30333,-0.03005,-0.02452,-0.13921,-0.14916,0.15921,0.01721,0.11459,0.10368,-0.15576,-0.02029,0.1625,-0.03443,0.15329,-0.27858,0.41178,-0.05896,-0.15797,0.2287,-0.19662,-0.07451,0.15062,-0.46729,0.08178,0.3397,0.03287,0.27775,0.04063,-0.08342,0.21853,0.05612,0.12417,-0.49968,0.0231,-0.03456,0.33337,0.39648,0.06994,-0.46497,-0.16117,-0.89933,0.09803,0.06613,-0.17949,-0.03974,0.18746,0.38354,-0.13841,-0.04414,-0.77844,-0.03736,-0.16788,0.25363,0.21303,0.00477,-1.47127,0.25222,0.26038,0.31324,-0.31933,0.18704,0.04952,0.11869,0.04163,-0.29722,0.09975,-0.03961,0.0592,0.09197,0.10196,-0.04164,0.15103,-0.01407,-0.12021,0.19627,0.06552,0.05787,0.13984,-0.20108,-0.05003,0.07249,0.00194,0.09992,-0.03395,0.01504,0.00812,0.07329,0.05972,-0.52915,0.18153,0.11089,-0.0024,-0.13861,-0.08288,-0.19499,-0.26138,0.15014,-0.44495,0.13277,-0.08291,-0.10415,-0.30339,0.00569,0.12074,0.06118,-0.00098,0.16253,-0.07114,-0.66403,0.17838,0.26479,-0.04136,-0.19419,0.14435,0.0078,0.28488,-0.02319,-0.03397,-0.11339,-0.01383,0.01177,-0.00951,-0.12297,-0.03191,-0.10533,-0.06872,-0.07719,0.0281,0.16833,0.43323,-0.08222,-0.02551,0.03215,0.01785,-0.00778,0.05279,0.19069,0.55315,-0.06915,0.05304,-0.10731,-0.10664,0.2133,-0.01251,0.14134,0.02382,-0.02305,0.03505,-0.10103,-0.27967,0.03156,-0.27168,0.01796,0.01216,0.26405,-0.23016,-0.59839,-0.19036,-0.15833,-0.46794,0.18004,0.08107,0.20236,-0.08184,0.38793,-0.41668,-0.07798,-0.22526,-0.05907,0.14452,0.00698,-0.02888,0.62779,-0.11123,0.0104,0.12044,0.33199,-0.15701,0.0332,-0.09707,0.01053,0.00751,-0.46483,2e-04,0.00538,0.01161,-0.03719,0.05554,-0.21831,-0.00217,0.15175,-0.05825,0.0795,0.52913,0.11338,-0.04461,0.53281,0.35691,0.22041,0.01921,0.06484,-0.04193,-0.0868,0.09138,0.3271,0.0574,0.28544,0.13574,0.09108,0.00965,-0.00984,-0.50803,0.08307,0.33245,-0.01416,-0.04333,-0.1208,-0.22136,0.93626,-0.20307,0.0876,-0.12039,-0.95538,-0.02939,-0.24205,-0.15687,-0.05942,-0.14599,-0.76768,0.05192,-0.04868,-0.13489,0.03312,-0.216,0.20787,0.07963,-0.06064,-0.01814,-0.18764,0.17983,0.10161,0.1199,-0.18638,0.09841,-0.07216,0.35702,0.02501,-0.12022,-0.03991,0.04714,0.07212,-0.08856,-0.22365,0.14185,0.07888,-0.18673,-0.00476,-0.01168,0.73464,0.25267,0.19872,-0.43213,0.16204,0.03889,0.00578,0.00475,0.04637,-0.39406,0.05096,0.04125,0.40287,0.53905,-0.23151,0.09552,0.14353,0.24473,0.04724,-0.09236,-0.00747,-0.07314,-0.00412,-0.06171,-0.41043,0.00219,-0.04276,-0.87093,-0.06507,0.14834,0.00092,0.07335,0.3034,-0.00089,-0.031,-0.02049,-0.20513,0.24425,0.19589,0.11119,0.11974,0.01106,0.17366,-0.04132,-0.62291,-0.1462,-0.14599,0.15878,-0.22615,-0.03523,-0.0815,0.024,0.31703,0.03441,0.10292,-0.32457,-0.31547,-0.00685,-0.10218,-0.47223,0.54269,0.03719,-0.24636,-0.56525,-0.118,0.17072,-1.02301,0.08989,-0.01422,-0.03994,0.28718,-0.47545,-0.05944,0.25578,-0.12278,0.28066,-0.00218,0.21076,-0.06428,0.07244,0.02266,0.04614,-0.08753,0.26636,-0.05698,0.01821,-0.04528,-0.08301,0.23251,-0.01559,-0.19264,0.04064,0.19308,-0.2055,0.24704,0.30299,-0.29828,0.03834,-0.32896,0.15583,-0.02341,0.23756,0.04816,-0.10186,0.14899,-0.07204,-0.02151,-0.39026,-0.70823,0.3081,0.26736,0.03098,0.00969,0.0491,-0.06366,0.03221,-0.00301,-0.16283,-0.21807,0.25422,0.06948,-0.06386,-0.0287,-0.05436,-0.14702,-0.04196,0.41745,0.13544,-0.01995,-0.0612,0.19223,0.03334,-0.36668,0.53742,-0.50776,-0.46193,-0.45184,0.23473,0.16913,-0.16244,-0.6927,-0.05507,-0.04424,-0.27158,0.01832,-0.46259,0.19732,-0.03634,-0.25196,0.29597,-0.12832,0.04974,0.00859,0.17582,0.25289,-0.03001,0.07109,0.05955,0.23633,0.20226,-0.16804,0.26885,0.02877,0.12774,0.00554,-0.08301,-0.01815,-0.11808,0.15918,-0.01133,0.03431,0.01574,-0.19095,-0.02616,-0.45501,-0.07689,0.05219,-0.15069,0.0054,0.24086,0.19136,-0.32841,-0.14514,0.17451,0.00575,-0.04725,0.24658,-0.56744,0.02933,-0.11866,0.23142,0.23999,-0.2443,0.35639,-0.50148,-0.03688,0.02792,-0.07716,0.2794,0.14418,0.05992,-0.55149,-0.25512,0.01957,0.21322,0.4342,-0.01628,-0.00778,0.07382,0.01504,-0.12218,-0.04992,-0.21972,-0.2773,0.02214,0.50502,-0.37278,0.02132,-0.67946,0.52646,0.29669,0.05188,-0.07165,-0.02016,0.14095,0.04491,0.27786,-0.86021,0.1441,-0.28334,-0.05855,0.69952,0.28109,-0.04004,0.07686,-0.1007,0.08263,-1.06919,0.11879,0.0115,0.04303,0.16649,0.39106,-0.2327,0.17255,-0.09222,-0.22031,-1.01033,-0.9059,-0.18715,-0.0254,-0.06561,-0.03568,-0.23817,-0.03472,-0.01582,0.45066,0.01617,-0.07504,0.16496,0.02332,0.29516,-0.09577,0.04644,-0.18168,-0.01698,-0.03647,0.09868,-0.16618,0.09528,0.1205,-0.03716,-0.00092,0.64897,0.03112,0.02563,0.16101,0.08105,-0.425,-0.60488,0.03616,-0.03744,0.12424,-0.01097,-1.07938,-0.08317,0.07672,-0.36854,0.20709,0.06119,-0.67422,0.01152,0.01469,0.12967,0.13653,0.13689,0.18626,0.40814,-0.01468,-0.61505,0.12399,-0.57542,0.33593,0.14067,-0.08152,0.24443,0.32805,0.32673,-0.00362,0.0301,0.00854,0.02209,-0.05103,-0.37862,0.11761,-0.45842,0.02432,0.30576,0.03766,0.05892,0.36492,-0.0521,-0.01467,-0.233,-0.09962,0.09666,-0.05515,-0.03818,0.02897,0.12978,-0.02915,-0.00523,-0.04941,-0.06483,0.08891,-0.15724,0.02343,-0.2148,0.35193,-0.16722,-0.34529,0.08289,-0.01036,-0.53027,0.16947,-0.02477,0.07032,0.02907,-0.16546,-0.0599,0.04337,-0.01928,-0.1199,-0.58013,0.0556,-0.49194,-0.13927,0.1243,-0.03363,0.16647,0.21602,-0.08985,0.13056,-0.16667,0.13416,0.42974,-0.16239,0.22453,-0.09249,-0.19993,0.00924,0.22969,-0.34587,-0.13083,-0.11406,-0.05528,-0.72504,0.29757,0.63523,-0.00101,0.10531,-0.05427,0.04978,-0.14011,-0.71227,-0.26801,-0.11425,0.00562,-0.08337,-0.14474,0.2176,0.31762,0.26869,-0.06327,0.01689,0.00602,-0.08237,0.13736,0.05684,-0.14127,-0.13062,0.20998,0.05481,0.46625,0.28864,-0.23133,-0.08453,-0.01834,-0.0284,0.19395,-0.04047,0.30899,0.11173,-0.00254,0.05214,0.0329,0.2256,0.10213,-0.2421,-0.20539,0.01741,0.13182,0.06402,-0.02506,0.00452,0.2017,0.36837,0.15517,-0.26441,0.21886,0.099,-0.23631,0.06412,-0.15422,-0.00084,-0.07975,0.00055,0.30887,-0.28968,0.02733,0.04636,0.05194,-0.46525,0.14788,0.12896,0.07794,-0.09741,0.00289,0.24174,-0.50677,-0.06773,-0.04831,-0.15592,0.14805,0.00568,0.02704,-1.15939,-0.08532,-0.31466,-0.90043,-0.62808,0.04543,-0.21887,0.13862,0.47941,0.17521,-0.02814,0.01159,0.0019,-0.47325,-0.04954,-0.00289,0.18845,0.17756,0.00247,0.21219,-0.08683,-0.07176,-0.01327,0.14919,0.05308,-0.13111,0.01803,-0.35703,0.11802,0.12827,-0.10653,0.22947,0.09465,0.12221,0.2029,-0.06212,0.03397,-0.25023,0.08076,-0.05834,0.03148,0.24983,0.16597,0.05748,-0.15435,0.2683,-0.04057,0.09167,0.29435,0.34608,0.10713,-0.0363,0.00336,-0.03809,0.08299,-0.15877,-0.10107,0.10136,-0.23778,-0.09933,-0.58186,0.39086,-0.01401,0.50765,-0.19268,-0.30798,-0.16047,-0.0483,-0.08887,0.02242,0.38139,-0.07698,0.12969,-0.02036,0.03555,-0.12379,-0.01958,-0.49584,0.29809,-0.02727,0.03714,0.20113,0.07074,-0.11584,0.15101,0.06396,0.03595,-0.23577,0.30185,-0.14679,-0.09173,0.12224,0.14461,-0.06287,-0.05076,-0.01099,0.15667,0.51148,-0.13295,0.0512,-0.17942,-0.07366,-0.04863,0.35028,-0.22944,0.18136,0.16011,0.04,0.08198,0.16768,0.2122,0.01092,0.33606,-0.15799,-0.34154,0.03388,-0.00182,0.19751,0.22451,0.00507,0.17827,0.01902,0.1554,0.03436,-0.61169,0.12605,-0.10585,0.09361,0.05229,-0.04684,0.26355,0.11613,-0.13093,0.24028,0.06199,-0.07303,-0.45905,0.00641,0.06797,-0.17382,-0.09832,0.04577,-0.23983,0.26849,-0.05549,-0.21894,0.0249,0.15455,0.36206,-0.23273,-0.18495,0.04975,0.11343,-0.09144,0.15582,-0.10794,-0.55145,0.13334,0.15457,0.1061,-0.20818,0.26216,0.02542,0.05279,-0.0073,0.00012,-0.05033,0.03822,0.13472,-0.44055,-0.16222,0.18752,-0.53561,-0.15055,-0.19186,0.08115,0.00652,-0.2382,0.02243,-0.05271,0.10901,0.05736,0.29746,-0.02123,-0.15984,0.19383,-0.1912,0.34623,0.04167,0.03978,-0.02567,-0.01409,-0.06582,-0.10285,0.27147,0.2466,0.08259,0.04494,0.05297,-0.10718,0.19238,0.02022,0.17694,0.30343,0.1533,-0.07668,0.45765,0.22921,0.11348,-0.05156,-0.15664,0.2914,-1.11661,0.01531,-0.24065,-0.14274,-0.17716,0.4873,0.29435,0.73113,-0.55375,-0.09891,0.3292,-0.10109,0.014,-0.07875,0.06951,0.08486,0.14778,-0.06474,-0.07196,0.26035,0.10776,-0.04799,-0.04621,0.31893,-0.01764,0.03922,-0.17693,-0.56823,-0.10021,0.03616,0.15458,0.24135,-0.11538,-0.07931,0.01775,-0.04205,0.0854,-0.32701,0.14948,0.01969,0.12387,0.17683,0.04748,-0.13498,-0.55564,-0.1484,-0.25259,0.2852,-0.84095,0.64609,-0.1163,0.32811,-0.08762,-0.00432,0.27216,-0.07962,0.11431,-0.54528,-0.24362,0.00834,-0.03421,0.55899,-0.08581,0.21461,-0.19733,-0.16182,0.3097,0.03805,0.13737,0.00907,0.05584,0.15236,-0.03734,0.1042,-0.09948,0.08986,-0.2222,-0.01291,-0.56521,-0.04254,0.05162,-0.01562,0.14319,-0.1243,-0.04523,-0.09187,-0.19168,0.20368,-0.0914,-0.02684,-0.42186,0.05969,-0.12347,0.73412,-0.16706,-0.03728,0.05165,-0.10968,-0.00227,0.07836,0.16218,-0.05418,0.03822,0.67144,0.11851,0.06533,-0.07521,0.41945,-0.01136,0.39357,-0.0661,0.01132,0.50136,-0.14633,0.06546,0.10258,0.42536,-0.09612,0.08388,0.15232,0.06768,0.06535,0.12847,0.23933,-0.30467,0.25641,0.13869,-0.02289,-0.06868,0.07932,0.37685,-0.13558,-0.01981,0.39013,-0.42195,-0.24912,0.1581,0.06887,-0.05449,0.10416,0.54024,0.29393,-0.52712,0.05481,-0.00657,-0.71097,-0.20594,0.0589,0.05963,-0.15303,0.22101,0.04367,0.17141,-0.05172,0.03572,-0.01136,-0.05617,-0.26468,0.0761,-0.08734,-0.00165,-0.30987,0.07683,0.53716,0.19388,0.20645,-0.04825,-0.10159,0.29664,-0.24014,-0.1589,0.08708,-0.36671,-0.1314,0.06956,0.00208,0.1248,-0.20816,0.12763,-0.0501,-0.33782,0.0994,0.15959,0.06464,-0.20749,0.08862,0.25806,-0.25189,0.06029,0.17041,0.11541,0.26846,0.05821,0.38376,-0.01157,0.01566,0.01781,-0.359,0.00927,0.10928,-0.01707,0.12654,-0.30629,-0.10913,0.07806,-0.05644,0.22933,-0.00612,0.0413,-0.2585,-0.10586,0.06239,-0.05829,-0.68345,-0.02202,0.0035,-0.1388,0.26675,-0.10664,-0.02278,0.14156,-0.2415,0.16912,-0.85196,0.23339,0.377,0.009,0.28703,0.14301,-0.11889,-0.04538,0.2114,0.19394,0.63339,0.15968,-0.01439,-0.0844,0.00035,-0.40872,0.26859,0.27415,0.15494,0.04346,-0.19547,-0.11214,-0.1048,-0.5713,-0.43596,0.02185,0.01522,0.06535,0.03893,-0.28592,0.01862,0.11845,0.18887,-0.0328,-0.07368,0.02332,0.15164,-0.09598,0.07797,-0.07978,0.25751,0.11952,0.49966,0.28913,0.00465,-0.17218,0.2297,0.2557,-0.55113,0.49113,0.20155,-0.1756,-0.32212,-0.80453,-0.51053,0.14107,0.14875,0.31992,0.49762,0.13882,0.19836,-0.3699,-0.04006,0.23094,-0.42214,0.09202,-0.11939,0.10587,-0.3862,0.08351,-0.39868,-0.09028,0.04489,0.05976,0.20378,-0.10652,0.04248,0.09566,-0.03149,0.24822,0.18592,0.00725,0.75979,0.4638,-0.25467,-0.06867,-0.00203,-0.4172,0.34001,0.05984,-0.00367,0.12643,-0.01724,-0.47331,-0.03582,0.09335,0.00783,-0.15514,0.30763,-0.25423,0.02288,-0.4475,-0.02932,0.16902,0.04101,0.06657,-0.09233,-0.16112,0.01322,-0.04833,0.22923,0.2089,0.5748,0.09417,-0.04879,0.00418,-0.06682,-0.20425,0.42226,-0.06436,0.01337,0.00858,0.1597,-0.07633,-0.0907,-0.08573,0.19952,0.13042,0.0472,0.07923,-0.32816,-0.70474,-0.26967,0.71983,-0.18171,-0.4868,-0.06572,-0.00033,0.01838,-0.29565,-0.12608,0.13453,0.17725,-0.04489,-0.06907,-0.44096,0.05889,-0.18855,-0.23515,-0.38828,0.06683,0.16512,0.37089,0.09548,0.11152,0.01448,0.04599,-0.0525,0.28968,-0.13471,0.06712,0.2857,0.02799,0.02861,-0.02775,-0.03109,-0.09335,0.27517,-0.02882,0.08945,-0.71156,0.06422,-0.00154,-0.14311,-0.00669,0.35727,0.31272,0.0056,-0.05593,0.12223,-0.03721,-0.20933,-0.05446,-0.58109,0.02616,-0.32339,0.18325,0.46177,0.53717,0.03989,-0.24043,0.00442,-0.16774,-0.21748,0.02532,-0.02382,-0.16942,-0.06122,-0.03324,0.25907,0.10047,-0.36922,0.26903,-0.03784,0.17121,0.22488,-0.09535,0.05757,0.04051,-0.04194,-0.15865,0.20233,-0.28267,0.33878,0.04685,-0.09443,0.36593,0.00976,0.0028,0.00126,-0.07998,-0.21351,-0.03308,0.1684,0.11911,-0.00563,-0.44269,0.03966,0.10059,0.14833,0.16834,0.11643,0.10123,-0.0189,0.00086,0.35184,0.1072,-0.09081,0.18348,0.29182,-0.13634,0.0915,0.08145,-0.07787,-0.00027,-0.1658,-0.26047,0.22054,-0.11018,-0.24668,0.52118,-0.16165,0.04683,-0.05495,0.31819,0.19211,-0.21724,0.15476,0.25154,-0.15853,-0.10485,-0.1754,-0.84819,0.17985,0.25578,-0.86396,0.16823,-0.1904,-0.25545,-0.20153,-0.30126,0.0981,0.02965,-0.01111,-0.05514,0.00911,-0.18534,0.4808,-0.03071,-0.16191,-0.16181,-0.06824,-0.0748,-0.13429,0.05685,-0.07768,-0.01886,0.01984,-0.04377,-0.01822,0.23986,0.07743,-0.19998,0.32312,0.09592,-0.17306,0.27943,0.14146,0.09639,-0.0783,-0.00157,0.28477,-0.47079,0.00442,0.03032,0.16831,-0.27583,0.1305,-0.12985,-0.07052,-0.22214,-0.16087,-0.11007,-0.0831,-0.16724,0.31064,0.24615,-0.22224,-0.10541,0.04288,0.1649,0.1099,-0.02451,0.10686,-0.1041,0.05058,0.12427,-0.18565,0.2287,0.05803,-0.33399,-0.30578,-0.22863,0.16085,0.1272,-0.04631,-0.70853,-0.11827,0.3456,0.14907,-0.37839,-0.42163,-0.09718,-0.09049,0.103,0.1656,0.14049,-0.13224,-0.01722,0.09004,0.24641,0.00632,0.29049,0.08686,-0.06095,0.00021,0.4148,0.21069,-0.19589,0.26213,0.23833,0.1041,-0.04863,-0.04425,-0.016,-0.11743,-0.30049,0.11401,-0.0536,0.04398,-0.45169,0.019,-0.08936,-0.64431,0.09363,0.18642,0.13605,-0.16785,0.18328,0.2058,0.39573,-0.03243,-0.44454,0.18062,0.51151,-0.36995,-0.32879,0.12173,-0.10678,0.267,-0.49307,-0.1757,0.21833,-0.02991,-0.01206,0.09321,-0.26533,-0.00702,0.64992,0.16134,0.02514,0.12182,0.01763,0.25333,0.01491,0.02427,0.11676,0.32935,-1.06337,0.02067,0.05042,0.12502,0.05944,0.02149,0.08142,0.00581,0.11247,-0.18074,-0.38904,-0.03965,-0.01307,0.00481,-0.19028,-0.06651,0.08803,0.36429,0.03361,-0.20981,-0.07738,-0.55286,0.01255,0.2009,-0.18082,-0.28955,-0.19,-0.13302,0.25904,0.02539,-0.32464,0.1641,0.10597,-0.29494,-0.37425,0.08526,0.32991,0.36876,0.09299,-0.06733,0.13284,0.28843,-0.05836,0.00729,0.03677,0.05302,0.02762,0.38869,0.40104,0.28707,0.14312,-0.55875,-0.09818,-0.42615,0.02711,-0.00779,-0.0372,-0.20687,-0.13212,-0.11516,-0.20203,0.60274,0.0432,0.0726,-0.14699,-0.01361,0.03154,0.25152,-0.50611,-0.01318,0.13464,-0.01558,0.01042,0.05089,-0.10332,0.1581,0.09142,0.25484,0.05876,0.16204,0.38903,0.21157,0.08077,-0.52789,0.06642,-0.29344,-0.38623,0.1495,-0.10158,-0.00907,-0.05135,0.00392,0.10863,0.27253,-0.65123,-0.58155,0.38159,0.25061,0.07147,-0.0131,-0.28445,0.11524,0.07763,0.00849,-0.01427,-0.46564,0.45395,0.24326,-0.61469,0.14842,-0.26363,0.22325,0.30923,-0.55882,-0.1724,0.18468,0.23062,-0.0298,0.11364,-0.12615,-0.00324,-0.05779,-0.20763,-0.08111,0.09746,-0.13756,0.12358,0.12633,0.03247,0.28021,0.27902,0.15176,0.13419,0.1819,-0.00388,-0.07539,0.2881,-0.02824,0.31789,0.75622,0.57876,-0.31176,0.10602,0.14045,-0.09917,0.01442,-0.05549,0.20617,-0.5029,-0.02816,0.16503,-0.28978,0.11035,-0.07089,0.28369,-0.18961,-0.02982,-0.03116,-0.0654,0.23143,-0.5942,0.19273,-0.01949,-0.12947,0.02585,-0.24126,-0.03359,0.09571,-0.10548,-0.11474,-0.17099,-0.13036,0.30653,0.12721,0.05677,-0.06688,0.15119,0.52027,0.30844,0.20874,-0.2282,0.15641,-0.69729,-0.02511,-0.66378,0.09749,-0.28772,-0.04897,0.21444,0.17277,-0.97211,0.21493,-0.06048,0.35836,0.05888,0.13202,-0.12244,0.20792,0.10664,-0.02844,0.02034,0.30024,0.47867,-0.0894,-0.01479,-0.18718,-0.26749,0.07266,-0.08805,0.04633,0.22377,0.15474,-0.30455,-0.01906,0.03066,-0.00881,-0.12433,0.11442,0.07697,0.21594,-0.01626,0.12366,0.1825,-0.03286,-0.1677,-0.22607,-0.32099,0.54718,0.37439,0.33287,-0.20638,-0.16824,0.23356,0.0223,0.39336,-0.18274,-0.15153,0.00398,-0.08182,0.12256,0.10549,-0.15468,-0.12918,-0.086,-0.0335,-0.51594,-0.05846,0.06627,0.37755,0.04377,0.16049,-0.16496,0.18338,-0.38689,-0.06609,0.22139,0.03472,0.01435,0.01737,-0.19418,0.08291,0.09349,0.0111,-0.44274,-0.04806,-0.58488,-0.05867,-0.01663,-0.17188,0.52301,0.2169,-0.46949,0.21175,0.22692,-0.05939,0.2512,-0.07353,-0.07682,-0.05577,0.30532,0.0675,-0.20041,-0.21124,0.30992,-0.1347,-0.2375,0.10241,-0.05801,-0.28859,0.17912,-0.03764,0.58955,-0.45331,-0.09103,-0.00755,0.15538,-0.22997,0.0861,0.45984,0.07386,0.0029,-0.08407,0.15692,0.02849,-0.03789,0.12161,0.30772,0.1223,0.32752,-0.38442,0.40271,0.18994,-0.12335,-0.00619,0.09978,0.08667,-0.04261,-0.40727,-0.00919,-0.02233,0.32039,-0.30735,0.11638,-0.05009,-0.08147,-0.02224,0.35362,0.0325,0.1125,-0.15768,0.07997,-1.20864,0.2003,0.01097,0.13459,-0.1654,-0.10138,-0.01603,0.64236,0.54365,0.15576,0.03468,-0.02572,-0.27163,-0.21916,-0.05983,0.30736,-0.61501,0.14872,-0.06531,0.00315,-0.03906,0.46488,0.11419,0.03557,0.03166,0.17125,0.42154,0.03565,-0.1124,-0.1462,-0.15213,-0.01692,-0.11669,0.34315,-0.12807,0.29354,0.03462,0.03532,0.11122,-0.03574,0.31934,0.05266,-0.01988,0.07194,0.20097,0.1784,0.07628,0.22415,-0.49284,-0.06237,0.33428,0.32571,0.0185,-0.20012,0.05489,-0.06407,0.21909,0.28452,-0.1213,0.15242,-0.06819,0.4431,-0.0382,0.23378,-0.02468,-0.09172,-0.13267,-0.37407,0.22389,0.36131,-0.42218,-0.03249,0.01454,-0.48194,0.08437,0.19296,0.17769,-0.15489,0.29822,-0.21364,0.13616,0.1095,-0.15611,0.10157,0.31026,0.07667,9e-05,-0.03854,-0.0345,-0.0491,0.14627,0.03522,0.00162,0.00034,0.13595,-0.04949,-0.08896,-0.03812,-0.70352,0.01848,0.23023,0.13659,-0.30894,-0.08987,0.54983,-0.23215,-0.02149,0.01628,-0.60048,0.34051,-0.26603,0.4931,-0.24407,-0.42584,0.06262,0.09415,0.15251,-0.03922,0.08042,0.28111,0.16706,0.09974,0.2688,-0.08171,0.15951,0.0048,-0.02043,0.25816,-0.21106,-0.08234,0.41719,-0.08619,0.03396,-0.0063,-0.18939,0.41733,0.11718,0.04274,0.37227,-0.16372,0.22787,0.09241,0.18782,0.17951,0.18421,0.0276,0.03192,0.52709,-0.04078,-0.04754,-0.01378,0.14597,0.12707,-0.926,-0.03784,-0.13386,-0.12748,-0.32051,0.09285,-0.1241,0.27896,0.46238,-0.01431,-0.26548,-0.17329,-0.22444,0.02451,0.10236,-0.16074,0.24112,0.21312,-0.02107,0.33064,0.32254,0.00388,-0.02716,-0.04135,0.17069,-0.05019,0.24621,-0.17229,0.16269,0.0588,0.09124,-0.32127,0.05831,0.01021,-0.05934,-0.17809,-0.31143,-0.10436,-0.25981,0.32638,0.18993,0.01725,-0.22967,-0.02871,0.15512,-0.05111,0.16495,-0.14379,-0.11204,-0.77218,-0.16357,0.16364,0.02019,0.15601,-0.01272,-0.05203,0.11697,0.12959,0.21711,-0.15033,0.12077,-0.36144,-0.01949,-0.10466,0.07163,-0.11957,-0.06219,0.04422,0.53212,-0.0767,-0.14257,-0.03804,0.27431,0.57666,0.29924,0.12829,0.11634,0.13373,0.29145,-0.24159,0.04228,0.12096,0.26962,-0.00858,0.20731,-0.07608,0.2144,-0.11554,-0.09818,0.08621,0.16147,-0.81912,-0.27154,0.03375,-0.22368,0.08729,0.05175,-0.22998,0.22465,0.19814,0.16221,0.38181,-0.47137,-0.00358,-0.16519,0.01702,-0.01687,-0.02012,-0.32547,0.13285,0.36323,-0.10924,-0.23508,0.01123,-0.12967,0.28724,0.06701,-0.05293,-0.41997,-0.06959,-0.11408,-0.46154,0.18936,-0.00193,0.05897,0.03256,-0.11518,-0.65136,0.17468,0.04705,0.0062,-0.18646,-0.15158,-0.11282,-0.26741,0.3292,-0.62727,0.14322,-0.66247,0.29324,-0.8916,-0.04561,-0.06671,-0.1843,-0.3026,0.14618,0.05112,0.15809,0.29543,0.26896,0.19642,-0.15594,-0.44646,0.10776,-0.05729,0.26122,-0.10118,0.14177,0.09402,0.07287,0.01085,0.23718,-0.15489,0.00138,0.37392,-0.2092,-0.09053,0.0881,0.22963,0.01213,-0.0057,0.0182,0.1121,0.20912,0.30886,0.15737,-0.1102,0.15724,-0.23607,-0.46261,0.08001,-0.15588,-0.07113,0.15064,0.15666,-0.04042,-0.08087,0.13791,-0.20246,-0.15845,-0.423,0.01491,0.04459,0.04726,0.10298,0.36313,0.3548,-0.2938,-0.07908,0.19131,0.05297,-0.02125,0.0588,-0.10363,-0.04152,-0.02614,-0.13759,0.0391,0.2475,0.4521,0.01103,-0.04237,0.02466,0.17824,-0.07848,0.54056,-0.34293,-0.07544,0.20897,-0.27625,-0.01413,0.14529,-0.43372,-0.04143,0.05184,0.02794,-0.53216,0.01427,-0.1354,0.3714,-0.21309,-0.1506,-0.58964,-0.16396,-0.16794,-0.02645,-0.15143,0.01771,0.35458,0.01796,0.01344,-0.02135,0.0663,-0.1405,0.04054,0.33741,0.09008,-0.04948,-0.00959,0.01442,-0.71545,-0.29884,-0.22965,0.19207,-0.09247,-0.14231,0.33308,0.19242,0.01756,0.04962,0.09969,-0.1536,-0.2402,-0.02968,0.11749,0.12144,0.02862,0.08894,0.17241,-0.20102,0.25424,0.23046,0.16077,-0.05291,-0.1698,0.11412,-0.16928,0.01576,0.22359,0.0535,0.0356,-0.02652,0.07986,0.33476,0.20638,-0.0194,-0.03672,0.16956,0.56584,-0.30422,0.13426,-0.08622,-0.03135,0.29976,-0.08249,-0.00809,-0.0256,-0.02316,-0.5017,0.39963,-0.09427,0.05162,0.09729,-0.02702,-0.01703,0.04569,-0.0213,-0.16094,0.28714,-0.04902,-0.18473,0.24765,-0.0812,0.10832,0.02962,0.04506,0.34636,0.01853,-0.00593,0.03949,-0.39216,0.0809,0.06409,0.10688,0.07807,0.08266,0.08315,0.34642,0.3798,0.17906,0.21052,0.27964,-0.02509,-0.10652,0.07424,0.03572,-0.56362,0.12862,-0.10871,-0.28216,0.02853,-0.21567,-0.01873,-0.06288,-0.76165,-0.05472,-0.05388,-0.16225,0.12116,-0.0824,0.07048,-0.1633,-0.02166,0.30125,-0.13423,0.1168,0.41847,0.34998,-0.03525,-0.06829,-0.09136,-0.14637,-0.09938,-0.05381,0.04119,0.06716,0.10046,0.24438,0.34647,-0.19785,-0.07647,-0.14034,-0.00361,-1.05281,-0.17687,0.24017,-0.04881,-0.02646,-0.56907,-0.09652,-0.08716,-0.04342,0.17996,0.04186,-0.02836,0.00702,0.0784,0.01048,-0.1595,0.04922,0.0026,0.12226,-0.27023,-0.39756,0.0396,0.03293,0.20611,0.21366,-0.02148,0.10031,-0.05506,0.12209,0.00208,0.0774,-0.38163,-0.12337,0.46037,0.10285,0.18958,-0.01875,-0.05113,0.17507,0.06442,0.29621,0.30882,0.03827,0.14863,-0.04589,-0.00231,0.01446,0.00633,-0.09279,0.13907,0.10975,-0.33376,0.40964,0.13833,-0.21865,0.33782,-0.55071,-0.25952,-0.12488,-0.09462,-0.01237,0.41297,0.00684,0.08937,0.1291,0.01786,0.14056,-0.04247,-0.06046,0.21053,-0.01815,0.14557,-0.05772,0.32167,-0.02443,0.08214,0.04701,0.46504,-0.26134,0.05209,0.1235,-0.1286,-0.21166,-0.73016,-0.25371,0.24172,0.03805,-0.3218,0.05142,0.10071,-0.04159,0.10584,0.2566,-0.519,-0.11034,-0.01528,0.06118,0.10651,0.06091,0.26891,0.08261,-0.09839,-0.26193,-0.05916,-0.00695,0.1626,0.14677,0.04169,0.01494,-0.0474,-0.31152,-0.1392,-0.03166,0.23192,0.18115,0.30148,-0.01204,-0.01885,-0.08574,-0.06928,-0.00532,-0.0633,0.06919,-0.24722,-0.10786,-0.14923,-0.05662,0.02557,0.39972,-0.03148,-0.02198,0.1044,0.09218,0.27748,0.08346,0.12162,-0.08062,-0.02251,-0.11967,0.15257,-0.01809,-0.05031,0.09767,-0.54702,-0.24009,0.03695,-0.12775,-0.04885,-1.10113,-0.18193,0.09933,0.06168,0.22034,0.34007,-0.03843,-0.06129,-0.08287,-0.13432,0.18919,0.06721,-0.40926,0.25651,0.11979,0.38796,0.18434,-0.07678,-0.05555,0.01961,0.2314,0.03097,0.01862,0.25882,0.14457,0.05148,-0.04349,0.048,-0.31602,-0.53772,0.15686,-0.06861,-0.37205,0.12177,-0.14118,-0.27297,0.01657,0.62413,-0.01774,-0.35512,0.52843,0.23036,-0.05389,0.15962,-0.15112,0.38185,-0.1373,0.06086,-0.34634,0.52302,-0.32861,0.28754,-0.01208,-0.00347,0.00419,-1.22853,0.10354,-0.19238,0.06958,0.13815,-0.01774,-0.05995,0.36111,0.35488,0.10297,-0.17433,0.10315,-0.21903,-0.74257,-0.38156,0.34341,0.2122,0.13239,0.24226,0.37609,0.10237,-0.06307,-0.23096,-0.06031,-0.71063,0.08715,0.21338,0.26812,0.16378,-0.67273,0.00402,0.01619,-0.4565,0.54842,-0.13311,0.01135,0.32382,0.01039,0.06169,-0.01277,-0.38176,0.01511,0.06322,-0.04521,-0.06775,0.46321,-0.14314,-0.05089,0.07189,-0.19789,-0.1588,0.28944,-0.09558,0.1755,0.18402,0.17411,0.04889,-0.55825,0.28214,-0.01923,0.0033,0.00545,-0.07311,0.16929,-0.09423,0.04307,0.1803,0.1487,-0.15256,0.28819,0.29933,-0.12852,0.10207,0.0099,0.02495,-0.14764,-0.98111,0.01683,0.06218,-0.16793,0.1043,-0.0088,0.17536,0.12254,-0.20477,0.52062,0.20621,0.2416,0.01485,0.17544,-0.09828,0.467,0.20604,-0.07044,0.32713,0.16555,0.48841,-0.18663,0.135,0.06578,-0.08413,0.17925,-0.34226,-0.05467,-0.26419,-0.15601,0.21232,0.52713,-1.18266,0.01068,-0.2743,-0.09702,-0.05939,-0.10478,-0.02255,-0.41137,0.06113,0.79594,-0.03156,0.21412,0.0566,0.37101,0.01914,0.00524,0.15045,-0.19375,0.17481,0.08506,-0.00304,0.09588,0.28938,0.68604,-0.42329,0.31413,0.28944,0.02157,0.23092,-0.02334,0.19949,0.08286,-0.16764,-0.58056,-0.04609,-0.39374,0.00596,0.16626,-0.19913,-0.20068,0.38897,0.10955,-0.25967,0.33234,0.27972,0.02831,0.08099,-0.16675,-0.20861,0.05516,0.1718,0.01537,-0.38506,0.04935,0.24899,-0.47985,-0.35836,-0.73786,-0.35374,0.28739,0.31608,0.11027,-0.17743,-0.08803,-0.17212,-0.00815,-0.14147,-0.0423,-0.09664,-0.12208,0.19522,-0.08055,-0.01483,0.1289,-0.35925,0.17445,0.05882,0.03091,0.08508,-0.00262,0.16371,0.01818,0.0268,-0.12855,0.17144,0.50561,0.0906,0.03005,0.21208,-0.17248,-0.04527,0.03687,0.18682,-0.40767,0.32966,0.24207,0.21805,0.13889,0.14186,-0.38744,0.23437,-0.00972,-0.02218,0.09999,-0.03181,0.00803,-0.04516,0.10867,-0.07678,0.55438,0.01188,-0.06137,0.66807,0.12095,0.12133,0.00839,0.28246,-0.36803,0.26627,-0.11149,0.09426,-0.19212,-0.03795,0.34324,-0.01815,0.05095,0.54504,-0.04085,0.02179,-0.48461,0.33961,0.2811,-0.06191,-0.13588,-0.01079,-0.10231,-0.19527,0.37029,0.08098,-0.2425,0.35345,-0.02863,-0.01611,-0.23634,0.17591,-0.05783,-0.43542,-0.49649,-0.03209,0.01197,-0.1931,0.21152,0.22923,0.15973,0.06135,-0.17938,0.27219,0.47009,-0.02694,-0.00801,-0.19607,0.0856,0.53829,-0.00368,0.13346,-0.06551,0.2373,0.008,-0.03774,-0.62101,-0.01158,0.33952,0.02187,0.34133,-0.15041,0.03523,-0.17793,0.41581,-0.1275,-0.02097,-0.10896,0.05294,0.10701,-0.22756,-0.26594,0.16669,0.19788,0.16592,-0.35507,-0.10801,0.00128,-0.07333,-0.07212,-0.18164,0.21061,0.26128,0.02905,-0.05362,0.02759,0.11217,0.49449,-0.15531,-0.18963,0.14577,0.00815,-0.00667,-0.07861,-0.24379,0.05026,-0.01893,-0.33901,0.2044,-0.00246,0.0815,0.0358,0.19021,0.16677,-0.03623,0.09155,-0.32109,-0.07537,0.4621,0.05317,-0.01444,0.00683,0.09203,0.30462,-0.31962,0.08225,-0.22318,-0.26789,-0.39945,0.02082,0.02016,0.28551,0.27747,0.03573,-0.07267,-0.00121,0.10832,-0.05491,-0.03454,0.13832,-0.0752,0.1028,0.0825,0.05607,0.07161,-0.06139,0.04518,0.07811,-0.37899,0.14813,0.0468,-0.71708,-0.19483,-0.12484,0.01006,0.06629,0.10882,-0.07238,0.14555,0.06274,0.14114,-0.03366,-0.06404,0.48776,-0.05383,0.26338,0.29818,0.02812,-0.02802,0.21587,-0.03918,0.14905,0.02196,0.23646,-0.54118,-0.44029,0.17608,-0.02561,-0.08044,-0.0281,0.08865,-0.40262,-0.07823,0.0135,0.15188,0.13258,-0.09849,0.13061,0.01166,0.13732,-0.03574,-0.2553,0.30744,-0.14784,-0.19451,0.02335,0.21287,0.02381,-0.05178,0.75509,-0.19248,-0.22116,0.05937,-0.70875,-0.08933,-0.0544,0.11133,0.25122,0.1335,0.2982,-0.04919,0.19543,0.07885,0.25319,-0.25681,-0.16163,0.08075,-0.03259,0.05613,0.21267,0.24841,0.16104,-0.11785,-0.04106,0.08851,0.06635,0.05833,0.01286,0.02262,0.10719,0.07826,-0.21783,0.25975,0.2684,-0.17913,-0.10836,-0.27522,-0.06765,-0.07096,0.5161,0.32618,0.1519,-0.05395,0.71585,-0.34854,0.05426,-0.0026,0.04982,0.00931,0.26027,0.10518,0.19725,-0.50135,-0.04986,-0.10199,-0.39668,-0.01505,0.22081,-0.02943,-0.10615,-0.01433,-0.32037,-0.14607,0.08947,0.20004,-0.06317,-0.0871,-0.31656,-0.74249,-0.08492,0.03192,0.55437,0.22881,-0.28906,0.15976,0.02553,-0.03983,-0.09735,0.3221,-0.2804,-0.04921,0.01914,0.00979,0.01146,-0.03991,0.17639,-0.13038,0.14825,-0.05437,0.16444,-0.09695,0.06565,0.49568,0.08471,0.05667,0.06633,0.13059,-0.19843,0.21021,0.03667,-0.07456,-0.0269,0.00374,-0.00042,-0.08213,-0.37629,-0.26136,0.23091,-0.0482,0.12727,0.29049,0.16737,-0.24224,-0.00189,-0.13159,-0.53411,0.77743,0.05804,0.03466,0.29966,-0.01528,0.26468,-0.03077,0.677,0.20605,-0.03399,-0.01638,-0.42537,0.05324,-0.10861,-0.59395,-0.08711,-0.13907,-0.05648,0.28845,0.10804,0.07255,0.14604,-0.07706,0.01853,0.35884,0.03791,0.13251,-0.01251,0.61309,-0.23138,-0.00333,-0.17914,0.00962,0.35377,-0.10769,0.02248,0.02013,0.34117,-0.25005,0.13509,0.02523,0.25743,0.17895,0.3062,0.02084,0.24174,0.21244,0.13805,0.19549,0.25314,0.06502,-0.056,-0.183,0.02578,-0.11203,0.26194,0.18845,-0.24403,-0.14628,0.11302,0.11044,0.01985,0.02742,-0.39038,-0.25142,0.15971,-0.06737,0.17555,-0.20386,0.36593,-0.12712,-0.06942,-0.00971,0.13785,-0.07905,-0.07777,-0.0216,0.00518,0.47513,-0.14252,0.22445,0.02345,-0.03623,-0.06573,0.46141,0.20416,0.0514,-0.36009,-0.43149,-0.26906,-0.05736,-0.12529,0.05443,-0.35143,-0.02556,-0.55296,-0.44582,0.19016,0.10694,0.03493,0.3329,0.04467,-0.02818,-0.00741,-0.04684,0.09177,-0.01959,0.00016,0.33487,0.02607,0.11351,-0.04156,0.25663,0.41328,-0.01803,-0.30986,0.30053,0.35961,0.03779,-0.27761,0.00971,-0.33762,0.02585,-0.11089,0.03699,0.18718,0.11933,0.20193,0.23851,0.07327,0.01127,-0.05534,-0.0335,-0.35278,0.38464,0.09882,-0.07328,-0.36417,-0.31268,0.34595,-0.28409,-0.08909,-0.00834,-0.19648,-0.01856,-0.33641,0.02662,-0.00303,0.26049,-0.64143,0.11654,0.21073,0.35068,0.28764,0.11905,-0.02498,-0.73617,0.17339,0.00335,0.12231,-0.00798,0.01407,0.009,-0.02493,0.11457,0.15079,-0.02781,-0.49384,-0.19498,0.06139,-0.00647,0.04161,-0.38597,0.01982,-0.00468,0.02349,-0.00918,0.03372,0.06253,0.07964,-0.09176,-0.17401,0.06292,0.10312,0.62732,-0.06991,0.12993,-0.48859,-0.168,0.05751,-0.11323,0.0309,0.09017,0.18473,0.01637,-0.01983,0.22061,0.01645,0.3905,-0.10709,0.01155,-0.08846,-0.2303,0.43366,0.12763,-0.03154,-0.09695,-0.15898,0.10612,-0.10794,0.22743,-0.48419,-0.37623,-0.21092,-0.74526,-0.27948,-0.01188,0.16382,-0.33683,0.13451,0.20037,0.2417,-0.17007,-0.02379,0.28364,-0.04767,0.47757,-0.06512,-0.01175,-0.01312,-0.14648,0.1045,-0.06715,0.1234,0.27123,0.50456,-0.23985,-0.23141,-0.0239,0.00752,0.03951,0.00511,0.12384,-0.01824,-0.02692,0.06915,0.22745,-0.0597,-0.0149,-0.07759,-0.01385,-0.34411,0.23602,0.02252,-0.15743,0.03856,0.06238,0.01437,0.17774,-0.14626,-0.00037,-0.00344,-0.62699,-0.54488,0.25196,-0.29896,0.18532,0.1204,0.03132,0.1288,0.11236,0.05205,0.27922,0.25702,0.19742,-0.41955,0.11025,0.32288,0.23564,-0.22944,-0.0139,-0.05618,0.14329,-0.39911,-0.03455,0.03426,0.28519,0.07758,-0.10144,0.12377,-0.00246,0.05291,0.12732,0.16688,-0.12665,-0.23748,0.09294,-0.01715,0.24853,0.21685,0.1944,-0.02718,-0.2099,-0.26508,-0.21831,-0.17748,0.05304,0.1618,-0.05829,0.0958,-0.20519,-0.07731,-0.47547,0.08356,0.24004,0.03471,0.49789,-0.25604,0.24874,-0.29411,0.10195,-0.08607,-0.38511,0.12662,0.08341,0.28313,0.15567,0.00044,-0.02264,-0.02444,0.08103,0.02437,0.17115,0.01714,-0.10139,-0.07461,0.22334,-0.01528,0.18915,0.46659,-0.0665,0.1479,-0.0259,-0.00363,-0.9011,-0.05711,0.38716,-0.74395,0.07915,0.04256,0.43958,-0.11382,0.09321,-0.55618,-0.0622,-0.03024,0.00343,-0.02829,0.21562,-0.04023,0.16007,0.00755,-0.75454,0.17598,0.04805,-0.25278,-0.10073,0.3033,0.29394,-0.04693,0.35356,-0.08605,-0.2069,-0.07501,-0.02313,-0.25155,0.04612,-0.19012,-0.27755,0.27916,-0.0502,0.10959,-0.07924,-0.24233,-0.05104,-0.14884,0.20922,0.14197,0.22333,0.35964,-0.18474,-0.35134,-0.02447,-0.02897,0.03938,0.04823,0.12796,0.24716,0.02008,0.05901,0.09517,0.00537,0.04215,0.27231,-0.33185,-0.04397,-0.18124,-0.15753,-0.05856,-0.06578,-0.01319,0.0763,-0.03429,0.24422,-0.23126,0.20821,-0.00472,-0.66163,0.0197,-0.09719,-0.12372,0.00055,0.07352,-0.33911,-0.04796,0.42962,0.12004,0.25516,-0.05864,0.2822,-0.10783,-0.02015,0.1161,0.17123,-0.02428,-0.05085,0.03504,-0.05526,-0.0609,0.12309,0.04473,-0.11255,0.14656,0.19694,0.30712,-0.06972,-0.27275,-0.19451,0.23261,-0.1518,-1.11319,-0.52497,0.3948,0.07745,0.09284,0.16542,0.08471,-0.08213,0.19441,0.04072,0.00876,-0.13016,0.04484,0.21551,0.07456,0.00928,0.18277,0.01548,0.24533,-0.00206,-0.1132,-0.01367,0.12579,-0.59467,-0.07416,0.48168,0.04214,-0.0545,0.06491,-0.24392,0.32278,0.29771,-0.15988,0.03971,0.22208,0.12417,-0.04329,-0.90878,-0.16311,-0.01487,0.14847,0.12048,0.60967,-0.11299,-0.23401,0.29107,0.03789,0.12379,-0.02037,0.09546,-0.04251,0.19751,0.23005,0.03161,0.32843,0.31377,-0.19318,0.23381,-0.14317,0.17537,-0.59993,0.299,-0.00112,0.08785,-0.01549,-0.18321,-0.15376,-0.05233,-0.12904,0.00078,-0.35277,0.24776,-0.13292,-0.39016,0.01034,0.62626,0.01545,0.3642,0.38967,0.05133,0.31295,0.0096,-0.0717,0.04183,0.31508,0.25518,0.72342,0.29079,-0.19596,0.19684,-0.57867,0.07479,0.27253,-0.06912,0.13283,-0.1679,0.16249,-0.0969,0.23084,-0.25817,0.24448,0.21322,-0.17752,-0.17353,0.16675,-0.0843,0.0689,0.0759,-0.31265,0.05383,-0.18978,0.13326,-0.14947,-0.04125,-0.05366,0.06204,0.22926,0.29548,0.56936,0.1713,0.12582,0.55423,0.00394,0.38341,0.11002,-0.06342,-0.00964,-0.12262,-0.01065,-0.00039,-0.00472,-0.18295,0.25279,0.02808,0.47546,-0.49489,0.23377,0.07436,0.1151,0.09839,-0.44056,-0.03105,0.28096,-0.02878,0.12195,0.19034,0.08264,0.16888,0.40913,-0.08937,-0.49339,0.05653,-0.02368,0.0876,-0.03012,0.09985,0.08378,-0.04648,-0.03073,0.03663,0.00603,0.21711,0.20472,-0.08704,0.00378,-0.30312,0.11409,0.05031,-0.1708,-0.22054,0.05273,0.30233,0.18385,0.09296,0.03941,-0.11027,0.58,-0.23482,0.03063,0.00131,-0.10196,0.03462,-0.23132,0.03842,0.79053,-0.0064,-0.31356,0.0991,0.4062,0.5664,0.30789,0.21,0.09863,-0.18848,-0.01302,0.1725,0.041,0.00825,-0.7395,-0.08962,-0.28202,0.39721,5e-05,-0.20475,0.0289,-0.60078,-0.37547,0.15257,0.09586,0.29305,0.25654,-0.00255,0.17014,-0.10086,0.1325,-0.05598,0.21597,0.01113,0.26689,0.40157,-0.27238,-0.39962,0.19292,0.27217,0.21448,-0.05982,0.03019,0.00117,-0.0382,0.16723,0.02909,0.0977,0.01513,-0.01953,-0.14581,0.28371,0.02007,0.35464,0.09731,-0.18565,0.13774,0.20016,-0.48907,-0.20387,0.05175,0.22389,-0.19619,0.05624,-0.01844,-0.12012,0.57941,0.01074,0.20167,-0.16735,-0.12575,0.1926,0.15171,0.58677,0.52776,0.07748,0.5112,-0.61511,-0.3279,0.09088,0.07747,0.05277,0.17457,-0.08259,0.08873,-0.13014,-0.12912,0.08571,-0.03871,0.01914,-0.3344,-0.16933,0.05661,0.21203,-0.04277,0.01059,0.09284,0.42391,-0.3224,-0.06264,0.30859,-0.02584,0.36774,-0.09562,0.56776,0.13225,-0.31323,0.32736,-0.47724,-0.2078,0.0809,0.3625,-0.00445,-0.1033,0.52772,0.21853,-0.00032,0.09378,-0.04052,0.07493,0.03248,0.04437,-0.04843,0.17516,0.02709,0.29568,-0.26968,-0.0286,0.09432,-0.42985,0.02606,-0.0208,0.0244,-0.0658,0.00555,0.18519,-0.02612,0.06933,-0.06708,0.11945,-0.06241,-0.3217,-0.34977,-0.23563,0.1855,0.20931,0.13026,0.07071,0.33102,-0.02476,0.07302,-0.22606,-0.13879,-0.1503,-0.55571
RD,-0.08762,-0.08762,-0.0448,0.13665,0.12823,-0.1071,-0.26825,-0.08999,0.17043,-0.04665,-0.09353,0.05679,-0.13045,-0.0636,0.1662,-0.27795,0.00051,-0.04505,0.46849,-0.00204,-0.2378,-0.06988,-0.20359,0.05284,0.01657,0.26317,-0.04601,0.04387,0.03509,-0.00896,-0.02702,0.14809,-0.0592,-0.02053,-0.00149,-0.00512,-0.05826,-0.06564,0.05939,-0.00947,0.05846,-0.04935,-0.06395,-0.02247,0.02421,0.03471,-0.08663,0.04578,0.16678,-0.1395,0.09353,0.08534,0.17326,0.05036,0.1714,0.25452,0.1418,0.00053,-0.05232,0.12233,0.00242,-0.01808,-0.0402,0.09191,0.01279,-0.07201,-0.16619,-0.03733,-0.04023,0.11804,-0.03465,0.05179,-0.00397,0.08691,0.26682,-0.17406,-0.16342,0.87658,0.11664,0.17739,0.00918,0.01525,-0.30938,-0.31963,-0.0869,-0.11051,-0.03338,0.10675,0.01326,0.07942,0.22159,-0.03013,0.04244,0.09639,0.28366,-0.04712,-0.20917,-0.07187,0.1777993,0.21833,-0.05643,0.02754,0.00471,-0.04903,-0.03444,-0.06828,-0.00855,-0.16781,0.16972,0.00331,-0.51667,0.03976,-0.02054,0.02857,0.05521,0.20526,0.00157,-0.03337,-0.02706,0.21934,-0.10525,-0.00102,0.12279,-0.02716,0.01838,0.10284,0.05512,0.23909,-0.04396,-0.02025,-0.08533,0.02349,0.0011,0.2204,-0.44809,0.39582,-0.16646,-0.21777,-0.03316,-0.47253,0.02638,0.02623,0.05195,0.23823,-0.03574,-0.1381,-0.02448,0.09072,-0.05307,-0.24044,-0.11155,-0.07041,-0.12108,-0.06462,0.08277,0.02185,0.34166,0.03023,-0.31746,0.22137,-0.12001,0.14812,-0.11167,-0.02446,0.02793,0.1987,-0.08416,-0.07595,0.03496,0.11747,0.20321,-0.26262,0.15301,-0.14288,0.04455,-0.07928,-0.08225,-0.02082,0.14355,0.05939,-0.07326,0.10526,-0.05777,-0.01163,-0.18836,-0.02414,-0.03198,-0.03978,0.20321,0.0201,-0.14159,0.05524,-0.06896,0.06977,0.10207,0.0322,0.00277,0.05197,0.14004,-0.01284,-0.00257,-0.27928,0.11725,-0.13634,0.27013,0.09578,0.2241,0.03722,0.11547,-0.0854,0.04409,0.18883,-0.02931,-0.02387,-0.17454,0.47027,0.01092,0.0527,-0.03934,0.09373,0.21629,0.02729,0.14428,-0.13874,-0.03734,-0.04271,0.03513,-0.01834,-0.139,-0.07888,-0.17365,-0.08089,0.10327,-0.23749,-0.05894,-0.03293,0.06403,0.05512,-0.07228,-0.04227,0.08631,0.14591,-0.32863,-0.19765,0.00622,-0.24125,0.21189,-0.21296,0.02047,-0.34476,0.0746,0.02431,0.40195,0.06437,0.19347,-0.25761,-0.13028,-0.04047,-0.19388,-0.09538,-0.56039,-0.28928,-0.06368,-0.16332,-0.14915,-0.2085,-0.14214,-0.09705,0.16153,-0.02213,-0.08136,0.40286,-0.09413,-0.08148,-0.11769,-0.24915,-0.08196,0.00679,0.00182,-0.09302,-0.04116,-0.27733,-0.24058,0.05027,-0.02419,-0.01677,-0.04409,-0.20928,-0.1737,0.03898,0.56024,0.00273,0.19152,-0.17688,0.04519,-0.05075,0.10493,-0.09411,-0.23669,-0.09846,0.34919,0.412,-0.07301,-0.01366,0.10035,-0.283,-0.49372,-0.11694,-0.09275,-0.1953,-0.0019,-0.14941,0.08824,0.21433,-0.23828,0.09517,0.24933,-0.11689,-0.51421,0.10234,0.26548,0.21655,0.04661,-0.07087,-0.11321,0.10943,-0.15147,0.50785,-0.00583,0.0193,0.02888,0.026,0.33058,0.0283,-0.25118,0.04402,0.0212,-0.09849,0.23178,-0.11699,-0.00224,-0.25201,0.17666,-0.00411,0.00475,-2.95e-06,-0.24333,-0.0238,-0.02256,-0.02626,0.7865,0.10806,0.17122,0.04036,-0.24386,-0.00716,-0.10622,-0.15813,-0.19784,0.16771,-0.2187,0.0266,0.01851,0.14344,-0.04763,-0.01479,-0.23719,0.00813,-0.03445,-0.00439,0.41951,-0.15315,0.01474,-0.18387,-0.10915,-0.19886,-0.13778,0.05419,-0.07721,-0.0572,0.00463,-0.0296,-0.08552,-0.09218,-0.1442,-0.0111,0.25682,0.24591,-0.05683,0.15591,-0.05937,0.0798,-0.17251,0.07219,0.01421,0.00816,0.09622,0.14442,0.13778,0.11858,0.2193,0.25392,0.15336,-0.15825,0.04525,-0.1568,-0.0417,-0.12586,-0.03441,-0.02779,-0.06668,-0.01528,-0.06683,-0.09413,-0.15058,-0.13302,-0.22727,-0.10567,-0.1764,0.2608,-0.23644,-0.03282,-0.00925,-0.04218,-0.38157,0.13461,-0.2634,0.11972,0.41236,-0.16777,-0.17068,-0.12494,0.0305,-0.07502,-0.0877,0.17098,0.08348,-0.13957,-0.01258,0.01446,-0.12368,0.20613,-0.32673,-0.10293,0.07423,0.16216,0.21331,5e-05,-0.14894,0.10884,-0.01154,0.20305,0.02769,0.14595,0.19521,0.21462,-0.03056,-0.06003,-0.13133,0.06323,0.17174,-0.3985,-0.30487,-0.2067,0.11204,-0.48852,-0.23888,0.02461,-0.1052,0.03188,-0.1084,-0.2314,-0.0558,0.27867,-0.05982,-0.44792,0.05176,0.47693,0.03354,-0.01558,0.02637,0.20637,0.27259,-0.07327,0.01201,-0.0116,-0.12394,-0.33318,0.02546,0.18465,0.01284,-0.08601,-0.17675,0.41343,-0.09564,-0.06146,-0.69465,-0.04116,-0.04109,0.01735,0.17146,-0.206,-0.03024,0.06694,0.03855,0.12194,0.00284,-0.03645,-0.04961,-0.13306,0.00857,0.03579,0.15062,0.04523,-0.0958,0.07361,-0.03619,0.0722,-0.04433,0.09861,-0.11062,-0.02106,-0.02993,-0.06933,0.02874,-0.12165,0.08434,-0.03966,0.12665,0.00175,-0.0973,-0.022,0.11075,-0.10877,0.13743,-0.12,-0.18479,-0.19493,0.00807,-0.11087,-0.11973,-0.1539,-0.12542,0.00367,-0.00093,0.13964,0.2101,-0.03021,0.18045,-0.0938,0.02227,0.39346,-0.01956,-0.15026,-0.0258,0.14152,0.06314,-0.02002,0.02875,-0.22591,0.01724,0.04972,-0.076,0.10472,-0.14298,-0.1625,-0.09592,-0.07937,0.21117,-0.21228,-0.07964,0.04424,0.1609,-0.15021,-0.10212,-0.21752,-0.01058,-0.0603,-0.03139,-0.02815,-0.15989,-0.04685,-0.00759,-0.00295,0.49577,-0.21581,-0.02101,-0.03765,0.14017,-0.01032,-0.00588,-0.27981,-0.07256,-0.01166,0.06696,-0.28932,0.10077,-0.12501,0.04715,-0.15813,0.20329,-0.23095,-0.03608,-0.02402,-0.3569,-0.01458,0.0916,0.24027,0.50485,-0.04058,0.01438,-0.02944,-0.17804,0.11252,-0.01664,-0.09257,-0.01678,0.31905,0.08487,0.44877,0.11491,-0.0783,0.21316,0.07719,0.0066,0.1685,-0.12995,0.0698,-0.15707,-0.04808,0.18291,0.11565,0.06614,0.1616,0.06854,0.11594,-0.00697,0.14336,0.13423,0.00434,0.14194,-0.31422,-0.36181,-0.11913,-0.03997,0.04238,0.11141,0.10634,0.00764,-0.10166,0.20713,0.06878,0.06259,0.06706,0.05548,0.11068,-0.06228,0.13588,0.11234,-0.02534,-0.07126,-0.01663,0.08787,-0.19709,0.00638,0.33074,0.00699,-0.18969,-0.22603,-0.08371,-0.05458,-0.01824,-0.09154,0.09407,-0.01997,0.01586,0.00772,0.04642,-0.6504,0.04657,0.09741,-0.00417,0.00129,-0.05322,0.69839,-0.2231,-0.15038,0.03488,0.30806,0.03584,-0.19474,0.18528,0.09331,0.05421,0.02329,-0.30117,-0.03398,-0.00532,0.133,-0.02497,-0.16417,0.05993,-0.46115,-0.04618,-0.40901,-0.19295,-0.2122,0.03848,0.06763,-0.12255,-0.26298,0.02445,0.41816,0.274,0.08806,-0.10365,0.04444,0.00388,0.16124,0.01546,-0.001,-0.00914,0.09934,-0.04528,-0.05622,-0.29096,0.23022,-0.00063,-0.1632,0.12351,0.22675,0.10562,0.05371,0.31461,-0.10319,0.19796,-0.11987,0.08018,-0.14555,0.07459,0.13107,-0.17985,-0.29834,0.07846,-0.00766,-0.16906,0.05583,-0.12106,0.21172,-0.02392,0.05208,0.1089,0.18689,-0.26987,-0.00973,0.01262,0.04937,0.12294,0.01643,-0.03442,0.20057,0.03591,-0.16133,-0.0059,0.08004,0.59562,-0.0384,0.09006,0.0628,-0.072,0.01414,0.3361,0.12862,0.33382,0.82419,0.00821,0.18382,0.02185,-0.11721,-0.1184,0.05856,0.00077,0.35864,-0.04161,-0.02322,0.39436,0.32103,0.20967,0.03665,-0.20711,-0.0454,0.20547,-0.00882,-0.06156,0.04929,-0.04067,0.05081,-0.19625,0.04067,0.39453,0.07153,0.00879,-0.14564,-0.02214,0.33237,0.04305,0.00761,0.05639,-0.00185,0.02282,0.00665,-0.03208,-0.04518,-0.12458,0.17836,-0.20653,-0.01764,-0.02251,-0.25068,0.05184,-0.09114,0.16623,0.25092,0.21856,0.03461,0.11806,-0.00464,-0.02609,0.10721,-0.16787,-0.13612,0.0147,-0.05802,-0.08041,-0.0463,0.04787,0.19028,0.05276,-0.04444,0.0354,0.29346,-0.02403,-0.08241,-0.10915,0.18728,-0.11453,-0.14345,-0.0061,-0.09469,0.00571,-0.0379,-0.24993,-0.00759,0.06633,0.05417,-0.353,0.02428,-0.03412,-0.12763,-0.00194,-0.15036,0.02547,-0.15805,0.24862,-0.04741,0.10458,-0.0627,-0.08542,-0.09727,-0.04836,-0.18004,-0.02107,-0.16647,0.04245,0.40725,0.21345,0.02287,-0.07439,-0.01214,0.0361,0.12662,0.07821,-0.08118,-0.08971,0.51355,0.04294,0.10247,-0.28514,0.09004,-0.02353,-0.16728,0.07638,-0.18723,-0.07476,-0.02929,-0.11336,-0.00736,-0.05291,0.03831,-0.16519,0.09218,0.16973,-0.22066,0.11369,0.21704,0.11722,-0.04367,0.18963,-0.24127,0.11884,0.0029,0.05727,-0.28511,0.08554,-0.0215713,0.04772,0.03646,-0.17336,0.15006,-0.15013,-0.0167,-0.16395,-0.05734,0.10945,-0.03451,-0.10406,-0.03099,-0.08686,-0.00662,0.00311,0.56837,-0.09423,-0.13656,-0.12736,-0.00134,-0.09125,-0.14239,0.34726,0.04135,-0.063,-0.1685,0.03216,-0.26689,0.00271,-0.04579,-0.07895,-0.16867,0.33031,-0.077,-0.09431,-0.23235,0.01266,-0.06878,0.16943,-0.11096,0.038,-0.00617,0.06064,-0.33798,-0.04457,-0.09711,0.16773,-0.02932,0.46402,-0.19722,-0.45993,-0.09112,-0.00843,-0.04111,0.13415,-0.00913,0.2026,-0.07621,0.10764,-0.06399,-0.0341,0.24359,-0.08398,-0.058,-0.14969,0.13273,0.06278,-0.25335,0.08876,0.13421,-0.16835,-0.15029,0.07494,-0.23059,0.37715,-0.2373,-0.00767,0.10272,-0.20177,-0.09208,-0.00506,-0.02821,-0.12085,-0.01564,-0.3139,0.18734,-0.23426,0.02754,0.14515,0.02515,0.2834,0.07892,0.31829,-0.16193,-0.07229,0.10743,-0.04492,-0.01741,-0.58605,0.37334,0.03304,-0.16485,0.0412,0.03526,-0.15721,0.02492,0.11813,0.12493,0.2155,-0.09807,-0.06412,0.03012,0.10169,-0.51028,0.02694,-0.0567,-0.0506,-0.03553,-0.00102,0.08202,0.02273,0.11651,-0.10579,-0.09211,-0.1766,-0.60954,0.10062,0.07122,0.09476,0.00627,-0.06587,0.07404,-0.00072,0.01918,0.30804,0.05374,0.0826,0.07111,-0.14875,-0.08421,-0.38529,-0.03907,-0.00722,0.14332,0.18754,-0.01839,0.12673,0.11936,-0.05437,0.13053,0.45472,-0.03773,0.07831,-0.21871,-0.05346,-0.0905,-0.05702,0.19484,0.13932,0.01447,0.01554,0.00242,-0.03373,-0.03245,0.14797,0.01976,-0.01656,-0.11307,0.10555,-0.01837,-0.48148,0.147,-0.079,-0.00431,0.01848,-0.00917,0.25859,-0.05399,0.08469,-0.31202,-0.20015,0.2913,0.27135,0.0795,-0.25782,-0.06223,0.19315,-0.21955,0.00437,0.08244,0.02653,0.19898,-0.3037,-0.03669,-0.02852,0.63793,-0.03598,-0.02438,-0.19088,-0.10187,0.01951,-0.12863,-0.22712,-0.1665,-0.03744,-0.0104,-0.01646,-0.06935,-0.22385,-0.02085,-0.25008,-0.04727,-0.04465,-0.1451,-0.03014,-0.15294,-0.12691,0.02062,-0.0508,-0.18581,0.07856,-0.10955,0.09626,-0.02805,-0.14459,-0.05756,-0.04425,-0.0107,-0.34176,-0.04748,-0.2522,-0.10481,-0.04214,-0.08174,0.13644,-0.26481,0.07159,-0.30665,0.20495,0.04049,0.13813,-0.06962,0.0266,0.07078,-0.10942,-0.09203,0.08297,0.2568,-0.15794,-0.19678,-0.05444,-0.06016,0.10208,-0.04514,0.29319,-0.25089,-0.19163,-0.25136,0.21711,-0.04067,0.14619,-0.29861,0.05188,0.19553,-0.13737,-0.05605,-0.05318,0.02762,-0.23908,-0.90546,-0.09077,0.0841,0.28667,0.02877,-0.10532,-0.06072,-0.21122,0.0687,-0.1048,-0.15425,-0.47775,-0.03831,-0.39551,0.01376,-0.25113,0.04556,-0.20573,-0.17996,0.08855,-0.04026,-0.14939,0.39613,-0.00873,0.09522,-0.07309,-0.19935,-0.24159,-0.15879,-0.48673,0.09545,-0.5519,-0.39183,-0.06497,-0.12923,-0.2004,-0.01952,0.10556,0.37031,-0.37615,-0.18674,-0.25195,0.02781,-0.05589,-0.14774,-0.09436,-0.06568,0.05075,-0.173,0.04146,-0.23328,0.05394,0.07398,-0.65963,-0.39815,-0.04556,-0.17727,-0.43985,0.13808,0.0356,0.05883,0.00068,0.16095,-0.26442,0.1316,-0.07647,0.03442,-0.15747,0.10471,0.05406,0.23857,-0.14887,-0.11956,-0.34101,0.12686,-0.12412,-0.33813,-0.00091,0.07576,-0.11652,0.11187,-0.19297,0.18744,0.18836,0.07421,0.08437,0.175,0.1454,0.0104,0.17349,-0.01371,0.05796,0.0361,0.07869,0.14835,-0.08679,-0.03906,0.25582,0.01332,0.08326,0.1322,0.00681,0.07055,-0.01183,-0.03727,-0.08794,-0.06535,-0.04432,0.21977,-0.15294,-0.04175,0.19277,-0.03187,0.04061,-0.13926,-0.29271,-0.18937,0.03865,0.31827,0.07841,-0.16523,-0.01434,0.34402,-0.50475,-0.08474,-0.14468,-0.20194,-0.13948,0.04289,-0.06779,0.23434,0.08554,-0.14249,0.21034,0.03026,-0.27696,-0.12098,0.03785,-0.15095,0.09722,0.1932,-0.07132,0.14522,0.04116,-0.20044,-0.01053,-0.20142,0.04958,-0.20308,0.33804,-0.03028,-0.11182,0.01782,-0.23983,-0.0199,-0.01694,-0.10832,-0.20762,0.01076,-0.10411,-0.01539,0.05837,0.03273,0.09462,-0.05428,0.01435,0.0258,-0.27513,0.02949,0.02967,-0.03583,-0.09133,0.46066,0.06891,0.09519,-0.03729,0.03718,-0.03069,0.09309,0.08184,-0.14362,0.10923,0.50138,-0.07029,0.06537,-0.19378,-0.01118,0.13945,-0.0598,0.12655,0.34667,0.11468,0.18392,-0.11742,0.00995,-0.26339,0.19855,0.04048,0.13197,0.08871,0.00192,0.00645,0.10104,-0.28701,0.10192,0.46991,0.2321,0.02625,0.00168,0.25083,-0.08322,-0.56635,-0.09349,0.03739,0.15206,0.15112,0.12539,-0.02705,0.07401,0.01434,0.18098,-0.08126,-0.22343,-0.19752,-0.20252,-0.00173,-0.05628,7e-04,0.00532,0.10565,-0.30488,0.41069,0.05753,-0.04618,-0.03332,0.17006,0.00685,-0.25117,0.00956,0.0381,-0.06674,-0.05885,-0.04009,0.01422,0.3138,-0.06454,0.04409,0.08544,0.3057,0.18948,0.05163,0.34756,0.00165,0.16317,0.04534,-0.33716,-0.10306,-0.15662,-0.08908,-0.01595,0.51099,-0.11511,0.03107,-0.44294,0.50201,-0.08353,0.0085,0.06382,0.13151,0.09596,0.19931,-0.083,-0.0756,0.02292,0.23128,-0.11463,-0.04677,-0.12371,-0.05856,-0.294,0.03947,0.05001,-0.02006,0.02739,0.04953,-0.01343,-0.13249,-0.43278,0.04613,-0.10736,-0.01728,-0.08353,-0.10336,0.0272,-0.10776,-0.07886,0.23448,0.00636,-0.09711,0.06288,-0.02557,-0.1451,-0.20234,0.03003,0.0991,0.05734,-0.12021,-0.08738,-0.00522,-0.10662,0.09395,0.10846,0.11997,-0.0877,-0.06293,0.1716,0.4031,0.13349,-0.0262,0.03174,-0.1851,0.01652,0.29888,-0.44588,0.12182,-0.20759,0.10934,0.20863,0.05854,-0.12829,0.03142,-0.02595,0.40909,0.07153,0.02613,-0.07221,0.03191,0.017,0.18099,0.1053,-0.07983,-0.03184,0.08493,0.3365,-0.18597,-0.14051,0.07726,0.19816,0.02297,0.00058,-0.036,-0.06323,0.08725,0.15877,0.05773,-0.26006,0.08756,-0.29586,-0.16904,0.09957,-0.09516,-0.03492,-0.14859,-0.05724,0.23176,-0.00849,0.00272,-0.41883,0.05842,0.16948,0.11868,0.16884,-0.13299,-0.09678,-0.26723,-0.18825,-0.05844,0.28432,0.64363,0.13767,-0.01642,-0.14937,0.07507,-0.05266,-0.1059,-0.23235,0.00629,-0.00663,-0.08754,-0.30983,0.09532,0.0891,-0.24738,0.46291,-0.1128,-0.22479,-0.06819,0.00568,-0.09214,-0.24935,-0.04204,-0.04939,-0.02395,0.04923,-0.03838,-0.02776,0.00458,-0.00973,-0.63638,0.01755,0.00449,0.05702,-0.13908,-0.04942,0.04638,0.12523,-0.02033,-0.13332,-0.02027,0.08186,0.11558,-0.44558,-0.48885,-0.10054,-0.20852,0.1545,0.05253,0.14328,-0.0098,0.08954,0.16538,-0.06243,-0.03209,-0.0804,0.0328,0.09559,0.10016,0.02788,-0.0275,-0.05298,-0.20853,0.02131,-0.18513,-0.03692,-0.03117,-0.00149,0.01852,-0.05228,0.09629,-0.02765,0.1048,-0.07792,0.28937,0.21935,-0.06626,-0.45883,0.20801,0.04229,0.04829,0.40075,0.12851,-0.00226,-0.0175,0.02385,0.31056,0.05237,-0.05127,0.01552,-0.46579,0.11128,-0.11792,-0.57087,0.05934,-0.03236,0.07988,-0.01221,-0.01782,0.04988,-0.03323,0.083,0.10642,-0.03385,0.31192,0.09956,-0.11389,-0.09536,-0.07022,-0.04877,0.21807,-0.03384,-0.05722,-0.29543,-0.00079,0.12147,-0.07544,0.054,-0.13166,-0.0483,0.01772,0.07623,-0.31525,0.1912,-0.20708,-0.15458,-0.07085,0.02865,0.1118,0.05165,0.09616,0.08216,-0.16818,-0.09976,0.00111,-0.10627,0.56684,-0.01062,0.46999,-0.24716,-0.21146,0.09693,0.02216,-0.01971,-0.02752,0.04526,-0.10063,0.19082,0.00402,0.02313,-0.13934,-0.27729,-0.02482,-0.20443,0.11829,-0.06338,-0.08325,-0.04541,-0.09913,-0.10508,0.03838,-0.03473,-0.00816,0.05554,0.44471,-0.12402,-0.24331,0.07655,-0.07734,-0.17081,0.19378,-0.05862,-0.09875,0.10282,-0.14068,0.03516,-0.0063,0.05075,-0.10531,-0.0284,0.08454,-0.11539,-0.33369,-0.06223,0.11831,0.03978,0.01533,0.34556,-0.02626,0.06055,-0.0645,0.22105,-0.0332,0.16107,-0.5071,0.30197,0.09043,-0.21325,-0.21157,-0.09632,-0.39081,0.01209,-0.01674,0.02037,-0.02823,-0.18187,-0.0809,-0.11055,-0.01058,0.11735,-0.10962,-0.09116,0.01537,0.10084,0.01271,0.03759,0.11055,0.23549,0.1025,-0.16701,-0.0511,-0.04453,0.71203,-0.15575,-0.08272,-0.11616,0.13579,0.05885,0.12547,0.03457,-0.05376,0.10559,-0.30907,-0.00795,0.05593,0.22967,-0.00569,0.04362,-0.05134,0.01343,0.08072,-0.02689,-0.11813,-0.05689,0.11754,1.01202,0.18422,0.23924,0.15348,0.028,0.1189,-0.05724,-0.12459,0.04671,0.32851,-0.01154,-0.03145,0.45188,-0.14649,0.20098,-0.03888,-0.00542,-0.06027,-0.11411,6e-04,-0.16442,-0.10508,0.42885,-0.25844,-0.0513,-0.17003,-0.10699,-0.27158,0.00827,0.28648,0.09838,-0.03283,0.24904,-0.25889,-0.17591,-0.10954,-0.05284,-0.00557,0.11916,0.00984,-0.0601,-0.03633,0.18329,0.04402,-0.19564,-0.19678,-0.27421,-0.13411,-0.09416,-0.10134,0.03403,-0.00298,-0.01846,-0.09825,0.02886,-0.50684,-0.10144,0.03587,0.03875,0.06188,-0.1673,-0.27337,-0.04417,0.20559,0.44763,0.02011,0.08059,-0.06357,-0.32734,-0.34542,-0.07062,0.05219,-0.02271,-0.11073,0.08368,0.19784,0.16718,0.05704,0.05489,-0.19695,-0.03147,-0.02945,0.08944,-0.25108,-0.2163,-0.34934,0.10736,0.0382,-0.3099,0.08215,-0.09762,0.21808,-0.12631,0.05273,-0.00384,-0.06316,0.22053,0.16652,0.11078,0.17912,-0.2547,0.1523,0.02563,-0.08207,0.03166,-0.08281,-0.07737,0.13949,0.00792,-0.19399,-0.04818,0.01977,-0.07552,-0.07218,-0.13241,-0.02307,-0.0508,0.12723,-0.04492,-0.05781,-0.16313,0.07394,0.02993,0.29753,-0.41157,0.22532,0.10625,-0.0874,-0.04936,-0.08459,-0.38662,-0.37636,-0.00783,-0.10233,-0.12948,0.14308,0.1605,0.01338,-0.24826,-0.01481,0.09349,0.00667,-0.0385,-0.08867,-0.35322,-0.22954,-0.22639,0.16903,0.01241,-0.32932,0.24332,0.19186,0.0964,0.25792,0.09033,0.06892,0.05417,0.13188,-0.30701,-0.2849,-0.04012,-0.42111,0.04866,-0.53005,-0.01149,-0.26776,-0.08643,-0.17699,-0.12043,-0.07852,0.07628,-0.06522,-0.21405,-0.25891,0.06091,0.05905,-0.06106,-0.21948,-0.00892,0.00258,0.01698,0.00609,0.05902,-0.18575,0.02104,-0.08143,-0.06539,0.00834,0.30381,0.00923,0.12289,-0.0293,-0.019,-0.10617,0.03773,-0.00443,-0.34113,0.05222,-0.24804,-0.03984,-0.08636,0.16461,-0.02233,0.29517,0.04303,-0.06921,0.04414,0.03553,-0.30084,-0.25659,0.11753,0.09569,0.00418,0.06348,-0.00716,0.00642,-0.08679,0.10498,-0.01862,0.10227,0.03717,0.03305,0.14337,-0.29504,-0.0408,0.00233,0.08424,0.04215,-0.09767,0.09295,0.0359,-0.10094,0.04258,0.04983,-0.85085,0.00201,0.00273,-0.08066,0.16202,0.06612,-0.02656,-0.09428,-0.08578,0.21309,-0.48372,0.18525,0.04089,0.05294,0.08018,0.04783,-0.11179,-0.04111,-0.06943,0.00968,-0.30957,-0.01899,-0.09893,0.14648,-0.01611,0.05129,-0.16693,0.14232,0.1355,0.00647,-0.09177,-0.03044,-0.1712,0.01074,-0.24919,0.06622,0.04599,0.19617,0.2087,-0.22913,0.00143,0.07061,-0.02871,-0.02167,-0.17942,0.00397,-0.07302,-0.13759,-0.23269,-0.11036,-0.14206,-0.16533,-0.14342,-0.03384,0.05545,-0.11526,0.00023,-0.07907,0.06598,0.0335,-0.14864,0.04188,-0.01247,-0.01241,0.05267,0.12307,0.07585,0.0767,-0.27311,-0.04176,-0.06358,-0.06223,-0.24802,-0.02578,0.38915,0.03422,-0.12537,-0.18435,0.29171,0.21061,-0.00652,-0.1933,-0.03149,-0.02502,-0.14214,-0.27898,-0.03131,-0.09847,0.00724,0.07174,0.03591,-0.15616,-0.01324,0.01669,-0.2318,0.00159,0.06121,0.0565,0.06584,0.10136,-0.11233,0.0256,0.03266,-0.07971,-0.2303,-0.09259,-0.16592,-0.29956,-0.1631,-0.03508,0.08284,0.03411,0.12528,0.04304,0.00592,-0.40745,-0.17808,0.06782,0.01014,-0.01553,0.03051,0.08788,-0.20544,0.04663,0.04183,0.08419,0.00249,-0.24174,-0.03603,-0.00751,-0.03258,0.29489,-0.12098,-0.14977,-0.24954,-0.10215,0.05295,-0.08179,-0.1057,-0.05059,-0.35666,-0.12746,-0.1284,-0.31896,0.0334,0.01925,-0.16638,0.18271,0.01339,0.14405,0.00675,0.25695,-0.06035,-0.09498,0.00577,-0.36094,0.1238,-0.0519,-0.13626,-0.23207,0.02603,-0.22178,-0.30893,0.4082,-0.12971,0.00131,-0.01129,-0.11428,0.20662,-0.06879,-0.01287,0.06776,-0.12126,-0.05163,-0.08856,0.14233,0.13494,0.25036,0.26966,0.3565,-0.18134,0.18716,-0.04856,0.28139,-0.18625,-0.0634,0.17703,-0.11984,-0.34862,-0.11756,-0.0426,-0.084,0.07848,0.0388,-0.12204,0.16533,-0.03787,0.21989,0.00685,0.05284,-0.0326,-0.05127,-0.32476,-0.0436,0.0285,-0.07634,0.1084,-0.08277,0.04709,-0.07868,-0.01604,0.11585,-0.05455,-0.40502,-0.23103,0.03951,0.04532,0.13403,-0.20683,0.56829,-0.00984,0.10599,0.1233,0.79485,-0.13389,0.32596,-0.09705,0.34125,0.14662,0.04303,0.10659,-0.02828,0.30237,-0.06378,-0.23009,-0.0552,-0.06808,0.27429,-0.07167,-0.05552,-0.03629,-0.30674,0.08786,-0.06189,0.17759,0.39308,0.54263,0.01418,-0.1018,0.04237,0.13605,-0.25969,-0.16045,-0.00657,-0.04295,0.03491,-0.18783,0.01319,-0.00484,0.03862,-0.04896,0.37002,-0.11792,0.3684,0.00485,-0.11226,-0.16876,0.02827,0.15778,-0.06622,0.03413,-0.09253,0.00317,0.0731,-0.01063,-0.1674,0.32281,0.15467,-0.01612,0.0064,0.13051,0.12854,0.13594,-0.11637,-0.35475,-0.11426,0.02896,-0.02184,-0.0169,-0.04284,-0.37224,0.09608,0.0271,-0.12398,0.12636,-0.10152,0.15779,0.04963,-0.05218,0.02984,-0.04863,0.05641,0.13024,-0.03272,-0.03435,0.03123,0.09927,-0.02467,0.01661,0.04627,-0.02246,-0.1968,0.35045,-0.30896,0.27758,0.12616,-0.02544,-0.08086,0.00947,0.29329,0.0468,0.0533,-0.0103,0.39772,0.15421,0.32013,0.05674,-0.03565,-0.07208,0.07506,0.08147,0.07533,-0.02787,-0.23268,0.00657,-0.00646,0.12689,-0.19187,0.10246,0.0276,0.02306,-0.00529,-0.02913,0.19367,-0.18162,0.10113,-0.07853,-0.14208,-0.1601,0.00912,0.21645,0.12266,-0.02649,0.07964,-0.29409,-0.00449,0.08079,-0.01733,-0.07574,0.06754,-0.10435,0.16172,-0.37613,-0.00677,0.01867,0.18881,0.0438,-0.01891,0.06343,0.03157,-0.17037,-0.226,-0.0657,0.01182,-0.03147,0.06922,-0.39481,-0.08852,0.2421,-0.18717,0.38198,-0.0111,-0.4213,-0.45505,0.06879,-0.06057,-0.02065,0.06053,0.05625,0.11401,-0.0101,0.27392,-0.44168,-0.18802,-0.04103,-0.05292,-0.08312,0.09561,-0.23275,-0.13721,-0.11708,0.08963,0.25932,-0.06735,-0.01769,0.25554,-0.14611,-0.15299,0.04375,-0.04634,0.24368,-0.01938,0.06457,-0.04825,0.00438,0.03109,0.04079,0.03197,-0.03866,0.23422,-0.07742,0.11547,0.28469,0.09081,-0.01989,0.01539,-0.28272,0.19987,-0.28,0.02289,-0.02647,-0.02393,-0.25534,0.10086,0.09165,0.12158,-0.1811,0.06084,0.16136,0.14293,0.28018,-0.06008,0.50452,-0.0023,-0.16698,0.10334,-0.0683,-0.07721,0.19113,0.13614,-0.07528,-0.22043,-0.38542,-0.12738,-0.01005,-0.03982,-0.00388,-0.14371,0.02281,0.07032,0.02372,0.05747,-0.14229,-0.01784,-0.09723,-0.15604,0.00087,0.19849,0.12124,-0.06959,0.29469,-0.04329,0.00851,-0.1982,-0.13585,0.01544,-0.25173,0.15656,-0.13476,0.13996,-0.05145,0.02988,-0.33293,0.0867,-0.05294,0.05241,0.06338,-0.27793,-0.22286,-0.02157,0.04286,-0.7375,-0.11311,-0.12047,0.24216,0.17365,-0.06231,-0.1491,-0.03016,0.31947,-0.05717,-0.02693,0.06204,0.12867,0.32797,0.04779,0.23163,-0.06731,-0.04097,0.04799,-0.07236,0.07699,0.11078,-0.14742,-0.02106,0.06698,0.18898,0.18513,0.10261,0.10449,-0.05175,-0.10828,0.05661,0.05313,-0.71731,0.16035,0.27478,0.11499,0.21931,0.09493,0.17433,-0.02284,-0.03629,-0.04056,-0.01041,0.50051,-0.07698,0.02728,0.33625,-0.26889,-0.03209,-0.19319,-0.03256,-0.18295,0.20214,0.01401,0.00147,0.0799,0.10051,0.00042,0.0623,-0.07484,0.05467,0.13072,-0.02837,-0.14382,-0.10009,-0.11266,0.01386,-0.14683,0.00411,0.2541,-0.12224,-0.01237,0.14228,0.02091,-0.38696,-0.04915,-0.16283,-0.00612,-0.01541,0.04843,0.10831,0.09164,0.22268,-0.10278,0.0421,0.09751,0.09644,-0.00421,0.02337,-0.35565,-0.12889,-0.17164,-0.11101,-0.1061,-0.06515,-0.32784,0.09044,-0.153,0.25437,-0.18684,-0.1219,0.01914,-0.32921,0.09734,-0.06898,0.0424,-0.1027,-0.02024,-0.03815,-0.13412,-0.04656,0.20117,0.01216,-0.04519,0.00191,-0.11083,0.11402,0.0627,0.02559,-0.11119,-0.20071,-0.0251,0.2214,-0.1684,-0.0091,-0.29605,-0.03741,-0.02615,0.11064,0.05159,-0.05001,-0.01338,0.00337,0.27313,0.06275,0.09283,-0.11888,-0.20713,0.0102,-0.18256,-0.04211,-0.04719,0.02517,0.30537,0.15933,-0.12365,0.01886,-0.20682,-0.05912,0.0114,-0.12841,-0.13659,0.13092,-0.06932,-0.31688,0.02521,-0.08578,0.16731,-0.11803,0.03901,-0.07095,0.10283,0.30727,-0.0784,0.07955,0.00446,0.05594,0.2073,-0.38193,-0.34827,-0.07986,-0.12179,0.07313,-0.00018,0.13226,0.0084,0.00805,-0.08565,0.23548,0.27029,-0.08135,0.01329,0.12394,-0.02039,-0.10299,-0.10331,-0.04201,0.11135,-0.12575,0.13009,-0.04043,0.34639,0.103,-0.11191,0.01929,-0.33001,-0.09246,-0.39448,0.09786,-0.88304,-0.09229,0.00901,0.11771,0.01334,-0.12263,-0.24103,0.02849,-0.02062,-0.21482,-0.0922,-0.15376,-0.12969,0.32336,0.13931,0.06446,0.12635,0.12125,-0.22187,0.06599,-0.26141,0.03398,0.05807,0.00425,-0.02153,0.03989,-0.06023,0.38926,0.06101,0.11793,-0.13223,-0.38402,0.16887,-0.02334,0.06482,0.01087,-0.28834,0.08065,0.07883,0.06253,0.06467,-0.10009,0.02611,0.10932,-0.15061,-0.20457,-0.13047,0.17095,0.06887,-0.07342,-0.10613,-0.04122,0.46668,-0.09459,-0.04768,-0.02808,0.00865,0.04591,-0.00078,-0.19011,0.10583,-0.15028,-0.26503,-0.06606,-0.08525,0.01464,-0.34607,-0.09914,-0.09519,0.07364,0.20383,0.05247,-0.00578,0.18436,-0.12017,-0.00825,-0.01676,0.05852,-0.15691,-0.14089,0.04675,-0.07449,-0.07728,0.05603,0.10478,0.16017,0.02768,-0.01704,-0.0806,-0.04809,-0.36614,0.30377,-0.03975,-0.04336,-0.04148,-0.07683,0.22294,-0.01461,0.07914,-0.03479,0.07596,-0.20633,0.10942,0.17062,-0.03605,0.03815,0.0226,-0.02602,0.27581,0.14322,0.21833,0.08749,0.11835,-0.12063,0.45403,-0.01173,0.12974,0.20016,-0.15932,-0.1733,-0.10708,0.10697,0.03941,-0.04099,0.26442,0.01775,0.04476,-0.16817,0.20196,0.02881,0.06708,0.11902,0.06521,0.01136,-0.02466,0.07044,0.03293,-0.023,-0.30342,-0.11292,0.03685,-0.12989,0.36215,0.00252,-0.03027,-0.00378,-0.09639,0.15077,-0.01685,-0.19998,0.28659,-0.06051,-0.00658,-0.10349,-0.1907,-0.01214,0.14384,0.08437,-0.0033,0.58138,-0.02121,0.01874,-0.07693,0.15496,0.13901,-0.04514,0.08027,0.01308,-0.08644,-0.26579,-0.10998,0.05371,0.51298,0.23996,-0.00736,0.04753,-0.00029,-0.31718,0.23461,0.00211,0.16794,0.07564,-0.07292,0.18051,-0.14674,-0.0792,-0.17727,0.0181,0.08227,-0.20647,-0.09676,-0.23097,0.19648,-0.00217,0.05879,-0.02026,-0.15723,-0.12089,0.05068,0.06433,0.29218,-0.00551,0.09274,0.02751,-0.22047,-0.71212,-0.04378,-0.05506,0.14093,-0.21624,0.17809,0.00468,-0.10949,-0.00876,-0.01085,-0.02934,0.25403,-0.02236,0.33656,0.07039,-0.21804,0.00593,0.02967,0.09613,0.03598,0.05505,0.10031,0.17974,-0.00653,0.1991,-0.0042,-0.01095,-0.2114,0.04888,0.02414,0.09746,0.04702,-0.02719,-0.25952,-0.22292,-0.23499,0.10956,-0.32265,0.14081,0.32982,0.25632,-0.24292,-0.25489,-0.54866,-0.04932,0.04834,-0.17731,0.17602,0.34062,-0.10389,0.04612,0.0365,0.03537,-0.22851,0.482,-0.17464,0.05114,0.03031,-0.02617,0.18957,0.01923,0.12565,0.46275,2e-05,0.46759,0.00136,-0.1366,0.03877,0.03589,0.05006,-0.24285,-0.01052,0.00483,-0.33836,-0.06175,0.07259,0.12107,0.05048,-0.05485,-0.17958,-0.14918,-0.25016,-0.12431,0.05611,-0.01386,-0.10442,0.03308,-0.03305,0.00851,0.03859,0.15208,-0.0109,0.42952,-0.63162,0.11477,0.15496,-0.00869,0.02298,-0.25431,0.02785,-0.00394,-0.15041,0.41901,-0.18488,0.02243,-0.10615,-0.00491,-0.03767,-0.0424,0.05773,-0.07019,0.02415,0.05389,-0.28638,0.33488,0.05626,0.21867,0.30835,0.00177,0.13379,0.05642,0.00101,0.26571,0.09682,0.0672,0.13615,0.09555,-0.32657,-0.13311,0.12966,-0.10039,-0.12755,0.07281,-0.36212,0.03863,-0.00679,0.38577,0.05459,0.12506,-0.17993,-0.20371,-0.04059,-0.23315,-0.14029,0.32157,-0.04513,-0.28292,-0.34908,0.11166,-0.07019,0.0092,-0.27906,0.17779,-0.03197,-0.07592,-0.1575,0.21886,-0.09082,0.02293,0.15152,0.73579,0.20728,0.05851,0.01172,0.05285,0.10158,-0.16032,-0.00967,-0.06205,-0.1441,0.33481,-0.17346,-0.03822,-0.1173,-0.12053,-0.05249,0.05214,0.12535,0.35231,-0.0197,0.34796,-0.17285,-0.59535,-0.06709,-0.12767,0.09379,0.06702,0.10718,0.24937,0.1751,0.08436,-0.18899,0.20166,-0.12672,-0.17828,-0.0285,0.02477,-0.08329,0.02989,0.04617,-0.04325,0.03638,0.08047,-0.19261,0.14136,-0.31425,0.15968,0.31175,0.17951,0.07578,-0.0089,-0.09636,-0.1232,0.21354,0.01249,0.31273,0.10235,0.24388,0.00975,0.3268,-0.06584,-0.10505,-0.03188,-0.06553,0.05433,0.11977,0.01379,-0.48653,0.01923,-0.22379,0.12209,-0.01194,0.01723,-0.10908,0.02081,-0.20989,0.14964,0.23973,-0.13305,0.45496,0.0918,0.02638,0.13032,-0.00269,0.12105,-0.14043,0.04754,-0.14767,2e-04,0.03428,-0.05825,0.05461,-0.37128,-0.18066,0.02182,-0.1283,0.1391,0.00179,-0.09313,-0.13992,0.22584,0.09961,-0.45203,-0.20633,0.03079,0.04116,0.02327,0.30868,0.04254,-0.13507,0.07015,0.17925,-0.19805,-0.01755,-0.07285,-0.19415,-0.24779,-0.05443,-0.1271,-0.4349,0.04503,-0.09405,0.12215,-0.06337,0.12165,0.42087,0.10411,0.06303,-0.02227,-0.15941,0.1179,0.17802,-0.48686,0.3133,0.09724,-0.08861,0.00038,0.06245,-0.17617,0.09977,0.08716,0.32638,0.12969,0.01211,-0.03537,-0.0726,-0.17463,0.02153,0.04383,0.01586,-0.03481,-0.12772,-0.01568,0.31469,-0.01487,-0.03284,0.02829,-0.00276,-0.32283,0.06951,-0.46538,0.04182,0.02081,-0.16278,-0.47335,-0.04169,0.01459,0.04773,0.41408,-0.06348,0.17175,-0.15003,0.1608295,0.06908,0.03414,-0.06837,-0.05458,-0.00024,0.43505,-0.07646,0.05923,-0.26463,-0.15134,-0.23729,0.07475,-0.09404,-0.15256,-0.07558,-0.03022,0.08057,0.11793,-0.58385,0.26808,-0.06505,-0.19693,-0.14944,-0.06166,0.28126,0.23434,-0.0714,-0.07684,-0.14877,0.01954,-0.01435,0.31689,0.12882,0.08843,0.151,-0.09334,0.10823,0.11128,0.04723,0.11648,-0.09776,0.05217,0.22564,0.51782,0.21599,0.15845,0.1436,-1e-05,0.20183,-0.1417,0.004,0.12157,0.03151,0.09935,-0.01208,0.03201,0.92043,-0.19815,-0.01452,0.00803,0.03031,0.06456,0.36217,-0.25539,0.01103,0.09012,0.0521,-0.01698,-0.0201,-0.06039,-0.06648,-5e-04,-0.04222,0.18122,-0.086,0.02073,-0.12279,-0.206,0.12821,-0.07725,-0.01285,0.00545,-0.55823,0.02957,0.02702,-0.01801,1.16658,-0.23895,0.17513,0.01088,0.06147,-0.0456,0.18633,-0.10065,-0.09096,-0.01296,-0.03136,0.12062,-0.04658,-0.5243,-0.17382,0.04102,-0.06149,-0.13749,-0.33692,0.34725,-0.02784,-0.05654,-0.02194,0.18131,0.03138,0.44363,-0.2132,-0.32045,0.07943,0.33037,-0.13744,-0.05713,0.00178,-0.21749,-0.12384,-0.26552,0.18273,0.1637,-0.00493,-0.05277,-0.03702,-0.05053,-0.07408,-0.0784,-0.05846,0.1047,-0.00432,-0.19231,0.05994,-0.06385,-0.15332,0.1242,-0.03437,0.00832,-0.10942,0.2625,0.22323,0.06927,0.15397,-0.00065,-0.52627,-0.05704,0.11287,-0.25007,-0.67477,0.0845,-0.04146,0.10769,-0.03912,-0.2067,0.06052,-0.26459,-0.05903,-0.13705,-0.08485,-0.39736,-0.13944,-0.12482,0.0726,-0.15283,-0.18276,0.01276,-0.07609,-0.12321,-0.01532,0.07936,-0.07234,0.12826,0.11904,-0.03687,-0.03074,-0.27395,0.15128,-0.11753,-0.2682,-0.00319,-0.04693,-0.28037,-0.17344,-0.00758,0.10742,-0.04714,-0.02635,-0.42607,-0.0709,0.35545,0.13578,-0.11248,0.06659,-0.25711,0.12536,0.02923,0.06718,0.02315,-0.1294,-0.00225,0.05118,-0.0144,-0.20491,-0.27422,-0.22857,0.24909,-0.1347,-0.07669,-0.13012,-0.0257,-0.09949,0.20751,-0.44233,0.01326,0.09568,0.09398,0.04723,-0.09006,0.08859,-0.12678,0.07044,-0.17024,-0.0243,0.02704,0.16228,0.11504,-0.63278,0.01381,-0.05106,-0.05748,-0.26282,-0.00837,-0.18144,-0.14613,0.1006,-0.23215,-0.25936,0.02059,-0.32869,0.17642,-0.26714,0.07412,0.14795,0.0584,-0.19496,0.17313,0.12454,0.25922,0.11062,0.01523,0.08617,-0.0111,-0.31769,-0.16922,0.43028,-0.07647,-0.1561,-0.12999,0.05179,-0.14029,-0.017,-0.25368,0.06387,0.00222,0.10906,-0.07475,-0.01509,0.27703,-0.19006,-0.20456,-0.25105,-0.04136,-0.18759,0.12848,-0.04227,0.0763,0.00543,0.00709,-0.03989,-0.02649,-0.05373,0.21198,-0.05586,-0.04746,-0.00087,0.00126,0.0472,-0.01682,-0.16518,-0.81243,0.09197,0.09489,-0.13941,0.48534,0.03283,0.1094,-0.08329,-0.15476,0.18444,-0.14809,0.23384,-0.33012,-0.07502,-0.00625,-0.05048,0.05985,-0.15205,0.04763,-0.33447,-0.00651,-0.10125,0.00886,-0.14464,0.24515,0.0185,-0.12345,0.13007,0.09371,-0.19071,0.05427,-0.07451,-0.18702,-0.08773,-0.06704,0.02548,-0.21664,-0.24349,0.02782,-0.20742,0.24948,-0.19634,0.03335,-0.22211,0.3009,-0.0382,0.04098,0.25588,-0.04355,-0.02511,0.04708,0.08166,-0.14172,-0.15215,0.03579,0.03933,-0.02411,0.04615,-0.0214,-0.11713,0.06577,0.09921,-0.50146,-0.05369,-0.00576,-0.20598,0.25022,0.12733,0.07137,-0.45705,-0.07039,-0.19511,-0.12395,-0.16319,-0.14125,0.09356,0.00754,0.00864,0.15475,-0.26075,-0.32117,-0.03227,-0.02822,-0.0333,0.01299,0.17604,-0.23239,-0.5037,0.02448,0.02434,0.04336,-0.37548,-0.13641,-0.44347,0.10404,0.26871,0.0544,-0.02619,0.00267,-0.10432,-0.02727,0.12368,0.05987,0.09749,-0.25402,0.25689,0.21461,0.17852,-0.035,-0.0376,-0.04856,-0.00026,0.13007,0.11486,0.00162,0.05368,-0.08112,-0.06969,0.07613,-0.16354,0.0128,-0.22985,-0.21703,0.05174,0.07983,-0.21709,-0.0504,0.00015,-0.32199,0.04529,-0.52048,-0.24368,0.08109,0.13556,0.36967,0.13685,-0.04729,-0.11756,0.08942,0.13798,-0.08912,0.10844,-0.2756,-0.16335,-0.38091,-0.14313,0.47126,-0.21161,0.02111,-0.03105,0.00393,-0.00951,-0.11014,0.08899,-0.02228,-0.06176,0.10103,-0.13167,0.14179,-0.02544,-0.06882,0.0617,-0.03514,-0.14341,0.13283,-0.15214,-0.0955,-0.00192,0.2325,-0.01167,0.24111,0.61705,-0.31681,-0.15747,0.01254,0.04539,-0.01444,-0.19429,-0.1353,0.06531,0.17707,-0.09179,0.04043,-0.16302,-0.0092,-0.03009,-0.18939,0.40873,0.11651,0.10732,-0.03805,-0.02523,-0.2195,0.00888,0.17036,-0.11291,-0.07744,-0.07112,-0.10365,0.02534,-0.39595,-0.02911,0.15288,-0.06971,0.01325,0.11994,0.39972,-0.12149,-0.14568,0.11608,0.20476,0.06504,-0.32641,0.00224,-0.18073,0.01432,-0.08881,-0.03972,0.07996,-0.06307,-0.1345,0.03967,-0.03088,-0.00354,-0.05647,-0.22674,0.02296,-0.41345,-0.00878,-0.11701,-0.01858,-0.05406,0.06903,-0.06294,0.03247,-0.02992,-0.19169,-0.29521,0.07719,-0.08857,0.07164,-0.27144,-0.13058,-0.01793,-0.03542,-0.11603,-0.04565,0.03566,-0.17616,-0.03875,0.21047,0.44226,-0.36967,0.01963,0.06019,-0.10714,0.08812,0.0131,-0.1516,-0.0521,-0.32251,0.02943,0.09722,-0.04777,0.02529,0.3278,0.33009,-0.08408,-0.03581,0.12497,0.12427,0.17298,0.2413,0.00872,-0.22731,0.05355,0.05496,-0.06193,-0.13057,0.1643,0.10482,-0.01826,0.02307,0.00798,-0.22231,0.11486,-0.14226,0.1344,-0.06039,-0.0079,-0.00753,0.01287,-0.06886,-0.25705,0.03124,0.08128,-0.03751,-0.06767,-0.10691,-0.01109,0.03786,-0.38049,-0.03586,-0.02708,-0.15884,-0.08813,0.10609,0.16901,-0.04028,-0.572,-0.10792,-0.07341,0.09717,-1.08722,-0.61748,-0.0704,-0.04325,-0.12324,0.24892,0.29572,-0.05292,-0.04229,-0.14623,-0.11952,-0.02155,-0.16679,-0.05759,-0.40492,-0.0838,0.07364,0.10503,0.14602,0.01282,-0.14453,-0.02329,-0.23909,0.17054,-0.03848,0.14179,-0.06535,-0.1976,0.09992,-0.01199,0.08517,0.07187,-0.0577,0.0777,-0.28305,-0.21708,0.02654,-0.00309,0.09216,0.11102,-0.0302,0.04453,0.17268,-0.32588,0.39235,0.07678,-0.14958,-0.14951,0.1415,0.08246,-0.03209,-0.01654,-0.10589,-0.01325,0.02556,-0.06107,-0.20796,-0.12272,-0.21625,0.54143,0.00881,0.20683,-0.05151,-0.11873,-0.01138,-0.13918,0.10989,-0.26456,-0.11889,-0.08869,0.06212,-0.05488,-0.16423,0.09247,0.03471,-0.03041,-0.0522,0.56013,-0.02471,0.06068,-0.11429,0.13302,-0.05638,-0.17201,0.07602,-0.43417,0.28815,-0.01379,-0.21521,-0.18518,-0.62298,0.01781,-0.17618,-0.24733,-0.19196,0.07883,0.20373,0.04229,0.19535,0.05808,-0.07685,0.01326,0.04319,-0.20198,0.1258,-0.28148,0.0343,-0.01124,0.04447,0.0133,-0.16612,-0.00998,-0.01193,-0.25727,-0.03536,-0.04964,-0.14658,-0.04055,0.0599,0.07798,-0.02597,-0.17912,0.34054,-0.09939,-0.2291,-0.05213,0.05559,0.00858,0.02323,0.11582,-0.0673,-0.18478,-0.10897,0.00709,0.10316,0.09128,0.0579,-0.09673,0.11557,0.13608,-0.17308,0.03746,-0.00978,-0.15542,0.01587,0.1737,-0.30758,-0.11642,-0.02066,-0.00225,0.05914,-0.04987,-0.20548,0.01407,0.05797,-0.11126,0.01944,-0.07443,0.09449,0.08877,0.02569,-0.02211,0.48903,-0.0499,-0.07737,0.19268,-0.07079,-0.00233,-0.46644,-0.1575,0.02248,0.10787,0.15672,-0.10909,-0.08091,0.1689,-0.10467,-0.06765,-0.00029,-0.04714,0.04413,-0.04096,-0.21733,0.06594,-0.04422,-0.19949,0.02,0.16597,0.01246,-0.00615,-0.12531,0.04016,-0.02474,0.01771,0.73478,-0.00431,0.07859,0.06933,0.07381,-0.04822,0.07831,0.03987,0.04996,-0.04184,0.23148,0.0398,0.07122,0.13747,0.38849,0.21286,-0.05595,-0.03287,0.00239,0.09325,-0.01643,-0.18887,0.14731,-0.16148,0.03858,-0.07963,0.04038,-0.15712,0.04364,-0.03074,0.06804,-0.0521,-0.03441,-0.09638,0.12391,-0.29444,-0.06797,-0.08078,-0.02304,-0.14451,0.01525,-0.17765,0.27555,-0.0229,0.00328,0.09435,-0.3025,0.15202,0.02643,-0.07624,0.0023,-0.34448,-0.14918,0.11082,0.29016,0.05566,0.11341,-0.0483,-0.25838,-0.07875,0.03133,0.1025,-0.15453,0.00724,-0.331,0.0982,-0.00257,-0.00427,0.08276,-0.03449,0.00655,0.02945,-0.23,-0.00371,-0.00372,-0.20037,-0.14282,-0.09926,-0.00144,0.02701,-0.08168,-0.06206,0.0817,0.10223,0.45465,0.0369,0.0365,-0.69737,0.06426,-0.08693,0.41514,-0.40358,0.03148,0.06334,-0.18261,-0.21111,0.13464,0.0305,0.06913,-0.2477,0.13874,0.08083,0.05534,-0.60318,0.12541,-0.29067,0.18648,-0.0338,0.08753,0.16107,0.03662,0.13584,0.11159,0.08856,-0.21087,-0.13272,0.02071,-0.47885,0.10007,-0.03589,0.23314,0.31729,0.10275,0.06912,-0.02599,0.04486,-0.03434,-0.11841,-0.02806,-0.40744,0.25917,-0.1979,0.07781,-0.04664,0.02299,-0.17094,-0.05843,0.02971,0.51454,-0.00816,-0.04923,-0.5003,-0.26087,-0.02172,0.04574,0.08558,0.38592,-0.107,-0.50148,-0.08317,0.00052,-0.0903,-0.06246,-0.1411,-0.04908,0.14244,0.0331,0.13744,-0.17101,0.15252,0.21081,-0.02724,0.10679,0.07596,0.27714,0.05949,0.08661,-0.01896,0.02903,0.02203,-0.04061,-0.13072,-0.05438,-0.08832,-0.12241,0.03317,0.08204,-0.17215,0.10499,-0.24374,0.00626,0.0764,-0.09321,-0.0408,-0.07308,0.07805,-0.21432,0.09949,-0.0405,-0.04579,0.06341,-0.09542,0.21488,0.008,0.36162,-0.02984,0.07963,0.02329,-0.08857,0.04597,-0.02464,-0.03858,-0.37762,-0.24989,-0.20162,0.06752,0.10785,-0.03379,-0.01202,-0.00321,-0.00951,-0.2771,0.10186,-0.03937,0.12159,0.32634,-0.29465,-0.08641,0.15654,-0.09362,-0.1291,-0.16424,-0.0054,-0.0184,-0.00144,-0.09261,0.12614,-0.00123,0.04397,-0.04998,-0.079,-0.05209,-0.04815,0.02154,0.20727,-0.10158,-0.04402,-0.06692,-0.03642,0.50075,-0.08268,0.07684,-0.27425,-0.27896,-0.18466,-0.43876,-0.40394,-0.00838,-0.16213,-0.22131,-0.04501,-0.11433,0.0384,0.05762,-0.11519,-0.04418,0.02068,0.06826,0.13835,-0.08762,-0.00466,0.03648,0.22774,-0.1562,-0.17691,0.09981,-0.05224,0.02645,0.17079,0.07563,-0.00148,-0.0268,0.01307,-0.04551,-0.01886,-0.07879,-0.0319,-0.23426,-0.00292,0.08974,-0.14924,-0.11688,-0.16992,0.01873,-0.08224,0.4936,0.69077,-0.15605,-0.1622,0.00166,-0.11651,0.1006,-0.08935,-0.69981,-0.14825,0.22913,-0.11807,-0.22237,-0.04587,-0.03922,0.14755,-0.0201,0.0564,-0.1771,0.0673,-0.02597,0.04261,-0.31701,0.05576,0.1109,0.00914,0.10322,0.26059,-0.21094,0.13679,0.31033,0.0157,0.00579,0.03251,0.02733,-0.17384,0.21267,-0.04797,-0.02169,0.13346,0.23886,0.25787,0.11298,-0.00515,0.11335,0.81483,0.00827,-0.2261,-0.04974,-0.06851,-0.0683,0.17819,-0.44407,-0.10164,0.09679,-0.05291,-0.00583,0.01519,0.12251,0.05383,0.05873,0.09873,0.12995,-0.00911,0.36258,0.0848,-0.00351,0.07739,0.09434,0.11568,0.11054,-0.09574,0.0656,0.13619,-0.04529,-0.15197,0.24613,0.02824,-0.08425,-0.04556,0.10832,0.09009,0.1119,-0.14046,0.01159,0.13157,-0.20647,-0.26814,0.28183,-0.02932,0.00627,-0.07421,-0.08957,-0.04893,-0.2176,0.16676,-0.08048,0.14364,0.05178,-0.16074,0.05036,-0.19535,-0.03086,-0.22658,-0.23483,-0.07953,0.11875,0.0345,0.01447,0.19223,0.35662,0.09156,0.00452,-0.32064,-0.30859,0.18963,-0.16071,0.0354,0.00532,-0.08454,0.0095,0.10503,-0.02154,0.07681,0.03892,-0.37593,-0.16329,0.17478,0.03306,-0.05304,0.15841,0.13853,0.34717,-0.0418,-0.02931,-0.03649,0.25131,0.13073,-0.04988,0.43069,-0.05329,0.06063,0.21978,-0.05089,-0.07797,0.06195,0.25551,0.00183,-0.20752,-0.06364,0.04164,-0.56657,-0.68578,-0.26117,-0.09324,0.17102,-0.08804,-0.78809,0.12748,0.0356,0.13992,0.00288,-0.37785,0.45596,0.11241,0.08207,0.14415,-0.00611,0.10013,0.01597,-0.17047,0.0211,0.15983,-0.04179,0.0433,0.02126,-0.01174,-0.08387,0.08362,-0.05832,-0.35706,-0.20176,-0.1018,-0.18098,0.22616,-0.00343,0.00058,0.09199,0.16684,-1.15362,0.11129,0.26019,-0.14296,0.23362,-0.28408,0.04786,-0.0945,0.05701,-0.09789,-0.04385,-0.02358,0.12965,-0.1112,-0.15268,-0.16505,0.00164,-0.03047,0.02735,-0.22348,0.12228,-0.44348,-0.09594,0.08636,-0.1042,-0.18465,0.12578,-0.16239,0.02723,-0.04867,-0.09136,0.12037,0.13778,-0.13988,0.07392,0.10464,-0.06175,-0.15251,-0.02922,0.0387,-0.01823,0.28703,-0.03338,-0.08579,0.46606,0.01217,-0.0095,-0.06016,-0.00465,-0.01847,-0.07461,-0.82892,0.0284,-0.01131,0.07651,-0.05144,-0.06513,-0.07635,0.01957,0.05247,0.1878,-0.06155,-0.32543,-0.24887,0.00137,0.11504,0.02204,-0.02806,-0.03107,0.03269,-0.29942,0.09459,-0.01323,0.23228,-0.01053,-0.00678,0.04268,0.11025,-0.05789,0.17801,-0.09222,0.05431,-0.07471,0.04699,0.00462,-0.2047,0.04107,-0.16506,-0.28719,0.01043,-0.07645,0.05034,0.58885,-0.32576,0.02589,-0.01144,-0.13466,0.03834,0.32202,-0.05818,0.1074,0.05321,-0.00359,0.11462,0.26059,-0.04295,0.0193,-0.23421,0.20206,-0.22301,0.09754,-0.01506,0.03175,-0.02169,-0.09388,-0.23994,-0.01957,0.07676,-0.07124,-0.06937,-0.20396,0.1534,0.05139,0.05071,0.10132,-0.16531,-0.2534,-0.03041,0.06213,0.36371,0.02645,0.04006,-0.09997,-0.00292,-0.30691,0.13358,0.63522,0.01327,-0.11723,-0.10042,0.16408,-0.03184,-0.14418,-0.07667,-0.25303,0.02788,-0.13829,0.37932,-0.24459,-0.00377,-0.11877,-0.00957,4e-04,-0.08319,0.21793,0.06841,-0.00433,-0.01478,0.0457,0.24623,-0.25351,0.15424,0.48451,0.14067,-0.04753,0.20702,-0.08988,0.1256,-0.09134,0.28322,-0.0038,-0.01819,-0.31398,0.68193,-0.4721,-0.02031,0.34558,-0.17004,0.09662,0.02676,0.04532,-0.03973,-0.33848,0.0809,0.13046,0.00495,0.0541,-0.21712,0.0686,0.06114,0.1424,0.09677,-0.27912,0.10155,-0.1334,0.42645,-0.04019,0.22076,0.17068,-0.06543,-0.12656,0.34797,-0.06935,-0.25354,0.38468,0.15429,-0.0387,-0.03631,0.29509,0.14521,0.08287,0.5369,0.07741,-0.31157,-0.02651,0.11429,0.00745,-0.32989,0.24253,0.00048,-0.0728,0.06752,-0.53853,0.30047,0.37589,-0.01507,-0.03214,0.00126,0.132,-0.41389,-0.23316,-0.26045,0.05844,0.04955,-0.0565,-0.07654,0.04724,-0.01255,0.33627,-0.14713,0.0054,-0.24949,-0.02439,0.00214,-0.17193,-0.194,0.20721,0.05841,0.26431,0.02694,-0.24521,0.26391,-0.21051,0.1841,0.2013,0.06126,-0.04192,0.00132,-0.0571,0.03481,-0.11046,0.088,0.01241,0.14498,-0.02257,0.00378,0.04093,-0.16201,0.00859,-0.08775,-0.12198,-0.04299,-0.11607,-0.06128,0.00056,0.01908,0.01071,-0.31756,-0.20495,0.00256,0.23449,-0.04231,-0.07393,0.18695,0.06144,0.03308,-0.19288,0.12212,0.01285,0.43685,0.00869,-0.33355,0.00322,-0.01385,0.01645,-0.06183,-0.35214,-0.0107,0.51638,-0.23285,0.26276,0.20212,0.02574,0.73337,-0.07325,-0.11282,-0.09301,0.10668,0.0541,-0.10745,0.1682,-0.13402,0.02719,0.12566,-0.00699,-0.02114,-0.03606,-0.02305,0.04121,-0.07291,-0.13692,-0.23833,-0.07654,-0.26178,0.29795,-0.21853,-0.10444,0.40983,0.00207,-0.07005,-0.03774,-0.09333,-0.03593,0.01376,0.08331,0.10758,-0.26127,-0.14473,0.25487,-0.36677,0.51359,0.09195,0.04391,-0.02726,-0.03126,0.09904,-0.01945,0.18223,-0.00455,0.05914,-0.16594,-0.38533,-0.13395,0.0461,-0.03625,0.14834,0.45303,-0.15624,-0.14435,-0.32064,-0.01569,-0.02791,-0.01037,-0.12588,-0.23173,0.16903,-0.11414,-0.00745,0.03408,0.13547,0.02133,0.09328,0.00561,-0.15813,0.1855,-0.05089,0.14994,0.14754,0.06672,-0.1046,-0.11066,-0.0508,0.12214,0.26743,-0.11776,-0.04516,0.0589,-0.39809,-0.06972,2.88e-06,-0.05659,0.07116,0.00233,-0.00887,-0.22107,0.00904,0.02331,-0.05733,0.08396,0.05171,0.0838,0.00704,-0.06048,0.00256,0.18953,0.03713,-0.00767,-0.00139,-0.0634,0.04256,-0.00125,0.67966,-0.11792,-0.13366,-0.16571,0.12208,-0.29785,0.04678,0.04826,-0.11211,-0.23156,-0.22605,0.01278,-0.5335,-0.08673,-0.099,-0.43086,0.33902,-0.31938,-0.03131,0.11123,-0.16668,-0.11232,0.02649,-0.19626,0.00277,0.04926,0.09687,-0.08637,0.05422,-0.08589,0.02193,0.31735,-0.09448,0.00652,-0.00185,0.15477,-0.21706,-0.13848,0.21867,0.23608,-0.04199,-0.095,-0.09335,-0.08531,0.02214,-0.27099,-0.06019,0.06399,0.12049,-0.13655,-0.00393,0.13315,0.09053,0.11382,0.01621,-0.21227,-0.02257,-0.06384,-0.02041,-0.0148,-0.0676,-0.003,-0.02667,-0.10384,0.04146,0.06496,-0.01642,0.05214,0.01058,0.22393,0.59514,0.33854,0.01512,0.22299,-0.07224,0.07926,0.04347,0.45373,0.12344,-0.09414,-0.13712,0.14702,0.06456,-0.05318,-0.143,0.08383,-0.10169,0.00475,0.00613,0.09902,0.06,0.02809,0.16182,-0.2266,0.13775,0.10805,-0.26458,-0.19521,-0.09542,0.06274,0.0839,0.03271,0.17923,-0.00101,-0.09769,-0.03095,-0.22421,0.12422,0.1708,0.40396,0.31641,0.14795,0.09715,0.04868,0.32789,0.0796,0.0038,0.10535,0.15901,0.10506,0.10566,-0.0042,0.05423,-0.24486,0.28568,0.07618,-0.03552,-0.00506,-0.02097,-0.03708,0.02327,0.35519,0.18033,-0.01565,-0.0096,-0.04455,0.20633,-0.07219,0.23309,0.10324,-0.10659,0.0624,-0.01456,0.12383,0.08884,0.36314,0.02778,0.16289,0.09463,0.30652,0.1498,0.48559,0.36185,0.10985,0.09066,-0.02835,-0.10324,0.13933,0.05032,0.14896,0.06028,-0.02217,0.04576,-0.09127,0.05021,0.15241,-0.00859,0.06699,-0.09323,-0.18541,-0.10017,-0.24704,-0.08243,0.09347,-0.13366,-0.44952,-0.12807,0.20827,-0.01522,-0.07116,0.41429,0.43246,0.03222,-0.08606,-0.21231,-0.03386,-0.15355,0.15563,0.05782,0.00592,-0.03046,-0.09672,-0.03771,-0.26761,-0.38869,0.2538,-0.14515,0.09069,0.07619,-0.07765,0.00182,-0.08173,0.33877,0.03317,-0.20154,-0.04518,-0.21268,0.00707,0.04088,-0.08976,-0.0269,-0.05222,0.01049,0.10262,0.01931,0.11298,0.03028,0.08797,0.02034,-0.20931,0.10971,-0.1328,-0.10116,0.16247,-0.03246,0.28084,-0.08127,0.12807,-0.25992,0.2419,-0.17154,-0.25171,0.02851,0.43806,0.09458,-0.14701,0.12677,-0.00954,-0.1236,-0.28652,0.0273,0.08558,-0.06469,-0.09785,-0.4312,0.07873,0.00252,-0.0143,0.00319,-0.29952,0.07749,-0.43917,-0.0991,-0.0535,0.0697,0.17874,-0.59707,0.02837,0.01949,0.13436,-0.18924,0.16835,-0.0667,-0.21526,-0.08258,-0.01268,0.00617,-0.16843,0.05325,-0.42527,-0.20988,0.01459,0.23748,-0.33553,-0.01054,-0.03336,-0.08305,-0.00541,-0.24294,-0.02579,-0.04321,-0.17636,-0.04993,-0.01597,-0.12705,-0.02368,-0.19614,0.02773,0.15586,0.05102,-0.20819,0.04253,0.19642,-0.0781,-0.03173,-0.04456,0.03858,-0.06068,0.01186,-0.09637,0.00103,-0.06655,0.17214,-0.09744,-0.13828,0.00287,0.00178,0.04752,-0.1214,0.16429,0.06197,-0.09109,0.12623,0.27859
PCR,-0.56611,-0.56611,-0.03159,0.48065,0.17985,0.13225,0.00842,-0.07276,-0.21857,-0.40437,-0.00488,-0.24877,0.15808,0.15598,-0.07828,-0.82267,-0.00033,-0.44659,-0.5682,0.00272,0.01936,-0.28369,-0.14222,-0.01067,-0.38703,-0.1025,0.27018,-0.11978,-0.17336,-0.33918,-0.01864,-0.28224,-0.1472,0.04972,-0.02539,-0.01708,-0.05198,-0.09032,-0.21581,0.02201,-0.31412,-0.10096,-0.90248,0.18301,0.10172,-0.15911,0.0765,-0.43704,0.3348,-0.3825,-0.1094,-0.16058,0.07075,-0.26485,0.07079,0.05765,0.32097,0.15251,-0.02991,0.24342,0.00173,0.06833,-0.04627,-0.1607,0.03888,-0.01204,-0.47483,-0.34962,0.00112,0.00243,0.21183,0.1414,-0.02952,0.95449,-0.07892,-0.81833,0.24934,0.29967,0.02799,-0.00707,0.18586,-0.27552,0.08013,-0.22501,-0.25307,0.05892,-0.25571,-0.02019,-0.18285,0.02775,-0.0305,0.0485,0.3513,-0.27153,-0.0655,-0.13402,0.61841,-0.18957,-0.06202,0.09256,0.12405,0.04765,-0.01413,-0.33931,0.02379,0.00759,-0.02488,-0.06854,0.04524,0.0178,0.05754,-0.13392,-0.00104,0.26667,-0.15847,0.09832,0.07287,0.0257,-0.14607,-0.06084,0.07932,-0.06198,-0.00735,-0.02066,0.0092,0.29045,-0.15207,0.20689,-0.01359,0.14977,0.21996,0.07202,0.24039,-0.02531,-0.69165,0.11229,0.05698,-0.09032,0.10879,-0.00714,0.89976,0.06112,-0.06486,-0.37163,-0.41164,0.03492,0.0422,0.19195,-0.13103,0.08039,0.03882,-0.16257,-0.03487,-0.01147,-0.18136,0.58252,0.19489,0.06224,0.03055,-0.18886,-0.09644,0.25508,0.13057,0.00457,-0.16579,0.02461,-0.35975,-0.30889,-0.16841,-0.27084,-0.19908,0.11217,0.12434,-0.3083,-0.21963,-0.01792,-0.01235,0.06639,-0.6508,0.19244,0.07423,-0.11511,0.15704,-0.33817,-0.18957,-0.0246,0.10993,-0.00228,0.01825,-0.25234,0.01069,0.00021,0.0968,0.05842,-0.64098,-0.04771,-0.15717,-0.3674,0.07827,0.04617,-0.09408,-0.33446,-0.08975,-0.14291,-0.25303,-0.28442,-0.1601,0.40552,-0.0073,-0.13176,0.24996,-0.03134,-0.38663,0.06607,0.00525,0.1044,0.21038,0.01249,-0.02484,0.21295,0.3699,0.23845,-0.52029,-0.17793,-0.02383,0.01658,-0.40522,-0.0826,-0.25057,0.21858,0.30634,-0.52089,-0.42998,0.0269,0.44199,0.0825,-0.02105,-0.18421,0.22742,0.11289,-0.34899,-0.07847,-0.04302,0.08228,0.23552,-0.05212,0.15696,-0.28015,0.38017,-0.11849,-0.2221,-0.04608,0.12519,0.23177,-0.0917,-0.42798,-0.37039,-0.15282,0.08765,0.00747,-0.70623,-0.23985,-0.02995,-0.10296,-0.24002,-0.03346,-0.16848,0.0124,0.72236,-0.05285,-0.23745,-0.82774,0.53219,-0.16365,0.26637,-0.27715,-0.13595,0.06226,0.01614,0.1799,-0.12686,0.0851,-0.22426,-0.03087,0.02463,-0.67621,0.3007,-0.01875,0.14928,0.03366,0.4359,0.04191,-0.28915,-0.30572,-0.10265,-0.01978,0.01065,-0.07991,-0.30266,0.01836,-0.44323,0.26653,-0.04717,0.09018,0.23664,0.17776,0.26593,-0.16947,0.08752,-0.29829,-0.08479,-0.12776,-0.25668,-0.40665,-0.09684,-0.27127,0.42612,-0.11725,-0.73871,-0.1262,-0.04866,0.00716,-0.03083,-0.32578,0.21343,-0.07573,-0.40706,-0.3228,-0.00654,0.0382,-0.03077,0.06572,0.18558,0.03891,0.02308,0.0156,-0.00912,0.42974,0.44696,-0.10436,-0.02951,0.36088,-0.08271,-0.04018,0.06891,0.23161,0.46768,-0.03964,0.02933,0.01725,0.47372,0.1188,0.04438,0.0223444,-0.29187,-0.29722,0.05015,-0.10997,0.40449,-0.19937,-0.31086,0.05462,-0.01402,-0.14285,-0.03566,0.08603,0.02716,-0.00146,0.08438,-0.07237,0.08237,0.21526,0.68136,-0.47702,-0.22833,-0.3375,-0.08102,0.06754,0.45403,0.24324,-0.01053,0.08026,-0.02842,-0.26999,0.39674,-0.38864,0.11947,0.14124,0.05738,0.17192,0.17901,0.10373,0.52795,0.54452,0.01599,0.13553,0.00642,-0.02277,-0.03885,0.55519,-0.21839,-0.1267,-0.02519,-0.07129,0.09042,-0.03227,0.04852,0.02343,0.1431,-0.2003,-0.37089,0.11711,0.06117,0.93234,-0.03989,0.06003,-0.08268,0.13065,-0.24472,0.0764,1.20264,-0.07046,0.03559,0.12467,0.24386,0.37364,-0.19837,-0.11671,-0.05829,-0.00872,0.35332,0.14897,0.08034,-0.16647,-0.25288,0.36358,-0.12484,0.16996,0.23904,0.00252,0.12707,0.01272,-0.24107,-0.06591,0.1638,-0.12548,-0.24868,-0.15093,-0.02273,-0.35552,-0.24866,0.05762,-0.02611,0.10422,-0.24463,0.425,0.0723,0.16771,-0.26807,0.09355,-0.1374,0.11198,0.12405,-0.21333,-0.19959,-0.05395,-0.12716,-0.46825,-0.81157,-0.00574,-0.08618,0.32366,-0.09328,-0.48961,0.01611,0.14073,-0.08819,0.17378,-0.0298,-0.02814,-0.10017,0.02941,0.41645,-0.14438,-0.10033,-0.64133,-0.28162,-0.60779,0.2788,-0.47769,0.07335,0.03731,0.04792,-0.63952,0.16548,-0.43647,-0.96567,-0.12216,0.03997,0.05917,-0.33404,0.03814,0.03745,0.20338,0.03978,0.15076,-0.04086,-0.30641,-0.07878,0.2761,-0.00746,-0.17826,0.07344,-0.03078,-0.06721,-0.05228,-0.15088,-0.38059,0.0152,-0.08369,-0.04665,-0.05307,0.30152,0.09553,0.15186,-0.17306,-0.04547,-0.08488,0.12847,-0.19131,-0.18547,-0.22415,0.60454,0.0421,-0.18735,-0.05669,-0.28805,0.00955,0.079,0.0176,0.03612,0.56888,0.21955,-0.17255,-0.15793,0.07711,0.01728,-0.24197,0.00956,0.02484,0.00375,0.4559,-0.03719,0.01831,-0.03015,-0.03756,0.35141,-0.04047,-0.15304,-0.45298,-0.06976,-0.07369,-0.20929,-0.26063,0.15507,0.07572,-0.01972,0.2866,0.01401,0.19052,0.05713,0.08009,0.0727,0.16583,0.04794,-0.2416,-0.13605,-0.15872,-0.00224,-0.01471,-0.15435,0.59012,0.03536,0.0158,0.7043,-0.03209,-0.11412,0.19869,0.15391,0.2503,-0.03615,-0.0367,0.02118,0.02839,0.0975,-0.02142,0.06737,-0.28812,-0.03235,-0.57238,-0.02752,0.0927,-0.17802,0.26124,-0.31205,0.00621,-0.207,-0.1385,0.61441,-0.34804,0.47977,-0.0869,0.19934,-0.33336,-0.02324,-0.39112,0.22274,0.06903,0.11462,0.03662,-0.03502,-0.03407,-0.36605,-0.15106,0.09382,0.13716,-0.13494,-0.10908,-0.23516,-0.07393,-0.25128,-0.17658,-0.18786,0.00857,-0.13362,-0.44304,-0.03866,-0.02124,0.0974,-0.01603,0.39321,-0.19558,-0.16013,-0.03958,-0.0604,0.13385,0.04984,-0.00877,0.03936,0.09099,0.06225,-0.24278,-0.06436,-0.08806,-0.40029,0.1045,-0.02457,0.14791,-0.1315,-0.03516,-0.05598,0.06726,0.16388,-0.21993,-0.2091,-0.26108,-0.29704,-0.07057,-0.04625,-0.28286,-0.28676,-0.41168,0.02995,0.46438,-0.09462,-0.04684,-0.24936,-0.08597,0.0409,0.11776,0.30049,0.0823,-0.15866,-0.06132,0.40757,0.00686,-0.2971,0.04854,-0.11272,0.02037,-0.2242,0.11178,0.09883,0.04965,0.0104,-0.02047,0.455,-0.0145,-0.19733,0.0856,-0.18407,-0.18614,0.8267,-0.21575,-0.59226,-0.11792,-0.27336,0.12003,-0.21728,0.08697,-0.52902,0.03635,0.22517,0.11321,-0.0493,-0.16266,-0.02032,1.2166,-0.10108,0.1161,0.05574,0.02518,-0.02627,-0.26527,0.02666,-0.0064,-0.6369,-0.07437,-0.15959,0.15456,0.20042,-0.02807,0.22984,0.00966,0.1796,-0.6308,-0.11871,0.06402,0.14294,0.02408,0.03305,-0.25619,-0.05052,-0.19749,-0.07478,-0.17278,0.01681,-0.75158,-0.19677,0.00064,-0.10463,0.09646,0.0306,-0.28651,0.1296,0.21373,0.18719,0.56149,0.44712,0.05897,-0.13981,-0.00034,0.0297,0.16569,0.09405,0.48367,-0.11433,0.01863,0.06021,-0.08158,-0.01011,-0.53277,-0.08884,-0.47103,0.87389,0.05685,0.16913,-0.93187,-0.45673,-0.26031,0.08398,-0.04394,-0.2518,-0.03208,0.17461,0.32058,0.038,-0.13028,-0.24049,0.33294,-0.40053,-0.11885,0.01695,0.22842,-0.10219,-0.1463,-0.22832,-0.18142,-0.06677,-0.16104,0.00011,-0.00768,0.64687,-0.00671,0.13024,0.02894,0.19703,0.03093,-1.01008,-0.02912,0.04619,0.04303,-0.04228,-0.35811,-0.07248,0.32433,-0.02881,0.02989,0.26122,0.00753,0.01543,0.28627,0.33729,0.55943,0.01197,0.22665,0.05977,-0.11319,0.04546,-0.57851,-0.10503,-0.29412,-0.26682,0.42752,-0.11298,0.05829,-0.30455,-0.30323,0.06467,-0.24611,0.25053,8e-04,-0.2177,0.09827,0.17164,-0.39242,0.20323,-0.24719,0.01701,0.06519,0.03635,-0.43947,-0.00331,0.16356,-0.02345,0.1852,-0.30879,-0.0502,-0.16088,0.22117,-0.42967,0.33113,0.13346,-0.07189,0.11451,-0.07246,-0.31237,0.01335,-0.3494,0.00601,-0.08644,-0.01266,0.08528,0.25615,-0.09263,-0.03442,-0.966,0.10813,0.41412,-0.20207,-0.08391,-0.28313,-0.20102,-0.05962,0.52925,-0.11141,0.13094,-0.4962,0.9605,-0.25271,-0.04424,0.18004,-0.12575,-0.23696,0.08122,0.27303,0.03391,-0.07586,-0.41877,-0.15462,0.0929,0.07843,0.15866,0.10873,0.36681,0.44041,-0.35953,0.51782,0.19753,-0.15963,-0.73387,0.0173,0.46675,-0.30852,-0.11105,0.1541,-0.03426,-0.11141,0.1414,0.10023,0.08376,-0.37568,0.05486,-0.06693,0.05362,0.07211,-0.24532,-0.05601,0.24103,-0.26697,0.05407,-0.03397,-0.05834,-0.13516,-0.00867,0.13328,-0.04021,-0.44525,0.12238,0.03788,0.03732,0.08791,0.05509,0.19123,0.03627,-0.16265,0.42512,0.24667,-0.01391,0.08148,0.19869,0.00406,0.05862,0.20546,-0.04871,-0.19268,-0.29118,0.15202,-0.76341,-0.34134,0.16563,-0.31595,0.00622,0.13747,-0.13886,-0.35445,0.02995,0.28848,-0.19418,0.02011,0.06139,0.3233,-0.36512,-0.10132,0.03919,0.06857,1.21874,-0.18674,-0.07304,0.62993,0.2455,0.2421,-0.60479,-0.14745,0.14078,0.02366,-0.37424,0.32184,-0.54572,-0.55479,-0.3518,0.22745,0.07583,0.19515,-0.08078,0.08225,-0.11379,-0.12617,-0.0838,0.33341,0.5642,-0.16273,-0.21431,-0.11877,-0.19211,0.09919,-0.04659,0.39271,-0.23921,-0.06923,0.00863,0.15289,0.01944,-0.87372,-0.06788,0.08974,-0.00408,-0.32735,0.0638,-0.08266,-0.18374,0.18069,0.047,0.0716,0.39107,0.02437,0.00159,0.25696,-0.16277,-0.01046,0.10394,0.13201,0.11135,-0.6749,-0.03602,0.04526,0.15175,-0.0337,0.05734,-0.57863,-0.77195,0.00731,0.28047,0.15928,0.05136,0.20195,-0.14349,0.06836,-0.22052,0.02716,0.12682,-0.0288,-0.0442,-0.63523,0.31927,-0.48651,-0.00621,-0.05559,-0.11374,-0.60435,0.04445,0.08579,0.225,0.12278,0.18318,0.28196,-0.367,-0.12511,-0.32578,-0.0468,0.05644,0.2012,0.11445,0.33522,-0.36188,0.11004,-0.16019,-0.29629,0.04691,-0.16677,0.02558,-0.18122,0.16552,0.0949,0.04917,0.30322,0.19456,0.00333,-0.03183,-0.04487,0.41286,0.31931,-0.11936,0.02577,0.28848,0.14262,0.14159,-0.09297,0.01442,-0.45394,0.17216,-0.31771,0.12283,0.02881,-0.18088,-0.2328,0.61942,0.00882,0.22806,0.00291,-0.85286,0.14046,0.03103,-0.01399,0.27841,-0.0804,-0.1024,0.11334,-0.14009,-0.11667,0.07687,0.08127,-0.18072,0.05504,0.12457,0.2137,0.05879,-0.15085,0.17925,0.08855,-0.00817,-0.00469,-0.00452,-0.37603,-0.24424,0.03395,0.04017,0.00218,-0.0873,0.00913,-0.2086,-0.04375,-0.06757,-0.2296,0.00622,-0.13838,-0.15418,-0.04624,-0.0568,-0.35238,-0.24369,-0.17534,0.16691,0.95,-0.07959,0.4175,0.10985,0.01291,-0.04264,0.12571,-0.11514,-0.21103,0.44686,-0.10271,0.31798,0.11432,-0.58017,-0.23428,0.01468,0.20317,0.27985,-0.17853,0.01024,0.28513,-0.10809,-0.17735,-0.93007,-0.03388,-0.3419,0.17488,0.0068,0.19111,-0.36205,-0.0024,-0.18108,-0.09494,-0.31906,-0.21349,0.05542,-0.15033,0.13689,-0.012,0.74251,-0.20822,-0.25608,-0.68471,0.02958,-0.63452,-0.09074,-0.24715,-0.19237,0.06598,-0.08883,0.1231922,-0.16235,-0.17224,0.79283,-0.12964,-0.29837,-0.128,-0.21205,-0.74551,0.22865,-0.56984,-0.03566,-0.04492,-0.13406,0.05781,0.11322,-0.04527,0.03793,0.07079,0.12241,-0.21361,-9e-05,0.22237,-0.58203,-0.07399,0.14411,0.22351,0.09102,0.17118,0.17308,-0.01592,0.02543,-0.31902,0.08589,-0.9904,-0.69165,0.0352,0.04812,-0.98807,0.00907,0.039,0.0157,-0.02864,0.23598,-0.20536,-0.20255,-0.06865,-0.12629,0.49807,-0.10417,-0.22095,0.2741,0.02858,0.59649,-0.15179,-0.21417,0.11834,-0.3605,-0.39704,-0.0721,0.20099,0.04423,-0.12487,-0.35756,0.5077,-0.07481,0.12269,-0.35205,0.08317,0.053,-0.11896,0.07043,-0.26835,-0.18954,0.03246,0.32934,0.10248,-0.37216,0.71803,0.00993,-0.04215,-0.02708,0.04804,-0.31208,-0.13707,0.05569,-0.54012,0.14086,0.08104,-0.00414,-0.27911,-0.07197,0.22139,-0.00135,0.06408,0.14753,-0.27635,0.40991,-0.07861,0.18767,0.11167,-0.1752,-0.4807,-0.19727,-0.38489,0.00814,-0.16281,-0.3003,0.29424,-0.24075,-0.03072,-0.26299,-0.13958,-0.12637,0.09343,-0.24692,0.35966,0.00387,-0.07865,-0.18863,-0.09497,-0.19711,-0.1783,-0.16759,0.1907,0.24579,0.02778,0.15918,-0.23852,-0.23724,0.23609,-0.18767,-0.01679,-0.07361,0.17522,-0.13359,-0.16301,-0.27703,-0.26562,-0.44227,-0.27579,0.14558,-0.0278,-0.01351,0.16975,-0.36658,-0.35892,0.08755,-0.54905,0.14372,0.01992,-0.01406,0.01567,0.20418,-0.14693,0.13638,-0.19758,-0.11024,-0.04324,-0.01685,0.0707,0.00765,-0.23928,0.39333,0.10768,-0.20871,-0.67837,-0.49958,0.21419,0.91412,0.10033,0.131,-0.12034,-0.29953,0.24428,0.07307,-0.49438,-0.31784,-0.13362,0.03351,0.65404,-0.06041,0.20032,-0.23285,-0.3863,0.03621,1.49919,0.73963,-0.15909,-0.0538,0.20007,0.3706,-0.03937,-0.27556,-0.08949,0.11619,0.19089,0.00377,0.00283,0.18453,-0.61994,-0.27238,0.01167,0.45519,0.36195,-0.15793,-0.01581,0.08967,-0.20631,-0.11504,0.35382,0.17531,0.22403,-0.01665,-0.05428,0.05283,0.06232,-0.01341,-0.03208,0.32925,0.01991,-0.00303,-0.1408,0.09844,0.13964,0.04745,-0.14144,0.15787,0.4266,-0.03194,-0.02826,0.45571,0.01148,-0.01832,0.41972,0.02529,-0.88961,-0.20467,-0.08372,-1.03164,-0.32772,-0.01898,-0.08039,0.058,0.00808,-0.3954,0.08792,0.09411,0.37841,-0.01595,-0.2913,-0.18504,0.15721,-0.00976,-0.02205,0.34573,-0.00428,-0.18199,0.06438,-0.21863,-0.23338,0.00345,0.03574,-0.21675,-0.01885,0.04324,-0.02451,-0.01504,-0.64963,0.5148,-0.08864,-0.12186,0.27337,-0.06973,-0.11766,-0.25213,-0.23389,0.06617,0.12403,0.16454,-0.52834,-0.07771,-0.19566,-0.17792,-0.24233,-0.04579,0.38532,-0.09596,0.43458,0.10621,0.8412,-0.17524,0.18398,0.14706,-0.16703,0.07954,0.53372,0.31052,0.20675,-0.26645,0.03829,-0.18949,0.22142,-0.27169,0.63255,0.02224,-0.16615,-0.67308,0.16091,0.0163,0.03478,-0.22464,-0.05916,0.38868,-0.27515,-0.02998,-0.05151,-0.18839,-0.00516,0.32238,0.08114,0.03634,-0.16012,-0.20741,0.06078,-0.18402,-0.01872,0.25247,0.17316,0.44894,0.15995,0.22339,-0.03987,-0.2911,0.16023,-0.03215,-0.08266,0.09236,-0.1972,0.44118,0.04629,-0.01271,0.49819,0.13956,0.16978,0.14785,-0.00467,-0.06534,0.14801,-0.20846,-0.06778,-0.01417,0.19895,0.69004,0.04756,-0.1159,0.3497,-0.02442,-0.13959,-0.3652,-0.03518,-0.01915,0.18223,-0.02143,0.13862,0.0435,-0.26195,0.24545,0.0852,0.18654,-0.08601,-0.03443,-0.09341,-0.13514,-0.40319,0.31321,0.03522,-0.11821,0.00049,-0.12206,0.04397,-0.09737,0.01154,-0.08748,-0.20211,-0.19363,0.05534,0.12346,0.03294,-0.72401,0.02138,0.07075,-0.00327,-0.20117,-0.06892,-0.00341,-0.23524,-0.03134,-0.36451,-0.12708,0.1711,-0.22248,-0.86059,-0.19618,-0.0143,0.03106,-0.27178,-0.04558,-0.24988,-0.00246,-0.05762,-0.23901,-0.03213,1.01379,-0.02172,-0.14809,-0.36861,0.00267,-0.11003,0.07854,-0.04919,-0.11217,-0.04227,0.00313,-0.00224,0.13326,-0.23274,-0.16311,0.00543,0.17113,-0.1488,-0.09209,-0.04428,0.89772,0.1184,-0.14513,-0.18382,-0.88496,0.00011,-0.01805,-0.42655,-0.14316,-0.01631,0.12815,-0.09651,0.13423,0.0654,0.00444,0.21125,-0.20278,0.08458,0.27632,0.62636,-0.12448,-0.02692,0.41155,-0.04041,0.05883,0.13373,0.03679,0.17695,0.18753,0.0408,0.18101,0.04133,-0.0653,-0.08817,-0.31314,-0.11654,0.08746,-0.0278,-0.30024,-0.24037,-0.0665,-0.4567,0.0587,-0.39816,-0.3526,0.01702,0.30807,0.03565,-0.68299,0.16928,-0.21261,-0.00597,-0.04544,-0.13562,-0.29184,-0.14306,0.00498,-0.01998,-0.11847,0.33683,-0.02258,-0.21677,0.1349,-0.02106,0.42979,0.10655,0.16603,0.11395,0.00471,-0.14145,-0.00102,-0.06197,-0.06114,0.03958,0.26367,-0.02173,-0.03195,-0.06112,0.05635,0.00864,0.12828,0.03416,-0.11084,-0.05649,0.03864,-0.36336,-0.05568,-0.00098,0.39537,-0.26254,0.19201,0.25601,0.241,-0.1716,-0.25006,0.16822,0.14115,-0.30847,0.22436,0.26973,-0.51093,-0.48084,0.05272,0.03242,-0.18764,-0.11802,-0.09507,0.05249,0.09785,0.0488,0.02296,-0.04969,-0.01681,0.27314,0.01839,0.04241,0.24753,-0.17292,0.01861,-0.11851,-0.49168,0.054,-0.23461,0.06946,-0.08909,0.18084,0.16371,0.06463,0.31316,-0.0141,-0.24138,0.26112,0.21373,0.05423,0.04985,-0.18392,-0.13005,0.56672,0.12144,0.10091,0.01889,0.09323,-0.20483,-0.02272,-0.27781,-0.02853,-0.28079,-0.17789,0.09408,-0.18577,0.24919,0.24521,-0.0487,0.04351,0.03532,0.00494,0.14643,0.55034,-0.21366,0.19803,-0.29268,0.11937,0.01884,0.07029,-0.45681,-0.04965,0.12902,0.09586,0.18792,0.15204,0.0931,0.56286,0.11174,-0.17359,0.16175,0.26649,-0.05798,0.00647,0.13083,0.2265,-0.05892,-0.06156,-0.33961,1.13525,0.15473,0.06789,0.03066,-0.07964,-0.12951,-0.03508,0.03891,0.17499,0.02402,0.5561,-0.20361,0.42575,-0.09698,-0.06926,-0.33457,0.24118,0.23217,0.13194,-0.24077,0.49909,0.62226,0.07162,-0.23102,-0.01324,0.00542,-0.34121,-0.06139,-0.01309,-0.23076,-0.00342,-0.17644,0.11509,0.06594,-0.29191,0.15157,0.07134,0.23532,0.0588,0.02468,-0.2651,0.282,0.30484,0.16753,0.10084,-0.10137,0.00247,0.08174,0.13254,-0.06439,-0.18035,0.5522,0.83595,-0.3794,0.03938,0.37789,0.35285,0.41978,0.07879,0.07163,-0.05342,-0.20453,-0.14133,0.13439,0.07275,0.08032,-0.21718,0.36513,-0.00738,-0.12934,-0.10061,-0.06615,0.17667,0.26342,-0.1569,-0.16652,-0.21805,-0.21838,0.05816,0.38446,-0.01637,0.06096,-0.18034,0.05854,-0.04702,0.12215,0.28497,-0.51987,0.22238,0.15773,0.01928,-0.1999,0.0123,-0.73414,-0.01759,0.09055,0.20162,0.10144,-0.01579,-0.04092,0.01932,-0.05288,-0.17046,-0.03944,-0.31919,0.16631,0.02041,-0.26142,-0.00277,-0.22454,-0.07405,-0.18186,-0.07753,-0.09294,-0.08826,-0.25372,0.47341,-0.03002,-0.02132,-0.09784,0.01281,0.15656,-0.13524,-0.03023,-0.06406,-0.05133,0.14209,-0.25066,0.40373,-0.00625,0.0249,-0.00371,-0.67924,-0.27286,-0.22192,-0.00492,0.22746,-0.6395,0.17479,0.09172,-0.17582,-0.56794,-0.46174,0.08648,-0.00842,0.07953,0.30717,0.08308,-0.01648,0.1627,0.09613,-0.83603,-0.01955,-0.07862,-0.00851,-0.48897,0.11551,0.68163,0.03537,0.27072,-0.14159,-0.0068,0.01917,-0.1095,-0.14177,-0.55211,0.02938,0.01396,0.04231,-0.04188,-0.00173,0.05563,-0.33408,0.23074,-0.16284,0.05742,-0.31179,-0.00862,0.03821,0.03167,0.01715,-0.05663,0.08214,0.04583,-0.03907,-0.24485,-0.00054,-0.11093,-0.17578,0.19871,0.06065,-0.25068,-0.02401,0.00744,-0.07472,-0.04708,-0.43219,-0.05508,-0.1056,-0.13975,0.17236,0.06253,-0.36748,0.07729,0.13368,-0.11665,0.29051,-0.13733,0.10973,0.00967,-0.25316,0.03282,-0.04621,0.0124,-0.0112,-0.22084,-0.25296,-0.04744,-0.2055,-0.11996,-0.02655,0.08243,0.42058,0.01048,0.13725,-0.10095,0.02419,0.0586,0.22505,-0.13217,0.02246,-0.12675,0.20964,0.17211,-0.14771,0.08602,-0.17704,-0.05219,-0.11422,0.03573,-0.09783,-0.25566,0.32488,-0.04631,0.11975,-0.07679,-0.37878,0.13467,0.16876,-0.2529,-0.10993,0.02921,-0.23822,0.34288,0.21435,-0.34105,0.01207,-0.43036,0.07043,0.18644,-0.23424,-0.10969,-0.01333,-0.10022,0.07805,0.16072,0.15589,0.04121,0.07954,-0.03602,-0.07132,0.0139,-0.19514,0.2599,-0.10671,0.15334,-0.10818,0.13267,-0.09116,-0.0385,-0.08374,-0.1504,-0.01742,0.00023,0.2422,0.20272,-0.03399,0.17703,-0.18208,0.72299,-0.50417,-0.00635,-0.20427,-0.29291,0.25494,0.10704,0.06388,0.01534,0.10653,-0.10594,0.09719,0.11668,-0.05176,0.03357,-0.42487,0.03991,0.27197,-0.38835,-0.03201,-0.75727,-0.16847,-0.00029,0.00509,-0.10943,0.12787,-0.07605,0.22171,-0.41923,0.04375,0.11096,-0.42766,-0.23147,-0.178,0.01558,-0.15212,-0.11038,-0.30969,-0.07759,-0.1597,0.36749,0.03687,0.1026,0.16329,0.54896,0.40547,-0.07078,0.05366,-0.49265,-0.07768,0.07983,0.03487,-0.22465,0.03551,0.50415,0.23466,-0.07866,-0.07577,-0.12385,-0.01561,0.41124,-0.00161,-0.1053,0.08935,0.88831,-0.09436,-0.02634,-0.21241,-0.16165,0.0376,-0.20543,0.06511,0.13919,-0.09485,-0.17404,0.19897,-0.16971,0.14908,0.24098,0.33522,0.37269,0.04803,0.25685,-0.31397,0.13228,-0.48139,-0.02409,-0.16327,-0.59339,0.21844,0.12663,0.15544,0.07719,-0.09199,-0.1425,0.10983,0.74516,-0.01946,-0.05246,0.00975,-0.21698,-0.02469,0.0979,0.23784,0.05731,0.13001,-0.07374,0.16336,-0.20958,-0.57352,-0.06738,0.22039,0.3393,0.01365,0.11427,-0.00752,-0.14111,0.41074,-0.11918,-0.20157,-0.21929,-0.571,0.03188,0.01781,-0.21423,0.13987,0.29537,-0.36684,0.24589,-0.02124,-0.07566,-0.022232,0.03866,0.18052,-0.10427,-0.44913,0.00864,-0.07666,0.27543,0.14772,-0.13197,0.14623,-0.26755,0.14933,-0.28312,-0.18411,-0.62855,0.13572,0.00258,0.10407,0.13031,-0.20253,-0.01265,0.01803,-0.02965,0.10243,-0.15505,0.03863,0.24313,-0.06495,0.38503,0.08933,-0.08894,0.19369,0.18588,-0.07486,-0.01518,-0.28431,0.06269,0.05838,-0.03351,-0.19468,0.06082,0.16799,0.10052,-0.06854,0.03518,0.34976,-0.26497,0.45497,0.00072,-0.22566,-0.02451,-0.09313,0.29108,-0.05756,-0.03262,0.04011,-0.03626,0.02481,-0.08497,0.03096,-0.08771,-0.1013,-0.05321,-0.05899,0.61682,-0.12054,0.42294,0.07012,0.23897,-0.3727,0.17615,0.22253,0.11409,0.10929,0.16587,0.12091,-0.11924,-0.06023,-0.26602,0.34396,-0.00029,-0.39145,-0.06823,0.36613,-0.00714,-0.29103,-0.01234,0.38288,0.02991,0.02566,0.04137,-0.34988,0.09042,0.00798,0.04511,-0.02935,-0.0633,-0.12141,0.25333,-0.0359,0.08208,0.04069,-0.39918,0.37484,0.03357,0.03146,-0.22685,-0.05829,0.21606,-0.04938,0.04311,0.07385,0.04885,-0.52487,-0.28848,0.30052,-0.03181,0.01216,-0.0929,-0.1779,0.26417,0.16189,0.43953,0.05128,0.098,-0.22446,-0.01405,-0.24956,-0.04971,-0.46313,0.05811,-0.1072,-0.27359,0.735,-0.03235,-0.16646,-0.3592,0.07049,-0.18135,0.4,-0.03185,-0.14014,-0.10332,-0.2967,-0.0125,-0.197,0.01466,-0.01673,0.2913,-0.06436,-0.45335,0.22333,0.12611,0.10289,-0.22597,0.27793,-0.00213,-0.0512,0.02341,0.00817,-0.35039,-0.02899,0.42425,-0.35481,0.02209,-0.36873,0.01372,0.18187,0.06007,0.29813,0.02872,-0.05682,-0.26721,-0.05127,-0.53531,-0.00352,0.14419,0.07516,-0.15361,-0.3855,-0.01826,0.29576,0.03251,-0.39821,-0.56989,0.02594,-0.02876,0.01241,-0.1342,0.215,-0.28214,-0.05117,0.12549,0.3874,0.04435,-0.01624,0.08505,0.3186,-0.09698,-0.03571,-0.02789,0.00288,-0.00054,-0.10881,0.23634,-0.08169,0.22516,-0.20941,0.30308,-0.05759,-0.2404,-0.20512,0.03991,-0.11721,-0.0399,0.07442,0.02817,-0.16116,-0.31882,-0.45994,0.06175,-0.25127,-0.25535,0.31304,-0.04259,-0.04301,-0.25105,0.07269,0.26794,0.24214,-0.02839,0.04536,0.37184,0.99521,-0.26107,-0.36251,0.1964,0.00757,0.00732,-0.30943,-0.02489,0.00851,-0.12314,0.32699,-0.11587,-0.14579,0.01154,-0.02282,-0.00964,0.13878,0.14916,-0.14437,-0.00047,-0.70904,-0.09745,0.41847,-0.05955,-0.13426,0.5654,0.09322,0.04886,0.50489,-0.00068,0.21083,0.03504,0.00137,0.48296,-0.03871,-0.02241,-0.26974,-0.04635,0.15414,0.48881,-0.00244,-0.33117,0.04287,0.25349,-0.14573,-0.03716,0.14871,0.20347,-0.02809,0.02143,0.06534,-0.10341,-0.31567,0.13529,-0.05712,0.28103,-0.17985,-0.20771,0.7322,-0.6623,-0.33381,0.31779,0.09043,0.36481,0.10327,0.01074,-0.19046,-0.06787,-0.02894,-0.0014,0.15464,-0.01434,0.40225,-0.23667,0.53109,-0.34817,-0.0318,-0.19883,0.08001,-0.24529,0.72392,0.33014,-0.14449,-0.20951,-0.4926,-0.26035,-0.16743,-0.01964,0.04783,0.09607,0.00211,0.0081,-0.0233,-0.02883,0.41768,0.16927,0.323,-0.44691,-0.46976,-0.03815,-2e-04,-0.09099,0.22827,0.58708,-0.01738,0.2817,-0.04533,0.08887,-0.08821,0.10223,0.04846,0.37033,-0.0514,-0.46102,0.0073,-0.19482,0.21339,-0.03387,-0.01666,0.03821,-0.13428,-0.00863,-0.00807,-0.04454,-0.06446,0.00351,0.09428,0.09796,-0.46843,-0.11529,-0.11314,0.00777,-0.16108,0.11222,0.05126,0.16576,-0.02286,0.02405,0.05757,0.15071,-0.38585,0.36605,0.14215,-0.35248,-0.03466,0.39604,0.32191,0.00839,0.0115,-0.31625,0.19502,-0.13555,0.067,0.1138,0.28345,-0.01251,0.01089,0.09074,0.38087,0.1008,-0.2725,0.22601,0.11792,-0.07362,0.02963,-0.03616,-0.23308,0.06966,0.08241,0.16277,0.02481,0.13482,-0.03122,-0.00901,-0.22099,0.05176,0.15821,0.3145,-0.02979,-0.13211,0.63839,-0.16354,-0.13018,0.04091,0.32919,-0.44777,0.01742,-0.03419,-0.10127,0.05593,-0.00763,-0.06605,0.14467,0.28971,-0.11739,0.16011,0.16478,-0.38548,-0.02385,-0.0924,0.01559,-0.0969,0.20462,-0.14225,0.07506,0.00221,-0.14709,0.1721,-0.0202,0.00921,0.15472,0.17435,-0.0568,-0.04871,-0.57291,-0.22215,-0.23777,-0.05392,-0.27612,-0.07518,-0.35371,-0.11374,0.19632,-0.41064,-0.20605,0.10322,-0.37486,-0.25118,-0.0937,0.09961,0.2797,-0.05964,-0.02092,-0.42229,0.0367,-0.0376,0.44965,-0.34663,0.15962,-0.06292,-0.77133,-0.04136,-0.24032,-0.03631,0.02837,-0.19492,0.02444,0.19571,0.09981,-0.32509,-0.51527,0.16762,0.06882,0.035,-0.01492,0.37517,0.36283,0.02311,-0.40727,-0.4346,-0.37767,0.0069,0.20288,-0.14862,0.05185,-0.24681,-0.05539,0.00058,-0.42413,0.16673,0.28248,-0.58994,-0.23913,-0.11524,0.12298,-0.16721,0.15977,0.26262,-0.50522,0.25871,-0.25427,-0.07249,-0.06525,0.01577,-0.1805,0.00679,-0.45211,-0.01923,0.07166,-0.05523,0.03157,-0.3848,0.16401,0.12525,-0.1038,-0.15945,0.04429,-0.0251,0.01631,-0.21552,0.16467,0.12707,0.08309,-0.26794,-0.27727,0.15926,-0.187,0.04314,-0.24069,0.08571,-0.02668,-0.29002,0.29925,0.13595,0.23307,9e-05,0.13578,-0.08013,0.19256,-0.02338,0.24245,0.36321,0.07871,0.01955,0.14934,-0.0448,-0.08229,-0.0208,-0.2107,-0.28341,0.07149,-0.25619,0.03599,-0.28788,0.04604,0.04805,-0.34242,0.02629,-0.51612,0.01903,-0.13099,-0.12816,0.13415,-0.23504,0.09171,0.03489,0.10866,0.13898,0.16042,-0.07672,0.59436,-0.01688,-0.08112,-0.05743,-0.22525,0.02361,0.08246,-0.21735,-0.22037,-0.26098,-0.26059,-0.07509,0.40867,-0.36917,-0.27068,-0.00826,-0.01598,-0.04656,0.0823,-0.05933,-0.03869,-0.10702,0.13068,0.4858,-0.00956,0.05265,-0.03874,0.1356,0.07002,0.01044,0.11469,0.02819,0.18042,0.13758,-0.02308,-0.02183,-0.14708,0.02364,-0.18455,-0.18214,-0.01037,0.02272,0.28801,-0.18762,0.15395,-0.24876,0.38117,-0.19978,0.18298,-0.30942,0.20914,0.10726,-0.0638,-0.17184,-0.03383,0.27573,0.34207,-0.01109,-0.61653,0.18602,0.0354,-0.56088,0.00724,-0.00205,0.09479,0.10825,0.16489,-0.01616,0.57026,0.10378,-0.01717,0.09336,-0.1388,-0.2605,-0.05342,-0.19303,-0.0548,0.02178,0.34003,-0.12662,-0.14055,0.05766,-0.4732,-0.12064,-0.13101,-0.1135,-0.06609,0.24997,-0.06329,0.45232,0.11915,-0.02239,-0.08028,-0.13078,-0.12411,0.56011,-0.13806,-0.05388,0.43038,-0.05215,0.28022,0.56917,-0.01731,0.04602,-0.23349,-0.04483,-0.03186,-0.27768,0.22648,-0.23609,0.0349,0.02356,-0.01771,-0.06293,0.0655,-0.21134,0.17395,-0.16927,0.00144,0.2516,0.06841,-0.57577,0.17033,0.03745,-0.06795,-0.06026,-0.07607,0.39696,0.02263,-0.85431,-0.03144,-0.02536,0.11318,0.11288,-0.14069,-0.15508,0.53607,0.02693,0.09324,0.07724,0.00675,-0.16848,0.20337,-0.15999,0.06249,-0.01674,-0.31402,-0.2756,-0.07036,0.00361,-0.14063,0.5833,0.01154,0.38265,0.53379,-0.00105,0.23261,-0.40173,0.02136,-0.112,-0.24451,0.05897,0.33638,0.56442,0.01334,-0.11426,0.1201,0.17201,-0.08104,0.04638,-0.17979,0.05418,-0.28119,0.23259,-0.1792,0.08703,0.04349,0.00776,0.12973,-0.48047,0.00061,0.11655,0.26322,0.13764,-0.18816,-0.02534,-0.24273,0.44267,-0.04758,-0.04248,-0.21042,-0.2773,-0.21104,-0.13566,-0.14744,-0.19223,0.07044,0.12753,-0.13117,0.0936,-0.22015,-0.10424,0.00395,0.12352,-0.17603,0.04839,0.33131,-0.44676,-0.19155,-0.10405,0.07219,-0.05139,-0.1267,-0.10155,-0.00849,-0.25819,-0.22813,0.23134,-0.14987,-0.33952,-0.03738,0.06852,-0.12523,-0.11255,0.44053,-0.02564,0.0743,0.14805,0.40717,-0.70155,-0.02841,0.00523,-0.00685,-0.41722,-0.03409,-0.47597,-0.29799,0.03148,0.17905,0.04338,-0.15664,-0.05135,0.28372,-0.03296,0.28291,-0.11859,-0.17635,-0.27008,-0.14044,-0.14897,0.92788,-0.0166,0.02436,0.63093,0.68872,0.08292,-0.26623,0.03699,0.99467,-0.02508,0.28753,0.01326,0.10881,-0.03008,-0.30256,0.12512,0.18375,-0.03085,-0.00624,-0.48136,-0.25639,-0.0985,0.05533,0.12967,-0.22902,-0.14883,-0.16505,-0.25138,0.00582,0.14898,0.19746,-0.00388,0.10471,0.04431,0.18561,0.3929,-0.16751,-0.05309,0.15265,-0.2275,-0.11273,-0.07874,-0.49547,-0.11445,-0.26909,-0.09131,-0.14946,-0.10362,0.50479,-0.19212,0.03692,-0.07418,-0.12499,0.09459,-0.1049,-0.03601,0.06349,-0.08199,-0.20457,-0.07085,0.01408,-0.20349,0.25128,-0.30562,-0.0201,-0.05478,-0.40707,0.19345,-0.10577,-0.29333,0.16146,0.4178,0.3901,0.00766,-0.00083,-0.06219,0.07389,-0.22099,-0.02052,-0.16316,0.00363,0.04874,-0.01697,-0.01602,-0.11012,-0.21476,0.11317,-0.0879,0.12854,0.50417,-0.20803,0.03107,0.00932,-0.29625,0.04386,0.30663,0.09877,-0.15725,-0.38946,0.16656,0.25031,-0.20416,0.5022,0.27157,0.14475,-0.04047,-0.07869,0.05043,0.02346,-0.10563,-0.1975,0.05862,-0.00113,-0.04805,0.14715,0.03666,0.32295,-0.15668,0.04554,-0.05483,0.01054,0.12689,-0.1064,0.08126,-0.01312,-0.40983,-0.55918,0.2583,0.19771,-0.01458,0.10729,0.26166,-0.12274,-0.14445,0.09926,0.25516,-0.26342,0.3208,0.03716,0.62296,-0.39948,0.07081,0.34431,-0.23364,-0.02621,0.20119,-0.14463,0.20319,-0.11618,0.66084,-0.18033,-0.19554,-0.03887,0.25385,0.17066,0.28521,0.08903,0.11911,-0.2481,-0.18525,0.15068,-0.13296,0.25891,-0.30193,-0.08791,0.49542,0.07746,0.22602,-0.01609,0.31141,-0.58367,0.0674,-0.05205,0.09365,-0.02716,-0.26365,-0.25961,0.07893,-0.16066,-0.22583,0.05826,-0.23214,-0.34008,-0.12698,-0.32803,-0.33438,-0.20089,-0.16081,0.1969,-0.20478,0.12461,-0.31777,-0.01258,0.04463,0.22211,-0.04752,-0.14498,-0.15229,-0.03979,-0.12663,-0.47709,-0.24467,-0.40506,-0.26572,0.15444,-0.22513,-0.13865,0.20528,-0.31721,0.18031,-0.34556,0.20427,-0.01304,0.06086,-0.01819,0.05622,0.13455,-0.21841,-0.14822,0.14962,0.08171,0.24173,0.02917,0.02594,-0.10655,-0.44024,-0.27986,-0.12728,-0.53721,-0.30836,0.04844,0.1298,-0.09051,-0.12722,-0.46169,0.1967,0.40993,0.00549,0.02786,0.25107,0.53049,-0.05274,-0.09718,-0.11405,-0.03545,0.33068,-0.04702,0.56065,0.09947,-0.06608,0.01158,0.1128,0.33124,0.58797,0.13226,-0.03581,-0.00897,0.28465,-0.10452,-0.55441,-0.34675,-0.3449,0.597,0.04324,0.07678,-0.25067,-0.16116,0.25786,-0.36055,-0.21482,0.06415,-0.08371,-0.13769,-0.17764,-0.12419,0.08358,-0.34143,-0.03209,-0.18805,-0.79805,0.06524,0.03555,0.00481,-0.97657,-0.79307,0.13174,0.03974,0.0614,-0.12727,-0.06998,0.00296,-0.01774,-0.07094,-0.12346,-0.04678,-0.16032,-0.64039,-0.19025,-0.16337,0.00105,-0.35413,-0.19359,0.66545,-0.00951,0.24847,-0.3349,-0.13569,-0.10202,-0.36222,-0.08767,-0.16554,-0.03482,0.22343,0.18712,0.08149,-0.22654,0.15565,0.05091,-0.06402,-0.58229,-0.12233,0.13763,-0.12223,0.05941,-0.30468,0.12517,-0.02729,0.14335,-0.06547,-0.02273,-0.03804,0.14028,0.17256,0.14039,-0.26569,-0.04821,0.1126,0.07878,0.11653,0.09278,-0.05138,-0.00307,0.08763,-0.09788,0.27194,-0.37969,-0.09625,0.09701,0.03886,0.32491,0.2204,0.71916,0.10378,-0.29571,-0.04922,0.01186,-0.36715,0.32144,-0.16196,-0.12086,-0.26174,-0.39704,-0.13336,0.20704,0.12402,-0.29142,0.14637,-0.05396,-0.1028,0.84624,-0.53788,-0.29603,-0.1207,-0.15383,-0.30197,-0.17136,-0.05707,-0.06626,-0.00142,-0.27578,-0.13253,0.17338,0.03991,-0.13571,-0.47625,-0.00353,0.10017,0.0445,-0.16335,-0.21907,0.21365,-0.19868,-0.12916,0.30196,0.1454,-0.64215,-0.4835,-0.14629,-0.0269,-0.38088,0.33267,0.03815,-0.14179,-0.17612,-0.50487,-0.00525,-0.12386,0.05106,0.01373,0.23745,-0.62323,0.03768,0.07484,-0.06018,-0.09085,-0.43293,-0.05886,0.01015,-0.13188,0.09278,0.17626,-0.02866,-0.02333,0.62479,0.13276,-0.12593,0.09812,-0.05403,-0.01568,0.80918,0.0562,-0.06179,-0.0648,0.07427,0.10556,0.07555,-0.00477,-0.27999,0.52978,0.06202,-0.14297,0.03257,0.64467,-0.25693,-0.4281,0.07971,0.00482,-0.11018,-0.36733,-0.25566,-0.08327,-0.53793,-0.0573,-0.54224,0.49388,-0.34593,-0.16568,-0.23855,0.12793,0.0544,0.06944,-0.09848,-0.09992,-0.41937,0.21395,-0.39424,-0.48277,0.22639,-0.03163,-0.24402,-0.30875,-0.4591,-0.1757,-0.02397,0.01379,-0.26188,-0.00964,-0.36301,-0.01624,-0.2367,-0.03928,0.46921,0.04843,0.37867,0.00655,-0.15648,-0.0257,-0.03999,0.02184,-0.1125,0.12281,0.0937,0.18156,0.01386,-0.15305,-0.12307,0.01791,0.26863,0.12523,0.20362,-0.16652,-0.14659,-0.25074,-0.4772,-0.28074,0.18098,-0.04004,-0.07883,-0.2101,0.09228,-0.11384,-0.06412,0.13199,-0.02946,0.07347,-0.23648,-0.05562,-0.50576,0.05492,0.027,-0.58102,0.17218,-0.02594,-0.12164,0.30072,0.13405,-0.39925,0.22975,0.61645,-0.45887,0.21177,-0.62332,0.17708,-0.30983,-0.08142,0.03759,0.18722,-0.20697,0.20311,0.14909,-0.24294,-0.05121,0.01062,-0.2394,-0.13537,0.00931,0.09093,-0.21112,0.04231,-0.25019,0.08811,-0.08098,0.45443,0.30545,-0.20387,0.27699,0.23176,0.19744,0.33364,-0.31446,-0.01502,-0.37783,-0.56652,0.06347,0.33154,-0.02718,0.06528,-0.32618,-0.02674,0.0039,-0.0895,0.16743,0.5058,-0.36965,0.08885,0.1092,0.02088,-0.00926,0.13872,0.39221,-0.18203,0.16623,0.11325,0.14022,-0.05501,-0.1444,-0.18216,-0.04558,0.02477,0.07327,0.05145,0.07183,-0.10452,-0.04635,0.08271,0.01857,0.04193,0.03271,-0.03865,0.01957,-0.08652,-0.2769,-0.16005,-0.09962,-0.02323,0.1127,-0.19486,0.14799,-0.05421,-0.28418,-0.19338,0.00685,0.12453,-0.55637,-0.05601,0.15453,0.04494,-0.01068,-0.80419,-0.44383,0.09918,-0.0611,-0.20537,0.10926,0.02582,0.06846,-0.01223,0.00232,-0.06024,0.12058,-0.45429,-0.43512,-0.46305,-0.04295,-0.12516,-0.01034,0.09413,0.0527,0.61541,-0.20551,-0.26289,-0.06463,0.04456,0.61853,-0.32514,-0.00361,-0.64173,0.03682,-0.23726,0.48701,0.01513,-0.19163,0.36619,0.06177,-0.15755,-0.11994,0.22986,0.12318,-0.02115,0.46229,-0.4477,-0.05559,0.33812,-0.20694,-0.1756,-0.94276,0.19109,-0.10798,-0.31107,-0.09532,0.09949,-0.06766,0.05596,-0.67086,-0.27246,0.30363,-0.11584,-0.26813,-0.06174,-0.03628,0.25513,-0.07159,-0.04684,0.22844,0.38731,0.3887,0.25749,-0.00623,-0.08549,-0.00367,0.54819,-0.05496,0.00506,-0.15391,0.59697,0.41952,0.02434,-0.06993,-0.21946,-0.21889,0.00093,-0.15505,0.00902,-0.45043,0.12503,-0.01104,0.51414,0.21552,0.12786,-0.12399,-0.09426,-0.06686,0.12162,0.31503,0.00743,-0.48674,-0.05167,0.00762,-0.2641,0.01979,0.04309,-0.14932,0.16197,0.19057,-0.25286,0.08444,-0.00609,0.16025,0.31149,0.10074,0.16831,0.2272,0.07366,0.21703,0.04786,0.05319,0.01044,0.04496,0.11298,0.49213,-0.09671,-0.0809,0.09872,-0.11048,0.0214,-0.03617,0.10492,0.33327,-0.30855,-0.08514,-0.00252,-0.11849,-0.40485,0.41268,-0.06922,0.23593,-0.03742,0.29519,0.54112,0.04259,0.10063,0.04759,0.0651,-0.23871,-0.04869,-0.10661,-0.18201,-0.11955,0.47689,-0.05792,0.07175,-0.01383,0.14214,-0.18012,-0.29937,-0.39541,0.05723,0.07251,0.0252,0.01076,0.02946,-0.12378,-0.00161,0.0389,0.00786,0.00677,0.02073,0.0113,0.03047,-0.14292,-0.04129,0.11066,0.07233,0.04811,-0.27992,-0.10969,0.02947,0.4382,0.36459,0.06045,0.18505,0.17889,-0.06469,0.04912,-0.17042,-0.67241,-0.06129,0.10814,-0.09376,-0.05833,-0.08343,0.04219,0.05699,-0.25165,0.12722,-0.05095,0.03911,-0.25487,-0.07639,0.14924,0.02708,0.09515,-0.30732,1.03714,-0.39842,-0.18186,0.03135,-0.04988,-0.12629,0.25337,-0.05773,0.12095,0.25412,-0.23968,-0.05072,0.25059,0.09787,-0.02539,-0.13211,0.02053,-0.05026,-0.00741,0.06097,-0.07459,-0.05454,0.76219,0.01943,0.10343,-0.09289,-0.05728,0.05931,-0.00778,0.4207,-0.21327,-0.20596,-0.16155,-0.01699,0.87229,-0.20902,-0.03145,0.64597,-0.05874,0.4459,-0.28947,-0.02974,-0.07766,-0.28404,0.47774,-0.46505,-0.01883,0.11907,0.55397,-0.71597,0.29272,-0.06248,0.03738,-0.03636,0.1353,1.05491,0.18929,-0.02469,-0.08652,0.14207,-0.11652,-0.37128,-0.25611,0.01493,-0.46953,0.15549,0.13186,0.42229,0.44952,0.29464,-0.17521,0.09552,-0.33043,0.09152,-0.06038,-0.00132,-0.10827,-0.01436,0.18785,-0.11989,-0.03793,-0.07169,-0.15176,-0.02735,0.37674,-0.16695,0.08428,-0.24164,-0.65375,-0.04617,-0.06158,-0.13368,-0.28569,0.05213,-0.06739,0.0661,-0.20318,-0.00816,0.10935,0.15055,0.14492,0.01522,-0.07043,-0.04019,-0.03914,0.18588,-0.2354,0.13577,0.01394,-0.17771,-0.12456,0.10617,-0.66056,0.04174,0.08032,-0.04642,-0.43641,0.0577,0.18586,0.28703,-0.36419,0.05295,-0.03348,0.25828,-0.37018,-0.07902,0.00552,0.04956,-0.06271,-0.14539,0.18164,-0.40806,0.08531,-0.08539,0.15436,-0.14519,0.02369,-0.02426,0.00109,0.03453,0.10179,0.21212,-0.45141,-0.09849,-0.08602,-0.00938,-0.47766,-0.17755,0.10147,-0.29552,-0.29625,0.13912,0.01693,0.13336,-0.50921,-0.18749,-0.34088,0.40984,-0.01955,0.16165,-1.09482,-0.22406,-0.66623,1.00275,0.04679,0.34265,0.05731,0.02286,0.02596,0.06632,0.31622,0.02353,0.57504,0.08666,-0.08502,0.15603,-0.24393,0.00293,0.28531,-0.23415,0.21662,-0.10218,-0.49265,0.10042,-0.24361,-0.14294,0.12504,0.23159,-0.33584,-0.01817,0.08684,-0.25409,0.14378,-0.11305,0.17314,0.19103,0.33254,0.07281,-0.0389,0.01421,-0.02721,-0.03843,-0.14719,-0.13132,0.11004,0.34414,-0.02385,-0.17747,-0.16653,-0.00465,0.02009,0.2148,0.08378,-0.06292,0.14986,-0.04536,0.04654,-0.12775,0.2892,0.36145,0.34243,0.2472,-0.08564,-0.25667,0.28321,0.01983,0.27557,0.0143,-0.05103,0.13182,0.0732,0.0332,0.03923,-0.09254,0.21004,0.02395,-0.14521,0.30802,-0.0278,0.13413,-0.12212,-0.181,0.03082,-0.17171,0.17269,-0.00296,0.03817,0.07893,-0.08003,-0.09229,-0.23916,-0.0125,-0.04832,-0.0019,0.15092,0.05726,0.44463,-0.0351,-0.05074,0.17256,-0.19408,-0.05994,-0.50348,-0.15708,-0.12117,0.11906,-0.11901,0.02011,0.03894,-0.24198,-0.02033,0.01513,-0.36462,-0.00745,0.15777,-0.63152,-0.06394,-0.16791,-0.19432,-0.04759,-0.13467,-0.91419,-0.04809,-0.04752,-0.17568,-0.13962,-0.26373,-0.17761,-0.23835,-0.53521,-0.28322,0.23707,0.35356,-0.20303,-0.26678,-0.20611,0.08835,0.05242,-0.30882,0.02586,-0.18454,0.03795,0.06032,-0.7643,-0.02252,0.00091,-0.0835,-0.21807,-0.01856,0.64101,0.4597,0.11908,0.0409,-0.14045,-0.11004,-0.1681,0.1502,-0.00156,-0.04637,-0.38818,-0.03782,-0.26973,-0.03715,0.11644,-0.04446,-0.36083,-0.10185,0.00231,-0.06177,0.00409,-0.34258,0.0992,0.37162,0.07146,0.25301,0.05255,0.19754,-0.03271,0.13301,0.13114,0.02473,0.00413,-0.16422,-0.03872,-0.21494,-0.12387,0.33581,0.13317,-0.07517,0.16074,-0.33308,0.19419,0.08162,-0.1456,0.05364,0.03403,-0.02991,-0.02231,-0.27217,-0.2253,-0.10209,-0.01453,-0.31595,-0.47469,-0.21079,-0.08345,0.0843,-0.02361,-0.43225,0.46078,-0.2346,-0.06559,0.02538,0.63662,-0.5077,0.1751,0.25802,-0.11437,-0.31756,-0.00338,0.05696,-0.16204,0.15718,0.07954,-0.16813,0.07311,-0.1312,-0.20848,-0.0044,-0.25338,-0.10276,-0.18874,0.11951,0.12028,0.26054,0.00838,0.01244,-0.03346,-0.2803,-0.37933,-0.30565,-0.04599,-0.01081,-0.01365,0.01045,-0.05699,0.10744,-0.05922,-0.24371,-0.08144,-0.06543,0.62661,0.00302,-0.12024,0.79239,-0.16753,0.16896,0.23901,0.13763,-0.28757,0.11548,0.01646,-0.15892,-0.15768,0.0063,-0.14587,0.00654,-0.02466,0.11879,0.4998,-0.11325,0.21525,0.14356,-0.02584,0.17431,-0.45664,-0.11756,0.04331,-0.00816,-0.2765,0.11669,0.00488,0.07719,-0.01306,-0.42153,-0.05852,-0.04832,0.28907,0.17182,0.25617,0.09119,-0.00227,0.05844,-0.22181,-0.28785,0.03021,-0.02991,0.80845,-0.15884,-0.16887,-0.32479,0.01079,-0.13332,0.01105,-0.10934,-1.02441,0.14598,-0.22084,0.09038,0.79444,-0.29262,-0.02638,-0.0279,0.28978,0.01618,-0.26152,-0.73765,-0.23331,-0.12077,-0.60538,-0.00883,-0.02842,0.05223,0.00035,0.37988,-0.40942,0.02398,0.29234,-0.08603,0.13498,0.4679,0.231,-0.0181,0.09369,0.07796,0.04298,-0.3464,-0.48889,-0.23704,-0.02413,0.31183,0.03734,0.03401,-0.01216,0.12548,-0.11087,-0.01883,-0.01559,0.04834,-0.64267,-0.03323,0.0975,-0.29749,-0.05776,-0.01999,0.4431,0.00518,-0.15698,0.33924,0.04899,0.20451,0.31656,0.06879,-0.01526,0.30075,0.23335,0.06082,0.3955,0.18759,0.00206,-0.02722,0.0379,0.19886,0.2815,-0.72948,0.085,0.00476,0.22874,-0.00194,0.32786,-0.09857,-0.01469,0.03223,-0.12887,-0.37744,0.26068,-0.04001,-0.0726,-0.1276,0.06399,-0.01104,-0.07606,0.54559,-0.11662,0.39921,-0.03877,-0.01767,0.09146,-0.17399,0.00258,-0.2342,-0.01209,0.08357,-0.29559,-0.0017,0.09063,0.26433,0.03582,0.03762,-0.04875,-0.18968,0.26168,-0.13318,-0.01999,-0.00713,-0.02759,-0.24957,-0.11613,0.01355,-0.00157,-0.14277,0.02605,-1.02165,-0.28494,-0.21184,0.07898,-0.0296,0.13557,-0.00122,0.45352,0.18823,0.0224,0.0414,0.40311,-0.00086,0.19241,-0.0337,-0.17276,-0.37206,-0.26943,-0.24436,-0.01763,-0.22141,-0.18379,-0.0373,-0.13304,-0.1811,0.00301,0.17082,-0.03266,-0.19792,0.14747,-0.07231,-0.05784,-0.10214,-0.1453,0.12289,-0.20417,-0.0225,-0.45853,0.56801,-0.36462,-0.1059,-0.02847,0.1065,0.72784,-0.23101,-0.40885,-0.09712,0.06213,-0.50275,0.41098,0.25217,0.11758,0.09918,0.01709,-0.05801,-0.05231,0.37427,0.57998,0.29353,0.04083,0.21749,0.00984,-0.16687,0.14251,0.30488,-0.40686,0.2834,0.27912,0.15009,-0.4956,-0.04228,0.24637,0.03054,-0.00304,-0.04507,0.04217,0.24375,-0.01149,-0.00325,-0.32748,0.03944,-0.21004,-0.12149,0.07491,0.00635,-0.61516,0.00479,0.25121,0.08893,0.26681,0.02279,0.3028,0.05946,0.15036,0.18088,0.63341,-0.05134,-0.04906,-0.0457,0.06542,-0.16043,0.37689,-0.27638,-0.00255,0.01338,0.18422,0.00612,0.30524,0.35393,0.02182,-0.2308,-0.07157,-0.03483,0.17275,-0.06524,0.25998,-0.04142,-0.11002,0.01171,-0.21023,-0.19829,-0.07244,0.02917,-0.01589,-0.06323,-0.102,0.02909,-0.46194,-0.02115,-0.00463,-0.14921,-0.1454,-0.01388,-0.19091,-0.18768,0.06111,0.1879,0.18067,0.14473,0.41288,-0.08609,0.22677,-0.15767,0.12778,0.0233,0.78676,0.0739,0.15678,0.04893,0.0135,-0.06675,-0.41581,-0.20171,-0.01064,-0.07226,-0.18101,-0.03621,-0.4949,-0.09409,0.01168,-0.28382,0.05954,0.0578,0.12221,0.03827,0.02545,-0.04466,0.42817,-0.00391,0.09436,0.09612,0.03853,-0.28662,0.0474,0.08592,-0.10703,-0.04816,0.01139,0.00457,0.06724,-0.00135,0.09667,-0.0697,-0.13134,-0.43428,0.19181,-0.00367,0.53632,0.0513,0.13187,0.09504,-0.00072,-0.29283,0.27984,0.01708,-0.23908,-0.00709,0.04872,-0.36263,-0.34269,0.08813,0.10327,-0.36216,-0.15366,0.05133,0.01877,-0.14,-0.00556,-0.15496,0.00917,0.03437,0.18292,0.19506,0.03867,0.91345,-0.45854,0.00785,-0.44993,0.05797,-0.35181,-0.04091,-0.03222,0.27713,-0.08555,0.24937,-0.13537,-0.64716,-0.32998,-0.23226,-0.04577,-0.28752,-0.16129,0.00829,0.18161,0.04518,0.12401,0.04469,0.0848,0.21997,0.00935,0.21845,0.09059,0.15975,-0.03556,-0.09373,-0.03398,-0.15516,0.10134,-0.10242,-0.04414,0.15578,0.30361,-0.20461,0.03323,-0.02092,0.11017,0.10578,-0.12524,0.09314,-0.27413,0.01565,0.10138,0.82235,0.44137,-0.10923,-0.38512,-0.07557,0.00052,0.16228,-1.05081,-0.08094,-0.10309,-0.01832,-0.07582,0.04307,0.17378,-0.4058,-0.55485,-0.06123,-0.10907,0.0681,-0.26009,0.1546,0.31978,0.05119,-0.07809,-0.17103,0.27077,-0.0084,-0.00409,-0.1697,0.01242,-0.16724,-0.54329,-0.06017,0.25427,0.10778,-0.16641,-0.14443,-0.42315,0.00912,-0.16995,0.18264,0.37,0.03471,0.13643,0.0576,0.02177,0.12844,-0.04476,0.16115,-0.30028,0.30561,-0.11449,0.01803,-0.05657,0.0335,0.40179,-0.10585,0.11647,-0.2172,0.01404,0.34097,0.07477,0.53754,-0.29938,-0.21294,-0.05463,0.14743,-0.02668,-0.14532,-0.01306,-0.23583,-0.00204,-0.44303,-0.00894,-0.02678,-0.03079,-0.04805,-0.03764,-0.09245,-0.50421,0.10559,0.26119,0.3156,-0.03347,-0.07205,0.81032,0.07039,0.16205,-0.31864,0.10257,0.0037,0.46839,-0.10403,0.02636,-0.05967,0.0968,-0.16805,-0.42872,-0.41837,-0.05599,0.02134,-0.17279,-0.11378,0.00814,0.07071,0.60247,-0.06172,0.06224,0.10587,0.19292,0.03445,-0.03583,0.1356,0.23071,-0.07535,-0.07744,-0.44341,-0.2004,-0.05386,-0.00358,-0.21157,-0.00135,0.06932,-0.16474,-0.20269,-0.14827,-0.01491,-0.48086,0.00167,0.18549,0.03132,-0.0459,-0.02156,0.00553,-0.25018,-0.2086,0.09581,-0.26993,-0.01248,-0.62236,0.26725,-0.12188,-0.30481,-0.10511,-0.21238,0.0576,0.02118,-0.03742,-0.04261,-0.29209,0.03162,0.07084,-0.17799,0.42706,0.02968,0.46591,-0.28372,0.34032,0.49284,0.08825,-0.06741,0.01076,0.15528,-0.54829,-0.27016,-0.15424,-0.24643,0.05801,0.01747,-0.24657,-0.06006,-0.42203,0.09191,0.02675,-0.03997,0.35901,-0.31985,-0.14196,-0.00915,-0.23132,-0.10954,-0.22885,-0.3146,-0.13379,-0.10925,-0.23103,0.04796,0.19478,-0.6032,-0.20303,0.01063,0.0082,0.02715,-0.08185,-0.27527,-0.09398,0.06211,-0.09521,-0.02285,-0.10983,0.31034,-0.05313,0.36767,-0.04453,-0.37618,-0.54823,-0.08439,0.05883,-0.05841,-0.08006,-0.00271,0.54553,0.10997,0.10085,0.17945,0.25125,0.06025,0.12621,-0.38153,0.0923,0.32555,-0.15289,-0.27176,0.01566,0.30084,0.31717,0.54623,-0.04166,-0.27088,-0.47018,-0.18764,0.01099,-0.29722,-0.12961,0.06362,0.019,-0.06953,-0.09328,0.05602,0.11081,-0.07183,0.03458,-0.06797,-0.08068,0.2055,-0.24916,-0.35108,-0.11649,0.73511,-0.15503,0.05182,-0.08105,0.21018,0.10135,-0.03967,-0.02134,-0.11992,-0.20189,0.51847,-0.03533,0.0132,0.14716,0.09038,-0.2332,-0.11983,-0.67775,0.19105,0.39022,-0.43692,0.075,0.137,0.03551,-0.16495,0.27653,0.01043,0.38366,0.16322,-0.13341,0.5921,0.01375,-0.17606,-0.18015,-0.30473,0.17497,0.19018,0.05398,-0.03435,0.42415,-0.00854,-0.1486,0.10554,0.26691,0.051,0.1347,0.1642,0.40179,0.15217,0.07172,-0.20863,0.10561,0.04781,0.05866,-0.32717,0.028,0.03455,0.30758,-0.25436,-0.08702,-0.15667,-0.43219,-0.30362,-0.09348,0.07862,-0.17681,-0.16479,0.05132,-0.01629,0.01478,0.11518,0.23037,0.10922,0.0907,-0.36433,-0.13625,0.14322,-0.14205,-0.09456,0.2072,0.06147,0.47969,-0.22567,-0.11535,0.02766,-0.28409,0.18236,0.17266,-0.4203,0.27765,-0.10669,0.04698,0.01189,-3e-05,0.03664,0.04551,0.12436,-0.08056,-0.03961,-0.09772,-0.52486,0.02444,-0.20806,-0.18392,0.12265,-0.11971,0.1032,-0.21808,-0.12312,-0.16511,0.03408,0.1594,0.01235,-0.18052,0.07686,-0.25198,-0.70636,0.73208,0.29981,0.19027,0.18612,-0.14102,-0.03194,-0.18059,-0.02604,0.00459,0.22303,0.00137,-0.11169,-0.15301,0.4111,0.11201,0.06285,-0.21112,-0.13898,-0.15131,0.04527,-0.15718,0.90536,-0.02269,0.16076,0.26169,0.1869,-0.26138,-0.29611,0.53549,0.12906,-0.14696,-0.0545,-0.48203,0.18616,-0.14324,-0.31108,-0.16913,-0.43291,-0.05087,-0.59634,0.07607,-0.37616,-0.14178,0.16205,-0.17534,-0.03812,-0.03217,-0.11504,-0.08709,-0.17671,-0.10379,-0.25568,-0.0591,0.05946,0.02819,0.02355,-0.15917,-0.00838,0.06481,-0.18431,-0.15248,-0.14427,0.00545,-0.0909,0.00986,0.39233,-0.05139,-0.03778,-0.02324,0.05137,-0.20616,-0.11212,0.07768,0.36006,0.08743,0.12635,0.07474,0.10654,0.20853,-0.22616,0.09259,0.18093,-0.0898,0.19175,0.47763,-0.3866,-0.06226,-0.17256,0.07279,-0.08966,0.04134,-0.17215,0.18643,0.26615,0.11352,0.08865,0.4082,0.10716,0.22633,0.09255,0.01633,-0.01234,0.27524,0.13827,0.35112,0.35633,-0.31277,0.14773,0.24056,-0.23703,0.39576,0.04046,0.32916,0.08621,-0.0868,0.19137,0.12067,0.03187,-0.00127,0.02565,-0.01253,0.13193,-0.08676,-0.02139,0.22212,0.02334,-0.44172,-0.21082,-0.06448,-0.23433,0.10264,-0.41028,-0.18388,0.07274,-0.19545,0.05119,-0.23386,-0.07489,0.03186,0.31103,0.0656,-0.06943,-0.17838,0.25711,-0.13941,0.15552,-0.09045,0.46243,-0.09604,0.23144,0.33944,0.08369,0.13324,-0.27771,0.06139,0.00025,0.1655,0.26078,-0.43574,-0.07838,0.31276,-0.46325
RD,-0.53102,-0.53102,-0.10384,0.53699,0.20914,-0.00365,-0.21505,-0.05967,-0.08767,0.16962,0.06683,0.13393,-0.0093,-0.31955,-0.24191,-0.62814,-0.08164,-0.51237,0.50558,0.02834,-0.02407,0.00025,0.02229,0.28924,-0.22925,0.01477,0.12411,0.06441,-0.13226,-0.16288,-0.10627,-0.03713,0.02614,-0.22062,-0.01384,-0.12295,0.33458,0.1018,0.00798,-0.03099,0.0509,-0.00905,-0.65657,0.2808,0.56431,0.07279,0.19402,0.00829,-0.37249,-0.10963,-0.13008,0.22617,0.68436,0.00918,-0.03446,0.09576,-0.1535,-0.00578,0.08173,-0.03934,-0.20222,-0.01677,-0.06535,0.19531,0.05551,0.09323,0.05304,0.20044,-0.00097,0.14829,0.3729,0.50631,-0.01686,-1.04632,0.41228,-0.82066,0.03604,-0.12975,-0.20785,-0.03211,-0.16578,0.02357,-0.08629,-0.19648,-0.10659,-0.14266,0.016,0.04676,-0.10744,0.14532,-0.06531,0.0549,0.09657,-0.06675,0.48085,-0.01184,0.30911,-0.202,0.3458927,-0.53953,-0.0194,0.05551,0.0079,-0.0608,0.09578,0.00107,-0.00289,-0.09613,-0.09351,0.08083,-0.0336,0.09537,-0.05543,0.04081,-0.12577,-0.11325,-0.06679,0.05475,-0.03385,0.40507,-0.05878,-0.00463,0.18355,-0.27301,-0.04109,-0.31845,-0.14118,0.35649,0.03346,-0.24932,-0.01472,-0.02894,0.70129,0.27148,-0.81199,0.7913,-0.35322,0.02917,-0.21187,-0.36728,0.00442,0.02236,0.05061,0.019,0.01218,0.04738,-0.14503,0.12235,-0.3795,-0.07478,0.01855,-0.15478,-0.09881,0.19249,0.68284,-0.21396,-0.17744,-0.17227,-0.38324,-0.09343,-0.22402,0.10346,-0.24748,0.04871,-0.33371,-0.16994,-0.32541,0.0147,-0.22625,-0.03944,0.41386,-0.26683,0.05871,-0.00437,-0.03231,0.02063,-0.02341,0.00593,0.0864,0.07246,-0.24981,-0.23651,-0.1087,-0.08865,-0.06683,-0.00832,-0.29729,-0.05705,0.28474,0.0827,-0.03055,-0.08284,-0.04391,-0.09479,-0.48787,0.01453,-0.24586,-0.13353,0.13112,0.01976,0.02933,-0.51385,0.02016,-0.28673,-0.04498,0.01788,0.44982,0.01192,-0.04686,0.16874,0.09082,-0.05008,-0.26862,0.06386,-0.53052,0.29378,0.11457,0.02918,-0.1565,0.1674,0.68159,-0.04128,0.37839,-0.03531,-0.08539,-0.02574,-0.24284,-0.56429,-0.22248,0.31332,-0.07349,-0.59629,0.74172,-0.14972,-0.18998,0.07887,0.04213,-0.09413,0.28043,-0.18334,-0.20875,0.1196,-0.30203,-0.2519,-0.37246,-0.28825,0.01249,-0.14447,1.06372,-0.18768,0.08625,-0.12274,0.26249,0.30621,0.30595,-0.10309,-0.21145,-0.01197,-0.03417,-0.1345,-0.81034,-0.17816,-0.04172,0.18086,-0.42997,0.17898,-0.23408,-0.09511,0.92452,0.06769,-0.36339,-0.62662,-0.04109,0.02839,-0.17192,-0.33403,-0.00636,-0.06718,0.09595,0.04116,-0.21421,-0.20277,-0.24946,0.00655,-0.22821,-0.53785,0.09886,-0.23003,0.00254,0.71013,1.11073,-0.02035,-0.05775,0.15596,0.04034,0.00709,0.57015,0.26281,-0.35586,0.0453,0.50819,0.39447,0.03006,0.2756,0.04114,0.31858,-0.19389,0.06659,0.10081,-0.66541,-0.02263,0.06834,-0.03018,-0.0143,-0.0753,-0.08842,0.03712,-0.1574,-0.59279,-0.11346,-0.08285,0.34411,-0.0857,-0.29658,-0.02485,0.05078,-0.31341,0.33339,0.01329,0.0064,-0.04929,-0.40979,0.44771,-0.16237,-0.08374,0.03213,-0.00372,0.21112,0.35952,-0.10182,-0.18435,0.38452,0.07938,0.04648,0.03589,0.46109,-0.008,-0.15556,0.18882,0.07577,1.3314,-0.02717,0.09592,0.07505,-0.18124,-0.13753,0.0161,-0.33296,-0.30239,-0.13305,-0.06023,0.34956,-0.05423,0.76937,-0.0062,-0.12677,-0.23256,-0.04823,-0.18229,0.01043,0.67182,-0.27485,0.15404,-0.23592,-0.35037,-0.23103,-0.07948,-0.11443,0.49062,-0.04662,-0.05311,-0.00812,-0.05345,-0.27512,0.07247,0.13324,0.18122,-0.10147,0.08612,0.46924,-0.00489,0.74481,0.50116,0.19562,-0.01403,0.03149,-0.01111,-0.28608,0.03091,0.2587,0.03238,0.08973,0.08086,-0.01133,0.01013,-0.02279,0.02799,-0.09085,-0.16621,-0.16915,-0.29027,0.08639,-0.02266,0.10677,0.06573,-0.0651,0.00478,0.00291,-0.13343,0.19362,1.06221,-0.10879,0.05878,-0.07093,0.01158,0.63255,-0.13135,0.05476,0.15302,-0.19087,-0.23991,0.0172,0.1658,0.04944,-0.43584,-0.07502,0.04366,0.23481,0.09644,-0.14899,-0.001,0.35361,-0.24249,-0.1291,0.07794,-0.06286,0.01337,0.07656,-0.12939,0.30541,0.18806,-0.1456,-0.05862,-0.0742,-0.13547,-0.17082,0.07601,0.19265,-0.24307,0.02788,-0.13439,0.1697,-0.23539,0.20123,-0.22517,-0.2173,-0.05013,0.07929,-0.28392,-0.11187,-0.25009,-0.26105,-0.05738,0.4195,-0.03267,-0.20855,0.23334,0.57503,-0.21916,0.06831,-0.09796,-0.26021,0.04923,-0.2436,-0.26619,-0.40938,-0.15992,-0.19507,0.30468,0.13908,0.27448,0.16135,0.07655,0.48731,0.38084,-0.05201,-0.6519,-0.22573,0.06417,0.0344,0.48007,-0.23672,-0.00125,-0.16741,-0.0252,-0.02136,-0.31031,-0.77328,-0.01237,-0.12457,0.19578,-0.11143,-0.07589,0.07514,-0.19539,-0.08368,-0.02632,0.46975,0.05502,-0.00386,-0.11357,0.1219,0.02717,0.0579,0.20909,-0.17543,-0.10131,-0.11664,-0.38525,-0.08391,-0.27437,0.03193,0.18622,0.02301,-0.03072,-0.21589,0.09848,-0.32431,0.50556,0.15325,-0.75822,1.04073,0.04431,-0.25698,0.169,-0.27791,-0.19833,-0.23898,-0.18316,0.00156,0.21304,0.70899,-0.02285,0.04966,-0.21695,0.26199,0.48635,0.08091,0.11076,-0.30237,0.02272,-0.11907,-0.09101,-0.29987,-0.20305,0.43416,-0.27971,-0.08603,0.40692,-0.23729,-0.1366,-0.04088,0.32883,-0.05677,0.00274,-0.1884,-0.14782,-0.10434,-0.02469,0.00043,-0.02928,0.27025,0.04953,-0.00923,-0.27144,-0.24889,-0.06787,-0.69953,-0.04123,-0.08055,0.00911,-0.24142,-0.06334,0.0147,-0.09685,-0.28141,0.0333,-0.35308,-0.1488,-0.23746,0.06215,0.1224,-0.43537,-0.25882,-0.23126,0.14053,-0.25682,0.46151,-0.08107,-0.24685,0.42022,-0.03748,0.0367,-0.08363,-0.26353,-0.16833,0.01081,-0.07549,0.41882,-0.28505,-0.1872,-0.00355,-0.22413,-0.15866,-0.05448,-0.16528,-0.24824,0.04362,-0.29932,0.00554,-0.14972,0.17276,0.3573,0.40847,0.18509,-0.0858,0.03494,-0.17916,0.1807,0.01017,0.15955,-0.40686,-0.11508,-0.18775,0.01896,-0.18079,0.24283,0.00797,0.02919,0.11976,0.0537,0.13399,-0.02031,0.09955,0.13298,-0.2427,-0.04981,0.24793,-0.19063,0.02463,0.20302,0.39286,0.10433,0.05417,0.05851,0.45637,-0.13406,-0.20978,-0.09715,-0.1291,0.04879,-0.35563,-0.0217,0.55226,0.25563,-0.13952,-0.7547,0.11194,-0.20822,0.08319,1.00138,0.59075,-0.05067,-0.15791,-0.1076,0.28927,-0.35631,0.11183,0.01843,-0.03784,-0.11297,-0.06675,-0.12525,-0.00079,-0.49206,-0.35257,0.25489,-0.02025,0.08769,0.15888,-0.10873,-0.22688,-0.26929,-0.02367,-0.39573,0.278,-0.21183,-0.05408,-0.10372,-0.01402,-0.54334,0.00251,-0.0072,-0.32587,0.0809,0.02036,0.17547,0.52319,0.11024,0.01211,-0.02233,-0.42976,0.68322,-0.42853,0.01284,0.02026,-0.50902,-0.12955,-0.11633,-0.06717,0.00969,-0.03229,-0.12068,-0.21795,-0.03258,0.45847,-0.16388,0.0598,-0.01985,-0.03344,0.16803,-0.07297,-0.08706,-0.01926,0.02255,0.03719,0.06487,-0.52103,-0.05485,0.1248,0.23958,0.07992,0.43379,-0.20516,0.02113,-0.10541,0.08927,0.51274,-0.0178,0.02604,-0.02709,-0.14353,-0.09776,0.04674,0.02211,0.80006,-0.18035,-0.08559,0.21036,-0.10586,-0.05595,0.41636,-0.59673,0.43632,1.59228,0.29945,0.57696,-0.89963,-0.25254,-0.13833,0.06832,0.0327,-0.29834,-0.01162,0.05975,0.89999,0.05962,0.43044,0.18262,-0.10949,-0.0261,0.04086,-0.003,0.22386,0.11069,0.35009,-0.12637,-0.08435,0.02859,0.26405,-0.14981,-0.04003,-0.0092,-0.01886,0.39284,0.16123,0.67595,0.08406,1.06012,0.25334,0.02064,0.02814,0.03231,-0.06038,-0.25512,-0.22123,0.25784,-0.02473,0.09967,-0.13747,-0.00467,0.09748,0.27338,0.20691,-0.24532,0.2672,-0.02316,-0.23379,-0.06363,-0.36868,0.02711,0.08689,-0.03701,-0.21236,-0.10127,0.26191,0.07792,-0.12994,-0.22539,-0.14813,0.28717,-0.02313,0.05329,0.10633,0.3327,-0.11668,0.128,0.135,0.00112,-0.13292,-0.04706,-0.2492,0.07189,0.2868,-0.03066,-0.1988,0.05286,-0.04388,-0.0554,-0.26493,-0.09122,-0.2137,0.1088,-0.13786,-0.01748,-0.08963,-0.20784,-0.00461,-0.19595,0.06558,-0.13496,-0.00914,-0.29167,-0.05013,0.04515,0.1957,-0.33666,0.04231,0.08161,-0.08902,-0.14594,-0.10222,-0.15246,-0.15806,0.68705,0.07827,-0.09871,-0.57886,0.29078,-0.18172,-0.01347,-0.26793,-0.28184,-0.58198,0.01686,-0.03652,0.03066,-0.05629,0.58646,-0.48855,0.07648,-0.33197,-0.00737,0.35586,0.11379,-0.21214,-0.21909,0.06764,-0.18501,-0.03582,0.0572,0.13409,0.09578,-0.01942,0.23282,0.06428,0.02469,0.00591,0.06076,-0.03449,-0.04581,-0.23434,-0.21322,-0.12114,-0.0593,0.04286,-0.05431,0.01005,-0.11669,-0.05926,0.62504,0.01106,-0.27901,0.00975,0.07068,-0.16315,-0.0894,0.42584,0.04673,0.06892,0.18028,0.04438,0.02478,0.23507,-0.00847,-0.65717,0.20816,0.55916,-0.02739,-0.01034,-0.19409,-0.08594,0.03597,0.01712,-0.22105,0.13355,-0.09982,-0.14349,-0.37647,0.19168,0.02844,0.46075,-0.00237,0.34357,-0.20311,-0.44017,0.42742,-0.04483,-0.37039,-0.1768,0.01241,-0.03345,-0.49979,0.42627,0.23644,0.00399,0.39015,-0.09395,-0.10354,0.21261,0.16888,-0.36727,-0.81425,-0.13152,-0.19449,-0.13919,-0.20388,-0.0785,-0.53473,0.46013,-0.27903,0.00099,-0.01211,0.00065,0.00609,0.08205,-0.06816,-0.22363,0.49785,0.65523,0.1038,-0.09195,0.31101,-0.05265,-0.07257,-0.23691,-0.20649,0.53292,0.11582,-0.00948,0.12895,0.04984,0.01047,-0.73087,-0.05247,-0.00906,-0.16018,-0.01309,0.02027,0.03452,-0.30179,0.21323,-0.0042,0.60227,-0.02965,-0.02332,-0.03396,-0.00808,-0.03845,-0.14397,0.02041,-0.10873,0.15371,-0.42827,0.09482,-0.06311,-0.09465,-0.22174,-0.27125,-0.22329,-0.85768,-0.29418,0.35794,0.1566,0.03444,-0.00977,-0.2115,0.34814,-0.07885,-0.13438,-0.19722,0.04911,-0.00209,-0.31884,0.72313,-0.82792,-0.05302,-0.08656,-0.22828,-0.14511,0.01796,0.11477,0.31901,-0.05031,0.53429,-0.40709,0.14027,-0.03285,-0.22999,-0.04471,-0.01024,0.35625,-0.06934,0.03741,0.18055,-0.08577,0.08157,-0.03153,0.02553,-0.10185,0.02532,-0.06134,-0.03535,0.08282,0.04597,0.06194,0.13231,0.02889,0.07789,-0.22824,-0.10126,0.49898,-0.04065,0.10319,0.12818,-0.1197,0.06703,0.30125,-0.14538,0.03208,-0.02248,0.15388,-0.10236,-0.00855,-0.04205,0.15839,0.73996,-0.0808,0.11472,0.03027,-0.51909,-0.04782,-0.18534,-0.08555,0.20676,-0.25795,-0.01805,-0.07655,0.04397,-0.19128,-0.02567,0.01756,-0.53167,0.08262,0.13996,-0.28431,-0.07552,0.22553,0.08144,0.0149,-0.02446,0.04441,-0.00067,0.12229,-0.34172,0.10352,-0.07961,0.00552,0.03831,-0.23488,-0.04332,-0.10433,-0.19611,-0.12507,0.01486,-0.24941,0.14224,0.60652,-0.06891,0.92193,-0.13912,0.1415,0.31855,0.38159,0.0367,0.11404,0.03789,-0.17099,-0.05161,-0.0989,-0.16131,-0.02291,0.5956,-0.11107,0.17283,-0.02922,0.00793,-0.33529,-0.01435,-0.18354,0.08975,-0.49969,-0.02518,-0.04266,-0.23626,-0.0337,-0.90345,-0.07391,-0.33752,0.26308,0.06666,0.47679,-0.10658,-0.00779,0.30372,-0.10254,-0.43184,0.33975,0.09282,-0.05558,0.36542,-0.25195,0.39758,-0.26143,-0.4224,-0.74947,0.01237,-0.62803,0.37355,0.03138,0.00703,-0.05628,-0.23123,0.0924251,0.12417,-0.18503,0.48773,0.14448,0.11706,-0.04854,-0.13634,-0.4121,-0.24101,-0.64031,0.0792,-0.31699,-0.01754,0.10581,0.29993,-0.27539,0.03552,-0.0049,0.82616,-0.42766,-0.21365,-0.229,0.09023,-0.03561,-0.15542,0.02579,-0.04388,0.39819,-0.10672,-0.01777,-0.03738,-0.01075,0.03587,-0.68352,-0.6881,0.02779,-0.17408,-0.81717,-0.07934,-0.00382,-0.06066,0.05549,0.08025,-0.21525,0.67443,-0.37277,-0.14856,0.16691,-0.13798,0.02711,-0.19206,-0.01815,0.4633,0.27597,-0.17588,0.03564,-0.33981,-0.10413,0.03696,0.13812,0.28385,0.12572,-0.1608,0.54857,0.04745,0.46894,-0.13133,0.56144,0.13153,0.91317,-0.01389,-0.19215,0.15409,0.02703,0.80508,0.02838,-0.24198,1.40951,0.03776,0.23286,0.20439,0.09519,0.01173,-0.052,-0.10165,-0.18753,0.00322,0.22887,0.51944,-0.01143,-0.02277,0.40751,0.03123,-0.17945,-0.25085,-0.29757,0.60456,-0.07366,-0.2962,0.04532,-0.16674,-0.10949,0.13072,-0.44096,0.02532,-0.19493,-0.24908,-0.11898,-0.14536,0.08648,-0.06496,-0.14609,-0.47169,0.9398,-0.07868,-0.15801,-0.18359,0.20143,-0.2328,-0.04531,0.03089,0.0036,0.05698,0.08582,0.12054,-0.02649,-0.46441,0.02315,-0.17394,-0.08182,-0.09678,0.02958,-0.04175,0.06423,0.20187,-0.08302,-0.14091,-0.09696,-0.84123,0.02039,0.16366,0.08503,-0.00346,-0.11992,0.04332,-0.05854,0.06304,-0.09225,-0.08075,-0.35822,0.01289,-0.03742,0.64323,0.06925,-0.06084,-0.04321,0.161,-0.00912,0.05551,0.55884,-0.0936,-0.06602,-0.27585,0.02358,-0.04009,-0.96682,-0.30955,0.07811,0.97626,0.06694,0.3009,-0.09997,0.09167,0.01955,-0.18303,-0.01077,-0.15335,-0.11304,0.12142,0.05743,-0.024,0.23616,-0.18163,-0.21516,0.04137,0.81113,0.62679,-0.24218,-0.15895,-0.52312,-0.19096,-0.81822,-0.04749,-0.0284,0.19789,0.11111,0.37966,-0.30908,-0.05136,-0.49297,0.12185,-0.24836,-0.03637,-0.04742,-0.02518,0.04606,-0.03885,-0.10063,0.20116,-0.11237,-0.09551,-0.00957,-0.19015,-0.00344,-0.12601,-0.01459,-0.3476,-0.20317,-0.06212,0.10816,0.07747,-0.09097,0.35134,0.27081,0.33666,-0.04007,0.09228,1.05977,-0.16154,-0.01757,0.07701,-0.17687,0.01501,0.03138,0.06919,-0.48096,-0.15199,-0.17797,-0.13584,-0.24017,-0.10899,-0.06818,-0.00498,-0.38308,0.0609,-0.33391,-0.05911,-0.1757,0.1524,-0.12271,-0.02359,0.1015,-0.08373,-0.0092,0.11388,0.00854,-0.30607,-0.26126,-0.07545,-0.1854,0.03516,-0.01012,-0.0887,0.0313,0.0085,-0.05674,-0.17917,-0.70095,0.56214,-0.04902,-0.08382,-0.05323,-0.17982,-0.00047,-0.15558,-0.11108,0.03912,-0.07291,-0.02004,0.19379,-0.01828,0.10588,-0.02435,-0.08544,0.04324,0.13083,0.58364,0.03807,0.04596,0.50656,-0.05725,-0.0327,-0.04497,-0.19436,0.08223,0.21846,0.05821,-0.11933,-0.10572,0.01834,-0.12449,0.48193,-0.44507,-0.241,0.35745,-0.1288,-0.20708,0.56615,0.02876,0.35957,-0.04684,-0.15028,0.70792,-0.18493,0.02262,-0.02957,0.18769,0.04667,-0.15515,-0.14731,-0.10297,-0.06779,0.01472,-0.11307,-0.08981,-0.05591,-0.21494,-0.28676,-0.352,-0.27698,0.06838,-0.01115,0.0916,-0.01517,-0.29106,-0.07898,-0.09953,0.19375,-0.08803,-0.08496,0.01572,-0.32918,-0.07272,-0.30255,-0.07192,-0.04752,0.03195,-0.08255,-0.66649,0.19097,0.38896,0.24352,-0.08225,-0.01831,-0.1471,0.0368,-0.06819,0.07341,0.33572,-0.046,-0.03371,-0.52194,0.06977,-0.03652,-0.10971,-0.13522,-0.00064,0.07892,0.16778,-0.19626,-0.05262,-0.16835,-0.02259,-0.00129,0.65713,0.02573,0.02725,0.30476,-0.02157,-0.16287,0.03335,0.53207,-0.00578,-0.20686,-0.03414,0.25791,0.42955,0.01808,-0.82594,-0.17949,-0.12392,0.01211,-0.09642,-0.09268,0.02048,0.26778,0.00956,0.00237,-0.08457,-0.04397,-0.30227,-0.71783,-0.31874,-0.11267,-0.16835,-0.01971,-0.11715,-0.17918,-0.03969,0.46521,-0.10718,-0.01713,-0.51136,0.24354,-0.00507,0.37523,-0.58925,0.02386,-0.00339,0.01776,-0.34928,-0.04215,-0.10085,-0.02382,0.08149,-0.03199,0.3276,0.01222,-0.08487,-0.02365,0.01971,-0.02639,-0.08514,0.52345,-0.30558,-0.379,0.01479,0.0419,-0.06563,-0.50309,0.0407,0.01947,-0.01384,-0.05966,0.3356,0.05435,-0.05538,0.90375,-0.28712,-0.17874,0.09011,0.1813,-0.12419,0.05834,1.21882,-0.10407,0.06312,0.25188,-0.13476,0.33067,0.00568,0.0259,-0.4095,-0.10799,0.02628,0.02348,0.03015,-0.0822,-0.13973,-0.0521,0.00063,-0.20184,0.01262,0.30997,-0.02639,-0.21517,-0.33637,-0.01734,-0.19544,0.12234,-0.87989,0.16122,-0.43471,-0.2689,0.27669,0.10326,0.01273,-0.29997,0.08663,-0.07188,-0.14354,-0.29506,0.00298,0.04028,-0.05459,0.23734,0.44405,-0.27095,0.32421,0.05582,0.04712,0.14825,-0.00109,0.24472,-0.08355,0.36171,-0.2884,0.03754,-0.20512,-0.24213,0.03421,-0.028,0.26384,-0.06731,-0.18079,0.04648,0.12645,0.26956,0.20091,0.01351,0.08071,-0.27676,0.92756,0.21661,-0.0608,0.00333,-0.05817,0.01746,0.27177,0.17302,-0.00127,-0.32801,-0.13597,0.42443,-0.41042,0.06205,0.18169,-0.20866,0.31467,-0.13346,-0.36924,-0.12734,-0.27007,0.17359,-0.00529,0.72296,0.08679,-0.10336,-0.10815,-0.11017,0.62767,-0.1727,-0.07938,0.05327,-0.08912,0.03022,-0.17496,-0.05386,-0.71908,-0.08071,-0.02934,-0.20748,0.33991,-0.01825,-0.01708,0.12191,0.03649,0.20632,-0.07204,0.25992,0.37984,-0.01583,0.04331,0.05256,-0.12173,0.73523,0.03334,-0.10198,0.00793,-0.3504,-0.58014,-0.33888,0.23799,-0.11362,0.00872,-0.02419,-0.04502,-0.00487,-0.24322,0.2206,-0.57057,0.0116,0.16042,-0.08984,-0.11818,0.03468,-0.32343,0.06346,-0.12887,0.04267,0.08959,0.20895,0.05042,-0.89563,0.62702,0.05776,0.64543,-0.13827,-0.33535,-0.10369,0.01146,-0.07253,-0.14478,0.015,-0.50003,1.08894,0.1094,0.2974,-0.04981,-0.2141,-0.16608,-0.00042,0.02474,-0.00842,-0.13265,0.97561,-0.08193,-0.19903,-0.07755,-0.1244,-0.68992,0.13511,-0.52545,0.05728,0.2436,0.21487,0.11298,0.48025,0.04162,-0.00918,-0.04686,0.32873,-0.11397,-0.2581,-0.35028,0.27548,-0.0892,-0.1242,0.1274,-0.16184,-0.02374,-0.06839,0.21135,0.01329,0.10296,-0.1588,0.05659,-0.00446,0.20567,-0.06267,0.03502,-0.66702,0.07086,-0.09648,-0.3618,-0.18731,-0.01973,0.25247,0.08824,-0.14281,0.14226,-0.22994,-0.24069,-0.01509,-0.03939,0.33483,-0.09337,-0.06177,0.49842,-0.07419,0.02338,-0.03363,0.19478,-0.20613,0.20989,-0.31989,0.46636,0.0388,0.16256,0.99488,0.23724,-0.15451,-0.14516,-0.17891,0.23473,-0.04285,-0.00557,0.17878,0.1565,-0.1073,0.00708,0.88189,0.03466,0.03291,-0.00261,0.34637,-0.13624,0.00204,-0.47089,0.29299,-0.00943,0.54608,-0.26136,-0.42753,-0.05221,-0.08475,-0.03973,-0.09638,0.16125,-0.08704,-0.18964,0.02262,-0.05052,-0.03511,-0.11308,-0.0816,-0.6505,0.02419,0.31471,-0.27445,-0.05441,0.03842,-0.18516,-0.19244,-0.32217,-0.20387,0.02337,-0.26066,0.11712,0.09297,-0.06365,0.34295,-0.07168,0.37069,0.01317,0.13908,-0.02233,-0.47358,-0.0966,0.0203,-0.02282,0.08864,-0.01098,-0.45761,0.35533,-0.0161,0.28277,0.34386,0.06803,0.04138,0.39166,-0.45376,0.24024,0.09288,-0.18466,-0.69953,-0.79437,-0.05636,-0.32383,0.0283,-0.18554,-0.04228,0.35259,0.0908,-0.05034,-0.08058,0.10564,0.16336,-0.12685,-0.35034,-0.50626,0.04112,0.00309,0.00938,-0.01641,-0.12978,-0.06866,0.30541,-0.06274,-0.09775,-0.02503,-0.34483,0.14289,0.10572,-0.02368,-0.04987,-0.2452,-0.10981,0.0777,-0.27448,-0.16867,-0.2842,-0.08529,-0.00314,0.13157,-0.26201,0.04842,0.04622,-0.00658,-0.00215,0.00439,-0.43169,-0.12127,-0.02855,-0.28629,-0.17138,0.38889,-0.06947,-0.39632,0.09486,-0.12123,-0.06058,-0.00263,0.06439,0.01252,0.02211,0.1456,-0.01657,0.04132,-0.15347,0.18161,-0.10094,-0.05596,-0.08105,-0.00638,0.01376,0.13492,-0.70949,0.06828,0.06416,0.08295,0.43181,-0.00097,0.06915,0.13322,-0.07613,0.27948,-0.22853,0.61677,-0.0414,0.38445,0.02184,-0.19244,-0.23388,-0.02447,-0.03061,-0.179,0.04339,-0.0782,-0.24856,-0.2748,-0.02407,-0.04533,-0.12714,0.01565,-0.0042,0.06418,-0.02593,-0.41134,0.02733,-0.23714,-0.17307,-0.13924,0.09505,0.27779,-0.09211,-0.0783,-0.06614,-0.12572,-0.04007,-0.03621,0.05617,0.03964,0.00486,0.13975,-0.41969,0.12399,-0.15744,0.05019,-0.02387,-0.04127,0.05277,0.08028,-0.35364,-0.08339,0.05629,-0.08491,0.08143,0.00287,0.00458,0.8961,-0.09063,0.49085,-0.00684,0.27768,-0.52936,-0.03926,-0.13833,0.02817,0.12521,0.20727,-0.59192,0.01167,-0.02109,-0.39758,0.16969,-0.12516,0.02035,-0.12448,-0.26688,-0.04605,0.01683,-0.12516,-0.00675,-0.25754,0.11755,0.08952,0.22438,-0.2473,-0.11831,0.37956,-0.02938,-0.11562,-0.04001,0.01997,-0.12427,0.14362,-0.07172,-0.03275,0.01007,-0.14836,-0.36404,0.05403,0.17699,0.09924,-0.06436,-0.00264,-0.3635,-0.08189,-0.13559,-0.10032,-0.0994,-0.58205,-0.177,-0.01129,-0.00533,-0.17732,0.23607,-0.39358,0.14252,0.08151,-0.09424,-0.05422,-0.01014,0.05651,0.08442,0.06831,0.12756,1.17312,-0.15288,-0.25859,-0.0519,-0.067,-0.0837,-0.29249,0.03306,0.27034,-0.54963,0.02152,-0.02938,-0.22536,0.02808,-0.05097,1.14048,-0.04056,-0.14368,0.11654,-0.04355,0.16516,-0.15145,0.00779,-0.18574,-0.6751,-0.14857,-0.01531,-0.23102,-0.1797,0.05552,-0.29997,-0.17428,0.51937,-0.1138,-0.1473,0.08737,0.05547,0.03415,-0.18648,0.03417,-0.08909,0.33342,-0.04494,0.00801,-0.17442,0.7832,-0.19119,-0.0593,0.87814,0.24959,0.30454,-0.25783,0.38989,-0.1379,-0.32423,0.04295,-0.00395,-0.79475,-0.13915,-0.04465,-0.1728,-0.07734,0.5319,-0.34899,0.48351,0.1447,-0.08831,0.00425,0.0879,-0.22768,-0.04062,-0.31523,0.01923,0.14156,0.68586,0.33542,-0.02065,-0.00576,0.00036,0.01522,0.32785,-0.0047,-0.42766,-0.25385,-0.01022,0.20166,0.21399,-0.1507,0.05666,-0.02119,0.37607,0.30338,-0.24481,0.13282,-0.31141,0.09168,0.37203,-0.05978,-0.15709,0.93213,-0.157,0.18834,-0.07987,-0.11353,-0.10423,-0.04855,0.42522,-0.06368,-0.21167,-0.11353,-0.15534,-0.15537,0.00505,0.50258,0.46257,0.90937,-0.09486,-0.06879,-0.07426,-0.06944,-0.15344,0.0587,0.08086,0.04181,-0.07948,-0.03541,-0.0632,0.08151,-0.15832,-0.16979,-0.1158,-0.02144,0.16887,0.22634,0.25819,0.14578,0.31255,-0.67545,0.11421,-0.24029,-0.02747,-0.11092,-0.07616,-0.03443,-0.25576,0.26968,0.31385,0.60594,-0.02738,-0.59759,-0.00665,0.28764,0.53166,-0.26376,-0.12374,0.56927,-0.24728,0.00384,0.06849,-0.20257,0.29967,-0.18523,-0.12483,0.21486,-0.22059,0.11236,0.2335,-0.04435,-0.02677,-0.00895,0.30676,0.09636,-0.13772,-0.22771,-0.20909,0.00844,0.04015,0.07955,0.16037,-0.0763,-0.02407,-0.39339,-0.23288,-0.23636,-0.09958,-0.18611,-0.10997,0.04634,0.01525,0.21632,0.21871,-0.07622,0.23827,-0.58888,-0.45277,-0.26139,-0.04978,-0.26157,0.00801,0.27283,-0.40391,0.50603,0.09785,-0.02345,-0.19575,0.19611,-0.38387,-0.22224,-0.06697,0.03636,-0.13729,-0.09634,0.01468,-0.21461,-0.04825,0.09234,0.0877,-0.11929,-0.33001,0.21004,-0.81479,-0.35418,0.53579,0.01208,-0.14676,-0.06913,-0.06441,0.19163,-0.47588,-0.29088,0.36494,-0.37776,0.00581,0.28371,0.26776,0.06627,-0.062,-0.24749,-0.13767,-0.10699,-0.15902,-0.00228,0.24237,-0.0065,-0.05853,-0.30919,-0.22074,0.00901,0.18809,-0.27476,-0.04305,-0.52346,-0.37718,-0.10335,0.0252,0.03445,-0.05638,-0.19877,-0.0138,-0.0277,-0.07673,0.33107,-0.09977,-0.00448,-0.11117,0.04875,-0.20754,0.66257,0.20852,-0.28012,-0.1258,0.0413,-0.25388,-0.07801,0.1454,0.35513,-0.27827,0.33615,-0.2692,-0.29712,-0.40595,-0.13483,-0.02812,0.00219,0.01088,0.16157,-0.00684,0.46683,0.37797,-0.24172,0.09784,0.3958,-0.16665,-0.01305,-0.15868,-0.42406,0.16982,-0.25462,0.03847,0.09647,-0.04899,0.19256,0.14836,0.09381,0.37158,-0.31324,0.07083,-0.00982,-0.00785,0.09248,0.04303,0.43543,0.07658,-0.44811,-0.23547,-0.36142,-0.17023,0.1904,0.2915,-0.36188,-0.24441,-0.56045,-0.11624,-0.09598,-0.0147,-0.04577,0.5099,-0.06154,-0.03476,0.48483,0.15395,0.1113,-0.02436,-0.00681,-0.02089,-0.00567,0.10899,-0.06683,-0.12412,0.15299,0.6909,-0.01131,-0.32722,-0.02178,0.05409,-0.12998,-0.07237,-0.17789,0.16186,0.04032,0.40787,-0.17749,0.05161,-0.22464,-0.02617,0.02671,-0.39098,0.03194,-0.25756,-0.16533,-0.79163,-0.17795,-0.02071,0.48889,0.95704,0.91439,-0.32762,-0.19241,0.47198,-0.58179,-0.03689,-0.17859,0.31648,0.77934,-0.37065,0.82389,-0.00208,0.26145,0.00282,-0.11896,0.04695,0.19185,-0.12252,-0.16424,-0.03404,-0.24677,-0.07988,0.11115,0.03242,-0.07071,-0.02861,-0.31771,0.02428,0.37061,0.07414,0.54816,0.0753,-0.07967,0.23916,-0.2761,-0.08756,-0.05172,-0.25403,0.27825,0.77188,-0.06419,-0.27415,0.34233,-0.21587,-0.47409,0.04541,0.01935,0.81488,-0.1227,-0.36159,0.01016,-0.19029,-0.12326,0.10556,-0.04543,-0.03061,-0.08848,-0.06609,-0.17148,0.06099,-0.08507,0.10749,0.20121,0.2462,-0.34016,-0.11693,-0.24096,0.12934,-0.09426,0.01609,-0.10499,0.39506,-0.1754,0.17909,0.06825,0.13071,0.41545,0.0958,0.13616,-0.5788,0.173,-0.21741,0.25008,0.00884,-0.17812,0.05451,-0.03702,-0.24427,-0.24598,-0.03298,0.1196,0.18096,0.05463,-0.00372,0.20971,0.21399,-0.06988,-0.02007,-0.30117,-0.31811,-0.19134,-0.16659,-0.10998,0.00498,-0.03547,0.09881,-0.03672,-0.13457,-0.0365,-0.09151,-0.03418,0.10241,0.46505,0.23869,-0.0279,-0.21399,-0.15882,0.23129,0.11594,-0.0097,0.01881,-0.3739,-0.10641,0.02516,0.13288,0.07014,-0.00643,0.08263,-0.01953,0.51138,-0.0452,0.62622,0.27233,-0.14652,-0.45839,-0.09265,0.35491,-0.22671,0.08751,0.43757,0.19173,-0.01419,-0.15582,-0.06367,-0.02202,-0.21386,0.07162,0.53068,-0.081,-0.00217,-0.43886,-0.10019,0.22794,0.35485,0.11687,-0.01072,0.28328,-0.23973,-0.40394,-0.43626,-0.3634,0.02459,-0.20174,0.08416,-0.0502,-0.05322,0.01522,-0.16369,-0.07024,-0.04588,-0.11871,0.12983,0.29923,0.04007,0.21194,0.03822,-0.54396,-0.00728,-0.28739,0.04657,-0.04764,-0.43622,0.0071,0.0146,0.08902,-0.47404,0.09345,0.51167,-0.09817,-0.02611,0.01833,0.13828,-0.09013,-0.16136,0.16048,0.17617,-0.06571,0.16074,0.12797,-0.02904,-0.38394,-0.41196,0.37423,0.00226,-0.40398,0.04165,0.01553,-0.10176,0.44958,0.00379,-0.07277,0.89514,-0.0277,-0.0159,-0.31551,-0.32478,0.12843,-0.13281,-0.053,0.01984,0.01762,0.21688,0.51762,-0.26861,-0.2392,0.27527,-0.37571,-0.17402,0.18963,0.31048,-0.09276,-0.15453,-0.04872,0.2145,0.0597,-0.04676,-0.49436,0.133,0.28158,-0.06659,-0.14831,-0.10559,0.00458,0.01748,-0.09712,0.0842,-0.02896,-0.05253,0.26056,-0.04134,0.71502,0.04472,0.38927,-0.15436,0.00868,0.0245,-0.06913,0.15743,0.29253,-0.03123,0.22305,-0.26398,-0.13832,-0.01338,-0.01945,0.08823,-0.05159,0.43717,-0.08203,-0.09474,0.02354,-0.01089,-0.15103,-0.23637,-0.21836,-0.05475,-0.21794,0.34449,0.50517,0.16682,0.21122,0.0285,0.11981,-0.00646,0.21791,-0.03822,0.89258,0.20916,-0.24517,-0.02905,-0.11696,0.12018,0.03339,-0.04805,-0.06592,-0.2668,-0.08566,-0.02886,-0.01772,0.21128,-0.13485,-0.06174,-0.05779,-0.10639,0.41735,0.06122,-0.15975,-0.00526,0.35631,-0.26923,0.02476,0.57018,0.47283,-0.12435,-0.03376,-0.0508,0.39532,-0.14862,0.06448,-0.08403,0.05677,0.02711,-0.12608,-0.50388,0.04334,-0.07114,-0.21367,-0.1363,-0.05352,0.15836,-0.02196,0.08929,0.05633,-0.24286,0.0514,-0.1177,0.39959,0.20122,-0.0104,-0.1262,-0.07634,0.00224,0.24171,0.04771,-0.56625,0.27885,-0.05631,-0.02893,-0.04177,0.16019,-0.0127,-0.14075,0.15301,-0.18009,0.87023,-0.10394,-0.12963,0.12779,-0.00819,-0.06761,0.14445,0.06148,-0.01825,0.23247,0.12165,0.21535,-0.00654,-0.38425,0.0594,0.04092,-0.0332,-0.21085,0.00353,-0.04658,0.02286,-0.14092,0.16536,-0.18356,-0.20782,0.21735,0.47897,-0.72656,-0.17416,-0.0805,0.76151,-0.22366,-0.5224,0.54763,0.59851,0.09677,-0.34234,-0.15394,0.03017,-0.55042,0.1968,0.208,-0.01706,0.01018,-0.02162,0.1128,-0.1279,-0.18641,-0.21095,-0.12234,-0.09775,0.84372,-0.11218,-0.07443,-0.16504,-0.26278,-0.06893,0.11341,0.0241,0.2492,0.06997,-0.99024,-0.02152,-0.00141,-0.07516,-0.22089,-0.0631,-0.22517,-0.1569,0.02661,-0.23972,0.07108,-0.0407,0.20805,-0.06775,-0.24367,-0.0522,-0.10415,-0.18921,-0.35359,0.16854,-0.27426,-0.20914,-0.05483,0.0149,0.70528,-0.09164,-0.21737,-0.02542,-0.48587,-0.07849,0.23802,-0.04389,-0.10273,0.37089,0.0895,0.09223,-0.38601,-0.1026,-0.12306,-0.00119,-0.10345,0.1133,0.05843,-0.18313,0.81345,-0.25534,0.02108,0.57357,0.12266,0.17113,-0.31831,-0.19865,0.39953,0.47908,0.02257,0.07898,0.01639,-0.13415,-0.25236,-0.00473,0.04537,0.04179,-0.11909,-0.076,0.06321,-0.17011,-0.21578,-0.03116,-0.06145,0.07925,0.02377,-0.07894,-0.14726,0.04912,0.0364,-0.0615,0.04917,-0.1941,-0.34843,-0.03444,0.39877,0.06581,-0.07681,0.02909,0.08577,-0.12255,-0.20392,0.60382,0.25733,0.01151,0.13599,-0.32388,0.11531,-0.40998,0.23669,0.43981,-0.00647,-0.17488,0.07344,0.99421,-0.1452,-0.70756,0.04616,-0.06215,0.34265,0.04374,-0.06612,0.07924,0.21572,0.22817,-0.03559,-0.04139,-0.42638,-0.13123,-0.28077,-0.26833,-0.66074,0.14217,0.01541,0.52484,-0.18124,0.42239,0.0023,0.0182,0.33332,-0.34467,2e-04,-0.43815,-0.08612,1.54448,-0.00503,0.13745,-1.03671,0.38944,-0.1925,0.0996,-0.31227,-0.13625,-0.08471,-0.08112,-0.34242,-0.64168,-0.38347,-0.03039,-0.0334,0.70929,0.03406,0.05427,-0.08851,-0.04541,0.20626,0.03314,-0.01185,0.02388,-0.11244,0.06942,-0.23748,0.00068,-0.22553,-0.09163,-0.12232,0.07884,-0.21204,0.4809,0.07553,0.1279,-0.50271,-0.50435,-0.36724,0.18245,0.32296,0.06293,0.05464,-0.02886,0.26068,-0.1342,-0.04748,0.10243,-0.14575,-0.21264,-0.25597,0.23599,-0.11248,0.2094,0.41916,-0.0221,0.00772,-0.30224,0.11093,-0.134,-0.1046,-0.13767,0.23388,0.3849,-0.00817,0.01142,0.1693,-0.07856,-0.02638,0.03603,0.02432,0.20361,0.53797,-0.02493,0.72067,-0.13091,0.15111,0.01436,-0.13869,-0.09317,0.31858,-0.37815,-0.3396,0.02545,-0.27685,0.10778,0.29025,0.14108,-0.28125,-0.43216,-0.03585,0.06688,0.14905,0.70464,0.39487,0.03653,0.0031,0.20484,0.12246,-0.15842,-0.56356,0.0058,-0.13779,-0.00093,-0.32507,-0.2376,0.03813,-0.33824,-0.19489,0.04847,-0.02975,0.14508,0.11567,-0.01352,-0.06654,-0.00465,0.37042,-0.40689,-0.06117,0.05084,0.19992,0.025,0.5018,0.01399,0.20709,0.06485,1.01818,-0.21374,0.02153,-0.01814,0.26745,-0.26289,-0.0583,-0.03104,-0.30646,-0.33704,-0.21398,0.02135,-0.00401,0.12959,1.45208,0.05659,-0.01159,-0.39605,0.17695,0.10564,0.13449,-0.44556,-0.07248,-0.2149,-0.17787,0.00261,0.17163,-0.0458,-0.10117,-0.12778,-0.27349,0.00323,0.57421,-0.03643,0.74705,-0.62336,-0.13981,-0.05812,0.08399,-0.0718,-0.43402,-0.07739,0.20604,0.17926,0.06625,-0.01509,0.03934,-0.26217,0.07273,-0.59021,-0.11304,-0.13699,-0.29707,-0.48717,-0.20351,0.09028,-0.01698,-0.01471,-0.8184,0.06127,-0.09876,0.2284649,0.57039,0.07939,-0.35401,-0.41041,-0.06074,0.48254,-0.09212,-0.05401,-0.05269,-0.05969,0.04929,0.11019,0.62666,-0.28294,-0.07229,-0.05201,0.00786,0.00615,0.35709,-0.06723,0.06059,-0.17599,-0.318,0.26999,-0.10049,0.45241,-0.15424,-0.2438,-0.15534,-0.12887,-0.14682,0.50186,0.04391,0.19947,0.22157,-0.14985,-0.16213,-0.08346,-0.04107,0.68147,-0.0191,0.05575,0.1331,-0.38487,0.01185,-0.03349,0.17232,-0.00629,-0.16903,-0.00112,0.56737,0.05013,0.13627,0.20841,0.30829,1.07852,-0.75856,0.0072,0.00141,-0.0384,0.37172,-0.18849,0.5079,-0.68915,-0.02081,-0.25012,0.14031,0.06564,-0.10748,0.55794,-0.40362,-0.0658,-0.14522,0.07548,-0.21395,0.13549,0.04662,-0.00639,-0.21641,0.27645,0.17051,0.0835,-0.55765,-0.05951,0.00838,-0.02774,-0.68446,-0.7557,-0.21874,-0.12012,-0.03001,0.34299,0.04269,-0.17608,0.11656,-0.06727,0.2562,0.18928,-0.01061,-0.55173,-0.14511,0.29067,-0.07226,-0.17123,-0.06878,1.01152,0.00491,-0.05529,0.03959,0.35243,-0.2291,0.56329,-0.21407,-0.41936,0.31139,0.50344,-0.15636,0.35163,0.26031,-0.16548,0.08465,-0.22865,-0.08839,0.14413,-0.08207,-0.18509,0.06297,0.00966,-0.02817,-0.15319,-0.01047,-0.14531,0.16382,-0.07027,-0.18593,-0.15671,0.01644,0.07448,0.15292,0.00621,-0.03319,0.41784,0.18963,0.36672,-0.05965,-0.17401,-0.11616,0.35996,-0.07882,-0.39642,-0.00279,0.09254,-0.09092,0.07637,0.64289,-0.00029,0.04484,-0.14741,-0.16238,-0.10412,-0.03237,-0.32187,-0.1556,-0.00354,-0.11392,-0.1745,0.47228,0.01135,-0.09457,-0.17303,0.16032,-0.03509,0.10989,-0.55541,0.06698,0.04213,-0.15983,-0.1228,-0.13594,-0.26633,-0.05842,-0.18281,-0.08357,-0.24569,-0.10834,-0.02067,-0.06921,-0.29243,0.00196,-0.25845,0.0154,0.1657,0.10755,0.05023,0.01036,-0.04089,0.63393,0.18234,-0.28561,0.32286,-0.0626,0.04627,0.16837,-0.28788,-0.35068,-0.40809,-0.34796,0.57334,0.01277,0.07129,-0.38019,0.03148,-0.09814,0.41163,-0.2313,-0.22611,0.12834,0.28354,0.09209,0.12086,-0.17964,-0.08041,0.23249,0.30439,0.07021,-0.18356,-0.57977,-0.47848,-0.06371,0.18199,-0.11289,-0.03217,0.49952,-0.41264,-0.06155,-0.20198,-0.10612,-0.01839,-0.13071,0.12226,-0.2716,0.20536,0.14467,0.06349,-0.09288,0.47921,0.19124,0.04902,0.10474,-0.60526,0.07501,-0.12418,-0.12955,-0.06712,-0.19579,0.07662,0.54419,0.24267,0.16043,0.08395,-0.27557,0.04405,-0.05135,0.00308,-0.02972,0.04332,0.05914,0.11674,-0.1491,-0.0394,-0.01116,0.64439,-0.03441,-0.17409,-0.18974,0.01763,0.03586,0.08291,0.06894,-0.2083,-0.29537,-0.00265,-0.02544,0.20453,-0.0504,0.02039,-0.22523,0.65372,-0.0627,0.61899,-0.28408,-0.67995,-0.03986,0.15756,-0.1084,0.26406,0.04357,-0.12171,-0.05147,-0.14159,0.62419,-0.2376,0.45657,0.03585,-0.12537,-0.10407,0.01174,-0.76451,0.17254,0.38171,-0.02471,0.65082,0.04025,-0.05653,-0.42622,-0.15597,0.02085,-0.28037,-0.21183,0.06496,-0.45586,-0.17895,-0.04587,-0.26437,0.07638,-0.02888,-0.11868,-0.06077,-0.00037,-0.10404,-0.34749,0.96639,-0.19027,0.40284,-0.43643,-0.72111,0.02506,0.36157,0.27071,-0.05774,-0.15172,-0.08211,0.19602,-0.46339,-0.06546,-0.02097,0.07377,-0.05568,0.33771,0.01353,-0.47573,0.30314,-0.03967,0.43638,0.07629,-0.31154,0.05057,-0.18954,0.30925,0.26767,-0.19423,-0.00041,0.16347,-0.06474,0.05083,-0.11811,0.3006,0.56426,0.13593,-0.13954,-0.04612,-0.11483,-0.07771,0.25278,0.08059,-0.08962,-0.11299,-0.16455,0.03539,0.01544,-0.02041,0.05342,-0.24184,-0.28656,-0.1056,-0.16186,0.3025,0.14053,-0.28522,0.03939,-0.17652,-0.06119,0.06113,0.7619,0.32842,-0.19892,0.44768,0.14917,0.39973,-5e-04,-0.00027,0.00039,-0.09063,0.423,-0.05681,0.0097,-0.02718,0.0832,-0.33594,0.09505,-0.30287,0.02851,-0.16619,-0.45569,-0.05184,-0.1303,-0.29963,-0.05586,0.22295,-0.35863,-0.09656,-0.6326,-0.32213,0.01195,0.38314,-0.21884,0.0701,0.13478,-0.02569,-0.08285,-0.29464,-0.06406,-0.30979,-0.54043,-0.1932,-0.54285,-0.20086,-0.58049,0.04088,0.03528,0.00134,1.02033,-0.23362,0.04394,0.10855,-0.02125,-0.08992,-0.45923,-0.10363,0.37632,0.07609,-0.12281,-0.06575,-0.24604,-0.01065,0.29909,-0.25993,-0.07703,0.06476,-0.39897,0.15685,-0.13627,0.45976,-0.34128,-0.1397,0.29863,-0.01158,0.11388,-0.53858,0.23978,0.02814,-0.01607,-0.18105,-0.08468,-0.2419,0.0351,-0.3686,-0.17092,0.72852,0.16563,0.16085,-0.04578,-0.04734,0.57981,0.09915,0.23345,0.02513,-0.3629,-0.09158,0.04254,6e-05,-0.25513,-0.00578,0.23057,-0.02688,0.43897,0.30343,0.0266,0.27038,-0.08024,-0.00071,0.3542,-0.10939,-1.07648,-0.03068,-0.09666,-0.14349,-0.02662,0.11653,0.22486,0.52902,0.07019,-0.11758,0.02243,0.03944,0.03259,-0.38774,0.03301,-0.43845,-0.54647,-0.08221,-0.37545,0.03764,0.02811,0.06991,-0.22918,0.1003,-0.23477,-0.09102,-0.07937,-0.33291,-0.03472,0.36469,-0.08929,0.43644,0.03395,0.02222,-0.006,0.03422,-0.45322,0.02358,0.19362,0.18516,0.11156,-0.08009,0.12251,0.03827,0.07049,-0.02491,-0.03892,-0.03493,-0.31758,-0.1178,0.03369,0.07082,-0.09838,0.11457,0.00867,0.06312,0.16851,-0.4319,0.5817,0.24995,-0.33245,-0.01502,-0.25998,0.13208,0.07318,0.12068,-0.11758,-0.04279,1.00649,-0.08486,0.00454,-0.00473,-0.32012,0.01423,-0.2875,-0.04979,-0.07417,0.07704,-0.04198,0.01721,-0.01155,-0.13215,-0.15556,0.05032,0.01866,0.10017,0.11149,0.04147,-0.26386,-0.47471,0.17895,-0.02874,-0.08507,0.03653,-0.0564,0.24918,0.03653,0.3905,0.00851,-0.08961,0.22027,-0.04429,-0.31675,-0.12697,-0.09197,-0.05105,-0.01524,0.20725,-0.29957,-0.06039,-0.31328,0.13012,-0.00241,-0.01947,-0.34688,-0.09302,0.08748,0.06577,0.39543,0.36891,0.0128,0.09339,0.0589,0.98889,0.44686,-0.13373,-0.06392,-0.34678,-0.17887,0.4136,-0.07166,0.21349,0.2281,-0.14086,-0.01388,0.09051,0.13473,-0.07381,0.14825,0.03712,-0.09554,0.01554,0.00015,-0.13774,-0.47473,1.24028,-0.06131,0.19038,0.02532,-0.05203,-0.07492,-0.03454,0.77121,-0.42881,0.00531,0.40816,0.19011,0.23335,0.16906,-0.13047,-0.72635,-0.05771,0.2689,-0.23039,-0.13774,-0.04917,-0.21863,0.71542,-0.43279,-0.14113,0.03214,0.39368,-0.36962,-0.10032,-0.40638,-0.00179,-0.02787,0.08913,0.45149,-0.00791,0.08181,-0.58938,0.24656,0.18897,-0.21449,-0.58533,-0.60009,0.51446,0.03796,-0.32739,-0.46303,-0.34889,0.12424,-0.27809,-0.15519,-0.29678,0.21029,-0.30803,-0.18164,-0.08695,-0.32577,-0.01969,0.27986,0.00424,-0.29237,-0.01768,-0.17848,0.07361,0.1464,-0.17637,0.06279,-0.52789,0.28089,0.00566,-0.34199,-0.16455,0.32572,-0.2487,-0.05065,-0.35806,0.05619,-0.01349,0.05354,0.23174,-0.1629,-0.32041,-0.02903,-0.05203,-0.3412,-0.09236,0.031,-0.12098,-0.14041,-0.36505,-0.10681,0.40235,0.00958,0.01809,0.09721,-0.02227,0.15267,-0.37707,0.46764,0.05675,-0.16197,-0.03877,0.47486,-0.27875,-0.25022,0.01151,0.17263,-0.0072,-0.01522,-0.15426,0.4969,0.11611,-0.16523,-0.02477,-0.05166,0.02436,0.05746,-0.22493,0.15376,-0.13686,0.15037,-0.68895,-0.00056,-0.18109,-0.01308,-0.51909,-0.31236,0.14595,-0.08798,-0.08677,-0.26981,0.13636,0.22078,-0.20155,0.06173,-0.26135,-0.05628,-0.07039,0.51598,-0.73834,0.02766,-0.57813,-0.58981,0.0058,0.81559,0.25146,-0.02408,0.01194,-0.02706,0.03963,-0.07815,-1.27228,0.08457,-0.01734,-0.01043,-0.62162,-0.04616,-0.22536,0.12913,0.01941,-0.08744,-0.10361,0.08491,-0.26015,0.60623,-0.41165,0.53776,-0.21381,-0.14011,0.07169,-0.02266,-0.01736,-0.2819,-0.22968,0.1651,-0.00749,0.00931,0.12388,-0.01498,-0.07127,-0.10331,0.33447,-0.34268,-0.02776,0.05417,-0.51518,-0.27474,0.09572,-0.1045,0.01331,0.18003,0.11263,-0.13434,0.47803,-0.31169,-0.12848,0.10638,0.07485,0.59865,0.97664,0.88732,-0.23699,-0.39033,-0.19248,-0.06675,0.36949,0.1907,0.10061,0.08021,-0.26508,-0.10209,-0.19489,0.08182,0.02559,0.00565,-0.20521,-0.55582,-0.21876,-0.19597,0.12068,-0.18731,-0.03249,-0.14439,-0.08208,0.01041,0.01921,0.27613,-0.48349,-0.22692,0.03521,-0.07936,-0.01943,0.30011,0.03743,0.04284,0.6482,-0.15366,-0.19042,0.15569,-0.11514,-0.18351,-0.39327,-0.55534,0.00622,0.00655,-0.17649,-0.05341,0.13151,-0.01039,-0.02826,-0.15413,-0.00977,0.08442,-0.05683,-0.84185,-0.18681,-0.01141,0.44639,-0.1002,-0.00974,-0.40555,0.14968,0.04481,-0.03991,-0.07714,-0.2542,-0.13607,-0.06181,-0.36551,-0.09626,-0.05656,-0.07338,0.24395,-0.14066,-0.20848,0.07851,0.11371,-0.03851,-0.02405,-0.09562,0.08194,0.42453,-0.38225,-0.02608,-0.00817,0.08939,-0.13817,0.02632,1.43322,0.4891,-0.02115,-0.12774,0.13566,-0.10036,-0.11867,0.10189,0.21361,0.39668,-0.24683,-0.23135,0.04289,0.18983,0.0884,-0.01368,-0.50817,0.08008,0.26512,0.01773,-0.0292,-0.13763,0.03377,0.94947,0.3297,-0.35739,-0.04587,-0.18773,0.18936,0.20432,-0.04675,-0.26906,-0.03507,-0.01543,-0.06857,0.50464,-0.13771,0.36623,0.29902,-0.00706,0.12889,-0.10103,0.02638,0.02898,-0.05177,0.06139,0.02538,0.14814,0.08463,-0.35037,0.17091,-0.11295,-0.06572,0.12238,-0.32519,0.43185,-0.02845,-0.06741,0.03918,-0.08376,0.24508,-0.06087,0.0708,0.03341,0.69026,-0.16807,-0.02408,0.25709,-0.00854,-0.07397,0.03005,0.02376,0.02189,0.43681,-0.41365,-0.40579,-0.01949,0.05465,0.21235,-0.13984,-0.19518,0.66728,0.05485,-0.16982,-0.22471,0.03818,-0.2741,0.0524,-0.22732,-0.04232,-0.08316,0.00019,-0.13236,-0.06627,-0.05166,-0.06596,-0.11093,-0.18422,-0.03094,-0.06055,-0.14788,0.00739,-0.84829,0.09323,-0.02133,0.03331,0.05612,-0.0079,-0.23458,-0.22446,-0.20359,-0.14529,-0.12177,-0.16037,-0.16947,-0.04978,-0.02015,-0.34886,0.03061,0.05957,0.24853,0.06684,-0.13852,-0.24473,0.11161,0.13924,-0.2856,-0.14284,-0.16894,0.00457,-0.16488,0.07748,0.20273,0.02981,0.00088,0.01164,0.00162,0.01137,0.44955,-0.25108,-0.81251,-0.13333,-0.33736,-0.18168,-0.05115,0.03257,-0.04597,-0.02244,0.08633,-0.59207,-0.23738,0.20755,0.01526,-0.22854,-0.1468,0.00496,-0.53475,0.12426,0.14865,0.09922,0.2971,0.08167,0.12653,0.1657,0.37343,-0.0099,-0.07167,-0.19683,-0.1573,-0.0941,-0.5119,-0.08523,0.2084,0.04062,-0.1145,0.56182,0.00468,0.04192,-0.23818,-0.00785,0.18195,0.76706,-0.18047,-0.0659,-0.09831,-0.0903,0.01696,-0.18073,0.2452,0.05595,0.02545,0.15456,0.06228,-0.39285,0.01018,-0.14817,-0.1565,-0.10575,0.01166,-0.01963,-0.50838,0.05966,0.47486,0.09148,0.05507,-0.00272,-0.30934,-0.01214,-0.12826,0.42041,0.27333,0.14784,0.00065,0.06041,-0.15696,-0.00031,0.31901,0.26336,0.6602,0.07062,-0.70931,-0.20025,-0.04577,-0.09216,0.13327,0.2259,0.08942,-0.05132,0.13473,-0.10262,0.24742,-0.28546,0.03945,-0.10098,0.18203,-0.39884,-0.46391,-0.01441,-0.05551,-0.05923,0.00509,0.05233,-0.18483,0.42822,-0.95534,0.11737,0.03702,-0.16083,0.02703,-0.60868,-0.02446,-0.21127,-0.02791,-0.00579,-0.17563,-0.09758,0.34287,-0.0152,0.31528,0.13024,0.02821,-0.17733,-0.02287,0.29811,0.34248,0.08808,-0.00174,-0.11561,-0.02581,0.09198,0.01468,0.08984,0.14927,-1.05079,0.02202,-0.02536,-0.30734,0.01292,0.08277,-0.01371,-0.09599,0.13913,-0.03443,-0.00335,0.38502,-0.00871,0.40474,0.66285,0.04419,-0.20352,0.47418,-0.28174,0.10158,-0.01893,0.1276,0.57641,-0.0848,-0.03869,0.03849,-0.09197,-0.13698,-0.45263,-0.03602,0.13075,-0.14819,-0.16102,-0.24699,-0.21543,0.0772,-0.03372,-0.43584,-0.68436,-0.04228,0.06411,-0.26238,-0.28532,0.22386,0.26388,-0.46692,-0.31283,-0.16038,-0.43679,0.14059,0.59329,0.22051,0.10794,-0.20414,0.00041,-0.15313,-0.11091,0.4244,-0.08466,0.04671,-0.02793,0.03981,-0.10791,0.21554,-0.43145,-0.18333,0.07088,-0.06517,-0.09519,-0.55772,0.28307,0.20689,-0.024,-0.04749,0.03167,-0.00868,0.20201,-0.03447,-0.12153,-0.0527,-0.09214,-0.08075,-0.06863,-0.11559,-0.02736,-0.43099,-0.01002,-0.06223,-0.22751,0.02347,0.48846,0.0206,-0.08212,0.08512,0.05667,0.30128,0.6717,-0.10011,-0.06438,-0.0423,-0.32024,0.03982,-0.12888,0.1299,-0.02932,-0.119,0.02415,-0.01812,0.37426,0.03159,-0.01798,-0.02125,-0.04191,-0.09862,-0.0312,-0.28657,-0.24429,-0.16056,0.05299,0.10477,-0.20577,0.49999,-0.0121,0.0274,0.25197,-0.07986,-0.35488,-0.34962,0.1296,-0.1,-0.00691,0.02296,0.01226,0.174,-0.12303,0.07474,0.05594,-0.21346,0.02129,0.12102,0.08401,0.54376,0.01746,0.23094,-0.0491,-0.24853,0.31022,-0.02861,0.01498,0.55229,-0.04052,-0.21723,-0.16137,-0.01668,-0.18076,-0.27311,0.36318,-0.37566,-0.06092,-0.26162,-0.20295,0.06392,0.07658,0.02892,-0.00649,0.11637,-0.085,0.76091,0.317,-0.0417,0.08254,0.2807,0.21026,-0.103,0.06507,-0.01484,0.03496,0.02641,-0.06991,-0.3055,-0.05838,-0.37375,-0.06245,0.06048,-0.57933,-0.04466,0.30416,0.53068,0.01395,0.00501,-0.04394,-0.04729,-0.00159,0.28112,0.02119,-0.11215,-0.28773,-0.04382,-0.30669,0.06777,-0.35995,0.08105,0.39091,-0.18866,0.03397,0.01868,-0.077,-0.05077,-0.23442,-0.07584,-0.26713,0.32962,-0.08409,-0.04964,0.23498,-0.07968,-0.01122,-0.3096,0.12163,-0.21851,-0.11092,0.18671,-0.00134,-0.33891,0.07447,0.17768,-0.16227,0.28818,-0.40638,0.13155,0.1119,-0.19676,0.01866,1.03206,-0.21579,-0.30127,0.03421,-0.43243,-0.16345,-0.01701,0.52246,0.0578,0.10158,-0.02036,-0.05067,0.03088,-0.41636,0.02465,-0.02334,0.08468,0.23646,0.09189,-0.07705,0.09224,0.04359,-0.01191,-0.14342,0.12716,-0.14362,-0.31996,-0.02396,-0.01618,0.30823,0.07966,-0.33571,0.58789,0.01977,-0.26856,0.31546,-0.10677,-0.22752,-0.1856,-0.32732,-0.13671,-0.36619,0.19746,-0.3577,-0.62082,-0.48103,0.0601,-0.01526,-0.15867,0.19767,0.14822,0.00447,0.06555,-0.84578,0.21238,0.18716,-0.02408,-0.07878,0.07457,-0.16724,-0.36661,0.02963,0.75285,0.07714,-0.19275,-0.13393,-0.12682,-0.05568,-0.01119,0.21283,-0.13181,0.41924,0.05091,0.0587,-0.23818,-0.24374,-0.14506,-0.2294,0.36019,-0.21544,-0.0656,-0.10657,0.19988,-0.50313,-0.07462,0.01451,0.46639,-0.14206,-0.07632,0.31374,0.06823,0.49592,-0.15931,-0.00541,-0.01361,-0.0212,0.03763,-0.06767,-0.15823,-0.12364,0.17949,-0.14803,-0.06549,-0.33204,-0.03501,-0.00012,-0.15366,0.13726,-0.52532,0.09001,-0.2707,0.74933,0.15605,-0.11464,0.42151,0.36121,0.04959,-0.59942,-0.04679,-0.16473,0.64733,-0.06712,-0.17014,-0.02471,0.07976,-0.11989,-0.12052,-0.41442,-0.03512,0.44144,-0.11574,-0.06527,0.00079,0.37568,-0.22994,-0.05659,0.02387,-1e-05,0.45056,0.30294,0.06743,0.17098,0.15419,-0.16701,-0.05852,0.61903,-0.18934,-0.01703,0.04024,0.24538,0.04316,-0.11035,-0.03267,-0.10305,-0.24746,0.02276,-0.53298,0.27896,0.73619,0.01105,-0.01792,-0.1299,0.05427,-0.01069,-0.15574,-0.07712,-0.14498,-0.3628,-0.27621,0.16799,-0.22198,0.32867,-0.2131,0.11111,0.12843,0.0085,0.19241,-0.01986,0.01455,-0.03197,-0.33441,0.27101,0.7652,-0.34132,0.92541,0.00936,0.20615,0.49804,-0.11236,0.00463,-0.06472,-0.10951,-0.20386,-0.19518,-0.34638,-0.31947,0.19246,-0.10776,-0.20286,-0.02245,-0.36554,0.24051,0.0341,0.00178,0.05414,0.0718,-0.20502,-0.45295,0.09508,0.28784,-0.29827,-0.0733,-0.03628,0.13683,0.22629,0.02047,0.03298,0.23183,-0.21991,-0.09589,-0.0123,0.15012,0.23826,0.03698,0.18589,0.03546,0.11315,0.26427,0.05013,0.01091,-0.29228,-0.24917,0.00456,-0.12711,0.05293,-0.13456,0.04057,-0.08017,0.05707,-0.11707,0.49241,0.04338,-0.72798,-0.04455,-0.09528,0.08426,0.076,-0.30959,0.20276,0.20596,-0.15615,-0.40401,-0.11312,0.18065,-0.99009,0.13673,-0.04367,-0.2415,-0.32077,-0.32966,0.44039,0.23857,-0.30002,-0.11456,0.06648,0.04659,-0.06371,0.04975,-0.0321,-0.10021,0.22426,-0.33357,-0.26757,0.44587,-0.42173,-0.13521,0.00217,0.31905,-0.37651,0.00465,0.2932,0.02609,0.17109,0.00338,-0.35767,0.01155,0.15587,0.16247,0.02267,0.03993,0.89295,-0.16433,-0.63703,0.12949,-0.57978,-0.12508,-0.20133,-0.59142,0.0564,0.01141,-0.05702,-0.44443,0.27288,-0.37574,-0.16748,0.08035,-0.01441,1.08006,-0.04903,-0.1198,-0.05765,0.13841,0.79837,-0.01971,0.17765,0.32398,-0.13314,-0.04092,-0.39452,0.27839,0.00561,-0.17981,0.01771,-0.06262,-0.09265,0.04688,-0.15064,0.4916,-0.01829,0.13309,-0.01439,0.02575,-0.00265,0.28721,0.1405,-0.75909,-0.12429,-0.02442,-0.49982,-0.19204,0.01411,-0.12375,0.27701,-0.31687,0.13899,0.02149,-0.07415,-0.00088,0.36121,-0.05674,-0.00511,-0.34654,0.20554,-0.30075,-0.09233,-0.18458,0.09996,0.13669,0.00668,-0.31198,0.01558,-0.19852,-0.50043,0.16633,-0.15714,-0.24702,0.02004,0.59071,-0.00098,-0.19787,-0.20247,0.03359,-0.15223,-0.42039,-0.10354,-0.02572,-0.07017,0.14589,-0.12934,0.36853,-0.01195,0.20588,0.26287,-0.0809,-0.11512,-0.00142,0.1526,0.00409,-0.23519,-0.04887,0.08713,0.22556,-0.10223,-0.69858,1.36071,-0.12012,0.0576,-0.0918,0.02198,0.24573,-0.29391,0.09824,0.0161,0.422,0.01216,-0.32528,-0.11067,0.22737,-0.22439,0.00893,0.11002,0.09266,-0.13479,-0.21187,-0.03902,0.78173,0.15946,0.57267,-0.55542,0.25666,-0.18107,-0.02824,0.54187,-0.06804,0.09861,-0.04959,-0.29433,-0.25718,-0.05812,-0.06779,0.32371,-0.03493,-0.10578,-0.60969,0.15043,-0.1337,-0.61378,0.29799,0.23456,0.07367,-0.13597,-0.06248,-0.0094,0.09113,-0.20863,-0.29549,0.48922,-0.15204,-0.11005,-0.02271,-0.00462,-0.11504,-0.1592,0.0296,-0.18124,-0.02165,0.25288,-0.02168,-0.2447,-0.03507,0.06789,-0.04931,-0.25511,0.21498,-0.075,0.27307,-0.206,-0.10656,-0.24002,-0.0323,-0.2463,0.59207,0.25765,-0.19691,-0.51456,-0.3894,0.01667,-0.48268,0.06961,0.12234,0.12463,-0.23461,0.0394,-0.02704,0.00153,-0.08356,0.08495,0.22212,-0.07807,0.02702,-0.22169,0.12717,-0.12317,-0.32902,-0.36056,-0.02011,0.0871,0.32463,-0.28441,0.36903,0.12056,-0.02917,-0.21789,-0.12226,-0.1365,-0.23882,-0.0865,0.32411,-0.28972,0.14781,0.09694,-0.21113,-0.55922,-0.00398,0.22561,-0.16505,-0.10248,0.07484,0.03219,-0.15278,-0.402,0.19592,0.04067,0.04359,-0.00919,-0.00046,-0.06387,0.03386,-0.27268,-0.01375,0.2652,-0.05707,-0.01902,-0.11155,-0.01196,0.01032,-0.06643,0.06861,-0.03525,0.08554,-0.0586,-0.15505,0.18229,0.37459,-0.04147,-0.24814,-0.33877,-0.05887,0.01422,-0.07974,0.00108,0.01181,0.36619,0.12599,-0.01496,0.17859
RD,-0.34671,-0.34671,0.15037,-0.2613,-0.01666,0.00228,-0.10896,0.12731,0.21373,0.17701,0.21682,0.07153,0.16741,-0.05887,-0.11364,-1.1333,-0.04757,0.40275,0.9404,0.01832,-0.27615,0.00589,-0.42478,-0.12226,0.25833,0.15239,0.15973,0.06485,0.16106,-0.08986,-0.14116,0.42771,0.21402,0.65014,0.12524,0.02112,-0.01586,0.12889,-0.49106,-0.03939,-0.1638,-0.06004,-0.90931,0.1176,0.34434,0.21925,0.42867,-0.02017,0.16788,0.17106,0.15783,0.25402,0.22089,0.22147,0.09083,0.35987,-0.00667,-0.09207,0.00129,-0.15115,0.10826,-0.0373,-0.03306,0.1899,0.09047,0.0216,0.17136,0.42434,-0.01006,0.21695,-0.03071,0.39182,0.16067,0.15808,0.49195,-0.16607,-0.31755,0.18472,0.15105,-0.02357,-0.12598,-0.04545,-0.1462,0.02886,0.26785,0.0127,0.32812,0.16045,0.08154,0.24101,-0.00194,0.12337,0.64517,-0.23035,0.45549,0.08989,0.0761,-0.12837,0.42071,0.02793,0.09728,0.03027,0.17944,0.37553,0.15987,0.01778,-0.00626,0.01895,0.01987,0.01012,-0.07786,0.3295,-0.02542,0.07396,0.29912,-0.02338,0.08153,0.21511,-0.7334,0.7599,0.05116,0.05451,0.14958,-0.09005,-0.06614,-0.47003,0.15696,0.39944,0.05573,-0.08671,-0.54723,0.30216,0.15504,0.36241,-0.884,0.0212,0.45168,-0.01865,0.161,-0.23002,-0.0371,0.03496,0.08726,0.49811,0.21276,0.04107,-0.09956,0.23851,-0.37723,-0.05835,0.05088,-0.40223,-0.04508,-0.01723,-0.0624,-0.11086,0.06471,0.1426,-0.59085,0.56934,-0.21644,-0.11648,-0.49955,0.04522,-0.30642,0.44513,-0.35541,0.03203,-0.42556,0.16533,0.22341,-0.21983,0.01425,-0.19042,-0.10044,-0.16472,-0.07976,0.06377,-0.30827,-0.05311,-0.2699,-0.04029,-0.00939,-0.00539,-0.10954,-0.07417,-0.21911,0.08987,0.18084,0.43655,-0.14932,-0.03388,0.06931,0.00642,-0.75292,0.13054,-0.03553,0.16823,-0.15636,0.03342,-0.01677,-0.47711,0.31545,0.08156,0.18541,0.13963,0.52405,-0.05486,-0.13097,0.04782,0.02418,0.11643,-0.08496,-0.36997,-0.06107,0.03166,0.0931,-0.07619,-0.98416,0.14153,0.3143,0.40684,0.68823,0.03316,-0.02422,0.00621,-0.33755,-0.17551,0.11362,-0.02597,-0.03308,-0.94019,0.19544,-0.22904,-0.41743,0.09168,0.20749,0.20118,0.02478,-0.03924,-0.08558,0.29331,-0.29851,-0.0843,-0.48514,-0.13193,0.08731,-0.13881,0.03628,0.00908,-0.02241,-0.07245,0.3544,0.23226,0.75648,-0.11336,-0.04746,0.07991,0.01858,0.03385,-0.50952,0.04419,-0.07535,-0.00123,-0.15566,0.10706,0.08188,-0.05276,0.41876,0.04982,0.12437,-1.57455,-0.2156,-0.67662,-0.10691,-0.05231,-0.04161,0.02388,0.09624,0.2216,0.3196,-0.197,-0.12554,-0.20948,0.13131,-0.75175,-0.07276,-0.45666,0.44415,0.05937,0.32447,0.03876,0.16673,-0.13695,0.0929,-0.06338,0.68354,0.0414,-0.36724,-0.13112,0.83511,0.17439,-0.90088,0.20803,0.05555,-0.13524,-0.29149,0.09382,0.19606,-1.1699,-0.03453,0.16918,0.33421,0.31194,-0.04535,0.0116,-0.07989,-0.1328,-0.53932,0.10676,0.4039,-0.06613,-0.066,0.22115,0.0705,-0.20973,0.33569,-0.3568,-0.00125,0.04849,0.05928,-0.44531,0.02056,-0.01184,-0.08115,0.19852,0.00856,0.21376,-0.06594,-0.07359,0.00896,0.38026,0.37513,0.00351,0.02104,0.20987,-0.19869,-0.06013,0.49183,0.06496,0.17124,0.27203,0.49089,0.07417,-0.11131,0.4197,-0.11244,-0.17809,-0.4601,0.33174,0.28711,0.26937,-0.04291,1.08682,-0.04072,0.04435,-0.04428,-0.01434,-0.41784,0.08134,-0.09013,-0.17849,-0.32953,-0.5343,-0.09871,0.06537,-0.06433,-0.05465,0.21545,-0.2048,0.00554,0.02952,0.04207,0.20353,-0.19433,-0.17595,-0.10571,0.22604,0.1221,-0.1708,0.03773,-0.03475,-0.02099,0.00176,0.07941,0.26206,-8e-04,-0.03951,0.05204,-0.02629,-0.00814,0.14416,0.05301,0.12812,0.36081,0.03432,0.03348,-0.12318,-0.13917,0.07111,-0.09886,0.23809,0.13459,0.10864,-0.02273,0.03082,-0.30557,0.01761,0.33131,0.02107,0.0466,-0.13326,-0.08903,-0.21774,0.21272,0.28118,-0.316,0.24814,0.12461,-0.06378,0.05955,0.1226,0.19883,0.19164,-0.01424,0.37721,0.28691,0.69683,0.25076,0.04673,-0.07276,0.31046,-0.5499,-0.09353,-0.09179,0.2209,0.08978,0.19513,-0.31407,0.52069,-0.19576,0.0941,-0.19908,0.09973,0.11415,-0.02909,0.14799,0.16984,0.04232,0.52983,-0.15759,0.24252,-0.44149,0.33672,-0.05727,-0.46983,-0.20588,-0.47216,-0.76975,-0.00874,0.03872,-0.13889,-0.04877,-0.38193,-0.04398,-0.06661,0.15158,0.17631,-0.16188,-0.02373,0.31554,0.08132,0.14594,0.11357,-0.22579,0.01181,-0.1377,-0.16361,-0.3911,0.51395,0.07189,-0.05336,0.00406,1.01984,0.4032,-0.01676,-1.2591,0.31061,0.11418,0.0266,0.26195,-0.22284,-0.00477,0.10711,0.01031,0.20472,-0.0496,-0.37773,-0.09374,-0.10182,0.00343,0.28591,0.03848,0.17112,0.08775,0.26978,0.00047,0.24,0.0554,0.1318,-0.06919,-0.11837,0.01775,-0.09832,0.20683,-0.01917,0.22676,0.16357,-0.09563,0.12895,-0.01012,0.19495,-0.32443,-0.00357,0.10406,-0.12638,0.15987,-0.19694,0.10033,0.06928,-0.27169,0.11809,0.23869,-0.01261,0.11539,0.36024,0.11678,-0.16501,-0.3557,-0.01617,0.04638,0.52321,-0.06627,0.23231,-0.23697,0.01983,0.1556,-0.11064,0.02828,-0.2254,0.07661,0.03946,0.07235,-0.03441,0.20602,-0.36572,-0.14666,-0.06941,0.22979,0.24618,-0.2581,-0.01081,-0.07966,-0.02381,-0.01297,-0.34908,-0.10731,0.04933,-0.02187,0.03323,0.02455,0.18787,-0.03934,0.00384,-0.35241,-0.05315,-0.02894,-0.17352,0.02592,0.47101,0.09367,-0.38012,-0.13216,0.01615,0.29051,-0.28278,0.06116,-0.12464,0.04941,-0.03197,0.07006,-0.03232,0.16088,-0.12774,-0.16369,0.27613,-0.05977,0.51334,0.10172,-0.17221,-0.01289,-0.01093,0.22489,0.14894,-0.05502,-0.14759,-0.11937,-0.03569,0.12178,-0.04813,-0.0299,-0.02191,-0.05026,0.18355,-0.1733,-0.08868,0.16328,-0.04155,-0.20557,0.10062,0.10108,0.25309,0.34456,-0.05318,0.14183,0.19771,-0.0667,-0.43043,0.49204,-0.01101,-0.09136,-0.2791,-0.20758,-0.07661,0.06277,-0.00119,-0.09204,0.06349,-0.03848,0.17505,0.34954,0.11371,0.02855,0.05533,0.40015,-0.30805,-0.29689,0.15117,0.1048,-0.02841,-0.05439,0.41086,0.09031,0.0061,0.33214,0.81038,-0.01345,-0.03353,-0.07857,0.03782,0.28521,-0.15383,-0.02119,0.14906,0.25889,0.22619,-0.39073,-0.02015,-0.08257,-0.03271,0.07242,-0.01414,0.08014,-0.11204,0.19044,-0.22154,-0.09108,0.05452,0.36629,-0.06914,-0.18113,0.29103,-0.08127,0.00249,-0.09161,-0.04902,0.07087,0.04289,0.35153,0.10006,0.12886,0.045,-0.64937,-0.13978,-0.41639,-0.1125,-0.02736,0.08271,0.19562,-0.11369,-0.61189,-0.07517,-0.40376,0.15396,0.18991,-0.15807,-0.00566,0.25975,-0.17692,0.03395,0.04624,-0.25566,0.26916,-0.33993,-0.0206,0.10017,-0.77775,-0.00044,-0.37919,-0.13922,-0.39264,0.24917,-0.17187,-0.50738,0.11631,0.09607,-0.06714,0.03718,0.0394,0.00827,0.39994,-0.13444,-0.08055,0.24408,0.00035,0.06532,0.27091,-0.72091,-0.14435,-0.34349,-0.167,0.04828,-0.2685,-0.28612,0.00527,-0.40922,0.35806,-0.34896,0.04169,-0.14163,0.00679,-0.07891,-0.09033,-0.21639,0.06197,-0.12299,-0.01859,0.19017,-0.00644,-0.23887,0.09932,0.90302,0.10992,0.84179,0.42153,0.15851,0.16072,-0.05327,-0.56997,-0.15976,0.02917,-0.02208,0.17103,-0.06165,2e-04,0.0603,-0.17167,0.06823,-0.08536,-0.28065,0.29392,-0.01703,-0.03717,-0.36184,0.1264,-0.12993,0.09235,0.09808,-0.03048,-0.31608,-0.05535,-0.0291,-0.14504,-0.0419,-0.06341,-0.32093,0.37897,0.057,-0.46226,-0.12196,0.18537,0.02528,-0.07678,0.09802,0.0226,-0.27686,0.13055,0.04071,0.37349,-0.02913,-0.04733,0.15265,0.27315,0.23564,-0.08249,0.0483,-0.01954,0.14253,-0.03627,-0.13767,-0.0352,0.23812,0.12126,-0.21882,-0.07663,-0.13825,0.01649,-0.15372,-0.50038,0.0167,0.23011,-0.07617,0.02104,-0.13359,0.53501,-0.28641,-0.23488,-0.01867,-0.0035,0.00377,0.20256,-0.01838,-0.02388,-0.15959,-0.04138,-0.1185,0.11613,-0.0093,-0.15202,-0.17014,-0.07262,-0.1103,-0.45075,-0.3892,0.06303,0.10881,-0.0557,-0.01115,-0.54137,-0.02937,-0.04595,0.06497,-1.05929,-0.14065,0.02917,0.35623,-0.85695,0.00251,0.13316,0.11712,0.36819,0.168,0.04217,0.18503,-0.2247,-0.01526,0.05198,-0.18036,-1.10461,0.17318,-0.14911,-0.12206,-0.34652,-0.39925,-0.15054,-0.22238,-0.14094,-0.0325,0.11434,-0.44421,-0.74806,0.17408,0.15906,0.4342,0.16837,-0.03799,0.04532,0.07517,-0.12402,0.06681,-0.3795,-0.15317,-0.33454,0.33925,0.0651102,-0.00975,0.00219,-0.45674,0.03502,0.26663,0.0229,-0.78799,-0.18654,-0.04956,-0.06376,0.0341,0.0829,-0.07689,-0.17371,0.0048,0.01078,-0.02473,-0.30303,-0.29719,-0.05961,-0.39101,-0.09287,0.35915,0.20184,-0.04716,-0.11579,0.08368,-0.06411,-0.06592,0.02163,-0.30751,0.31573,-0.13029,-0.16331,0.18442,-0.16096,-0.25342,-0.10818,0.00283,-0.07076,0.34897,-0.01139,0.04044,-0.79102,0.17466,0.16148,-0.53761,0.00207,-0.20228,-0.00661,-0.1118,0.19476,-0.11841,0.00062,0.18511,-0.04763,-0.007,-0.30413,0.15171,0.39399,0.12015,-0.16097,-0.03195,0.0174,0.49903,0.14514,-0.14356,-1.02934,0.23532,0.17314,-0.05768,-0.02047,0.24767,-0.7143,0.8939,-0.11408,0.05172,-0.15181,0.17021,-0.07079,0.1017,0.08121,0.19858,-0.05337,-0.29787,0.25663,-0.00293,0.23308,0.13443,0.10351,-0.13182,-0.66819,0.38192,0.79888,-0.03052,-0.062,0.01411,0.01885,-0.74224,0.28579,0.04061,-0.04548,0.15873,0.01523,0.09624,-0.11812,0.11369,-0.04045,0.39901,0.1404,-0.08548,0.01544,-0.17507,0.00625,-0.14893,-0.15732,-0.05308,-0.03749,-0.23081,0.32377,0.04017,-0.19373,-0.2082,-0.2244,-0.33958,-1.10158,-0.10913,0.00043,-0.05413,-0.02645,-0.1206,-0.02114,0.43102,0.12097,-0.02222,-0.16329,0.00954,0.19303,-0.02481,0.48544,-0.69648,-0.06264,-0.02068,0.03987,-0.05089,0.01513,0.07403,0.02977,-0.16663,0.28362,-1.05098,0.30681,0.3286,-0.38236,-0.09099,-0.00036,0.33344,-0.27377,0.1501,0.44202,-0.00843,-0.01904,-0.12615,0.02762,-0.08394,0.02878,-0.01229,-0.09312,0.55147,-0.05306,0.14826,0.13272,0.00215,0.00468,0.15563,-0.13181,0.19165,0.00903,0.04007,0.29917,0.14001,0.4125,0.05549,0.11589,0.05634,0.05898,0.26306,-0.18796,-0.0789,0.14321,0.02769,0.31558,-0.10494,0.0663,-0.00523,-0.21833,0.12322,0.19018,-0.06068,-0.23265,-0.06263,0.08422,-0.08797,-0.02817,-0.05609,-0.02239,0.0829,-0.28717,0.12727,-0.0448,0.20446,-0.01376,0.29062,0.13034,-0.01125,-0.07874,-0.012,0.00013,0.12957,0.15435,-0.04457,0.04762,-0.02843,0.01254,-0.14708,0.07546,0.04002,0.16958,-0.16373,0.13817,-0.03504,0.00865,0.43639,-0.22675,-0.37406,-0.3033,-0.20108,0.44506,0.22899,0.06696,0.21443,0.05984,-0.06305,-0.03804,0.01129,0.02574,0.36516,0.16761,0.40213,0.41466,-0.02089,-0.1708,-0.30644,0.00376,0.23063,0.21413,-0.43329,-0.03053,-0.32667,0.05524,0.12569,-0.71554,0.08127,-0.39472,0.01848,0.19256,0.59256,0.28182,-0.29138,-0.17446,0.1348,-0.99049,0.39249,0.10521,-0.0194,-0.16804,-0.23453,0.9484,-0.0338,-0.36898,-0.86614,-0.00142,-0.58886,-0.02195,0.02383,0.46649,-0.11542,-0.12397,-0.06261,0.14541,-0.01985,-0.58977,0.04275,-0.41873,0.25551,-0.25556,-0.14855,-0.13213,-1.30489,0.04345,-0.18894,-0.16539,-0.00387,-0.00264,-0.14705,-0.0132,0.01461,0.087,-0.36035,0.34776,-0.12977,-0.79858,-0.03815,-0.19761,0.08558,-0.04969,0.40135,-0.36192,-0.05875,0.12204,0.14967,-0.20716,-1.17002,-0.94983,-0.40073,0.02821,-1.41216,0.05652,-0.03668,0.01779,0.04446,0.07032,-0.06692,0.48966,0.09773,-0.2682,0.60171,0.2273,0.06436,-0.11064,-0.11867,0.44136,0.23983,0.20906,-0.08363,-0.12487,0.17714,0.1391,0.1171,0.3229,-0.12088,0.04541,-0.20986,0.42358,0.6326,0.2282,-0.0419,0.05893,-0.62964,0.03876,-0.18042,0.28613,-0.07715,0.39782,0.10337,0.08346,0.89987,-0.00803,0.03054,0.24635,-0.03104,0.14884,0.1961,0.05308,0.36523,0.10827,0.33018,0.12232,0.17413,-0.09553,0.05423,-0.00444,-0.08728,-0.01297,-0.08834,0.42138,-0.0416,-0.22537,-0.02661,-0.15476,0.04771,-0.45772,-0.33635,-0.05219,-0.3435,-0.22632,-0.27912,-0.31539,-0.0893,0.06322,-0.1176,-0.44156,-0.13531,0.24546,-0.0971,0.01156,0.19098,-0.23954,-0.03506,0.41539,0.203,0.08937,0.31451,-0.10411,-0.08711,-0.48378,-0.09779,-0.23503,0.19407,-0.10977,0.00057,-0.00785,0.03539,-0.04262,0.24387,-0.33551,-0.03615,-0.93679,-0.04537,0.04516,0.28929,-0.00222,-0.22128,0.20223,0.07414,-0.0825,0.26084,-0.07248,-0.16802,0.00572,-0.19495,0.08835,-0.04985,0.14367,0.16093,0.06045,0.04269,-0.02388,0.04683,-0.20861,0.22002,-0.49896,0.04175,0.18327,-0.34887,-0.2301,-0.25957,0.30831,0.12571,0.19764,0.08351,0.28452,-0.15042,-0.2062,-0.88572,0.07132,-0.14043,0.04195,-0.01646,-0.06185,0.09073,-0.11476,-0.17893,0.12297,0.06469,-0.14319,-0.13993,-0.03908,-0.51836,-0.15836,-0.65451,0.11893,-0.51852,-0.15073,0.05764,0.21012,-0.49335,-0.10802,-0.18304,0.26843,-0.15939,0.38181,0.37949,-0.0804,-0.05639,0.19527,0.11264,0.10797,-0.23389,-0.25375,-0.09368,0.21469,-0.02382,-0.08154,-0.05174,-0.0055,0.03885,-0.19396,0.19008,-0.0741,0.08648,0.05274,0.26682,0.05022,-0.07168,0.13627,-0.27699,-0.21502,-0.07715,-0.46885,0.02557,0.01143,0.18558,0.20665,-0.36503,0.19048,-0.29412,-1.35287,-0.2635,-0.8234,-0.03537,0.01605,-0.50319,-0.16668,-0.11471,-0.02896,-0.28158,0.1337,0.25585,0.29546,0.08745,0.0177,-0.03739,-0.01874,0.03936,0.00756,-0.10172,0.07691,-0.19417,-0.00992,0.10493,0.17303,-0.02478,0.01457,0.19611,-0.25307,-0.73121,0.07886,-0.1108,-0.04329,0.02856,-0.42173,-0.05123,0.11574,0.01704,-0.01085,-0.0664,0.16239,0.10745,-0.05648,0.22384,0.0123,0.24197,-0.02239,-0.28109,-0.42878,-0.03524,-0.12398,0.00824,-0.21358,-0.53135,-0.03472,-0.18061,0.37457,0.15194,0.00785,-0.44925,-0.23239,0.00022,-0.43678,0.31786,-0.57832,-0.39134,0.27603,-0.18133,-0.38232,0.01656,0.06481,0.03843,-0.03281,-0.02406,-0.06935,0.00675,0.09396,-0.01375,0.24468,0.23331,-0.61398,-0.60546,-0.18878,0.17571,0.33495,0.01138,-0.00401,-0.04758,0.06766,-0.13579,-0.39736,-0.23797,-0.06947,-0.01308,0.20437,-0.02246,-0.93974,-0.17176,0.22446,0.14281,-0.45837,0.04163,-0.04048,-0.08419,-0.31649,0.19567,-0.13211,-0.1183,0.28186,-0.3571,-1.05462,0.00503,0.28416,0.2029,0.09654,0.3379,-0.14425,0.08502,-0.05767,0.0946,0.0089,0.26365,0.05882,-0.23025,0.0675,0.08958,0.02885,-0.05219,-0.13082,0.00748,0.0196,-0.15655,0.08324,-0.02364,0.05338,-0.74994,0.43153,-0.27803,0.0575,0.25291,-0.16584,0.0777,0.14669,0.02758,0.29317,0.033,0.10395,0.04672,0.09381,-0.01925,-0.58403,-0.00457,-0.02248,0.08343,-0.14133,0.19403,0.03371,0.18316,-0.10628,-0.0497,0.09029,0.10106,-0.40784,-0.88872,-0.19778,0.12828,0.12711,-0.1547,0.08228,-0.0287,-0.03308,0.43909,0.33612,0.03,-0.3147,-0.12631,0.20775,0.39898,-0.46182,0.04548,0.06077,-0.1865,-0.34245,0.07686,0.05743,-0.07157,0.06122,0.29459,0.50426,0.00863,-0.07878,0.07638,0.07257,-0.05886,0.12843,0.26121,0.02383,-0.45295,-0.84553,0.01623,-0.01662,-0.22402,0.49398,-0.06565,0.17436,0.09962,-0.01327,-0.02731,-0.07946,0.74583,-0.22224,-0.10336,0.15713,1.05245,-0.00301,0.33074,0.09315,-0.19026,0.05857,0.05883,-0.04753,-0.21535,0.07175,0.01522,0.08666,0.14922,-0.16001,-0.0401,0.10324,0.15675,0.26697,0.04811,0.04208,-0.55414,0.03162,0.72332,0.12245,0.06025,-0.14627,-0.002,-0.26694,-0.22394,-0.73538,-0.20251,-0.07152,-0.02937,0.00116,0.03989,0.28327,0.07199,0.13138,-0.02612,-0.11371,0.02677,-0.05903,0.01196,0.01607,0.15961,0.65743,-0.20884,0.08994,-0.03622,0.00189,0.10183,0.00976,0.34978,-0.08859,0.04957,-0.11108,0.02924,0.16108,-0.18645,0.03107,0.54168,0.14694,0.37326,0.21611,0.15811,0.04901,0.10678,0.13762,0.03339,0.44671,0.2503,0.43106,-0.03518,0.2346,0.41748,0.27025,0.10679,0.14505,0.42719,0.09044,0.15893,-0.38204,-0.32576,0.26532,-0.41637,0.38043,0.2412,0.38189,-0.03804,-0.28112,0.21184,-0.04805,0.03193,0.05661,-0.62146,-0.07818,-0.05854,0.04792,0.29033,-0.1159,-0.16618,-0.14312,0.16155,0.2472,-0.01076,-0.64659,-0.23336,-0.31033,-0.04144,-0.27435,-0.05537,-0.18788,0.0892,0.55565,0.37629,-0.06849,0.23072,0.11383,0.01657,0.14922,0.0078,-0.03012,-0.00082,0.10847,0.17186,0.41374,-0.04678,0.11488,-0.25672,-0.36507,0.03324,0.12605,-0.32481,-0.05243,0.26517,-0.01472,-0.13756,-0.31657,-0.08714,-0.86715,-0.09293,0.43976,-0.08177,-0.09819,0.00339,0.0266,-0.08754,0.0856,0.07698,0.25884,0.44178,0.01663,-1.19494,0.61337,0.33033,0.25754,0.01507,0.00834,0.03394,-0.02944,0.00366,0.02458,-0.11517,-0.32173,-0.17331,0.52166,0.35762,0.00814,-0.00516,-0.05006,-0.09214,0.00966,-0.01921,-0.0978,0.17735,-0.14675,-0.2066,0.03241,0.06117,-0.4039,0.11549,-0.32709,0.28231,0.42121,-0.21898,-0.3732,0.14047,0.41845,0.03094,-0.00694,0.23457,-0.0276,0.0878,-0.41331,0.31804,-1.00051,-0.13853,0.1139,-0.00403,0.01932,0.15456,0.20767,-0.03727,0.02453,0.00438,-0.19952,-0.56923,-0.11211,-0.13293,0.1395,-0.08625,0.04236,-0.02453,-0.34578,-0.0903,-0.26028,0.20091,0.04401,-0.14458,0.34159,-0.38126,-0.25225,-0.02407,0.16121,0.20539,0.18771,0.0511,-0.07171,0.17262,0.00715,0.07967,0.63127,-0.26147,0.11679,-0.15018,-0.08406,0.11971,-0.10618,0.28644,0.23355,-0.20998,0.40719,-0.00976,0.56885,0.07152,-0.04344,0.55764,0.11743,0.37813,0.01139,0.21164,-0.18969,0.30313,0.00389,0.2014,-0.42112,0.03592,-0.1148,0.31337,0.08605,0.49195,-0.14169,0.01662,-0.0686,0.02825,-0.05627,0.02747,-0.01577,0.31328,-0.2749,-0.09416,0.28217,0.03045,-0.00995,-0.23341,-0.01613,-0.03137,0.04147,-0.02967,0.20088,0.0106,0.12078,0.01637,-0.04782,0.12733,-0.31284,-0.09294,0.27702,0.44013,-0.368,1.01359,0.03615,-0.13918,-0.00728,0.04159,-0.06511,-0.27687,-0.03748,-0.59187,-0.40004,0.17444,-0.25492,-0.61978,0.56716,0.21515,0.19987,0.00892,0.02257,0.22144,0.11319,-0.04181,0.20654,0.08748,0.04989,-0.25718,-1.36098,-0.03366,-0.07191,-0.00903,-0.10318,0.16168,0.19053,0.07223,-0.0411,-0.0577,-0.18911,0.13615,0.17814,-0.02616,-0.61322,-0.00056,0.01766,-0.03324,0.04468,-0.01122,-0.14084,0.51291,0.07383,0.16262,-0.01093,-0.30152,0.04124,0.20787,-0.00553,-0.05001,-0.18889,0.04854,-0.01348,-0.14066,0.18304,-0.02614,0.2025,0.05733,0.0015,-0.25341,0.26519,0.11061,0.04972,0.24912,0.06249,-0.07795,-0.16932,-0.13101,0.24756,-0.03131,0.1118,0.09894,-0.1977,0.23794,0.09643,-0.25523,0.27975,-0.38109,-0.03757,0.4691,-0.00171,-0.03791,0.00411,0.00076,0.50798,0.05333,0.18441,0.1394,0.12046,0.04357,0.41461,-0.10388,0.03993,0.08136,0.25308,0.59294,0.0713,0.36156,-0.1156,-0.05279,-0.64807,0.04625,-0.08651,0.24176,0.06727,0.13817,-0.04124,-0.38734,-0.04529,-0.09711,-0.09477,-0.46145,0.01729,-0.23075,-0.15963,0.13056,-0.20529,0.65861,0.18607,0.64127,-0.00532,0.07074,-0.22277,-0.2617,-0.28238,-0.23725,0.40581,0.00701,0.33511,0.14607,0.02019,0.08305,-0.04127,0.05397,0.04666,0.24992,0.12594,0.07387,0.13765,-0.1913,0.33057,-0.06277,-0.13701,-0.29477,-0.1133,-0.01255,-0.0694,-0.36204,0.01427,0.12582,-0.11816,-0.19905,0.25833,0.01534,-0.14182,0.11641,-0.02326,0.14418,-0.1339,-0.54747,-0.00679,0.03608,-0.17728,0.24615,-0.0454,-0.56002,0.06854,-0.06262,-0.26124,-0.04349,0.10919,-0.08174,-0.13728,-0.03278,0.05485,0.09312,-0.26824,-0.04119,-0.18605,0.6342,0.30046,-0.02256,-0.0735,-0.06076,0.31682,0.26124,0.23148,0.13393,-0.13542,0.26049,0.00079,-0.09484,-0.11102,0.16728,-0.10829,-0.17259,0.10387,-0.09515,-0.06466,0.104,-0.00425,-0.11765,-0.02096,0.38018,-0.06491,-0.08894,0.01965,-0.17885,0.32495,0.00688,-0.01831,0.04625,-0.29199,0.57837,0.12744,0.08839,0.1787,-0.07436,0.02422,0.05777,0.09929,0.07137,0.02868,-0.11014,-0.20496,0.22854,-0.06798,0.01441,-0.07245,-0.14577,0.02481,0.06702,-0.09522,0.2411,0.02005,0.10618,0.15467,0.02013,7.15e-06,-0.0093,0.12467,0.02563,0.24168,-0.68575,0.00278,0.18855,-0.64331,-0.1461,-0.04671,-0.11414,-0.44068,-0.02216,-0.39557,0.0744,0.34964,-0.16267,0.12122,0.14951,0.30681,-0.38464,0.00435,-0.01619,0.32431,-0.11368,-0.00017,-0.04816,-0.07624,0.54347,0.03631,0.0932,0.46317,0.3164,-0.08238,-0.00685,-0.16527,-0.31153,-0.25366,0.25884,-0.31049,-0.56234,0.18159,0.00023,-0.08947,-0.08547,-0.13563,-0.46219,0.4094,0.24063,-0.07318,0.01447,0.0862,-0.00992,0.00233,-0.0682,0.0633,0.10441,0.63306,-0.02211,0.09068,0.04263,-0.40554,0.11161,0.5091,0.01553,-0.48956,-0.19669,-0.08949,-0.12132,0.18583,-0.25926,-0.39784,0.0054,0.18974,0.1275,-0.87706,-0.31095,-0.02857,-0.2596,-0.0901,-0.14511,-0.0344,0.38652,-0.33361,0.39396,-0.29406,-0.10013,-0.06252,-0.04309,0.56831,-0.15019,0.02119,-0.32899,-0.21694,-0.04901,-0.03638,1.0374,0.75783,0.27433,-0.19581,0.24084,0.13648,-0.02117,-0.4656,-0.22667,0.00522,0.04591,-0.11729,-0.02389,-0.04306,0.06345,0.03803,-0.09685,-0.03267,-0.29331,0.35745,-0.1086,-0.33631,-0.25436,-0.01353,-0.39803,-0.36001,0.01579,0.04636,0.22787,0.13581,0.27564,-0.05567,-0.2724,0.47982,-0.10678,-0.02602,-0.66669,-0.23196,0.05093,0.22166,-0.6242,-0.0063,0.22455,0.18881,-0.06487,0.0619,-0.56905,0.07516,-0.09358,-0.11374,0.0337,-0.24583,0.36445,-0.01518,-0.08165,0.05595,-0.00906,-0.30195,0.02674,-0.10785,-0.0363,0.16057,0.19844,0.13905,0.05898,0.21356,-0.03623,0.06019,-0.11748,-0.19859,-0.04387,-0.02566,-0.11374,-0.08301,-0.11365,-0.0673,0.13206,0.04744,-0.16297,0.33578,-0.16278,-0.03059,-0.06141,0.15159,-0.18907,0.10797,-0.41946,-0.15822,0.09042,0.44404,0.12875,0.25047,0.30532,-0.08204,0.08784,-0.14403,-0.01802,-0.22036,0.08667,0.04356,-0.17765,0.17779,-0.18472,-0.11393,-0.09299,0.0167,0.01325,-0.10146,-0.47904,0.19251,0.33091,-0.12078,0.0853,0.00932,0.08355,0.08722,-0.08858,-0.1017,-0.07905,-0.01093,0.26948,0.59736,-0.02355,0.29066,0.15864,-0.07829,0.01136,-0.02531,-0.04612,0.21811,-0.01572,0.01722,-0.08946,0.1388,-0.94363,0.29106,-0.42578,-0.04227,-0.23941,-0.09933,0.13205,-0.08574,-0.07693,0.1144,-0.49424,0.12308,0.00974,-0.16908,-0.55033,-0.21321,-0.02127,0.15128,0.37889,0.14325,-0.31796,0.24702,-0.22354,0.17094,-0.21346,0.07334,-0.09406,-0.01414,0.32288,-0.29216,0.58195,-0.09884,-0.40299,-0.33289,0.16725,-0.03127,0.01285,-0.11736,0.4908,0.1742,0.5864,0.2304,-0.10342,0.28615,0.11403,0.21019,-0.02698,0.13853,-0.15311,-0.28929,-0.21822,0.03259,0.14519,-0.06488,-0.25138,0.19951,0.18776,0.07912,-0.10648,0.16759,0.20106,-0.07342,-0.16763,0.29414,-0.01575,0.00515,0.12469,0.16399,-0.38844,0.1633,0.01325,-0.01979,0.31862,-0.03242,-0.80294,0.10744,-0.30436,0.00444,-0.00215,0.05593,0.22411,0.1201,0.08551,0.16805,0.06463,-0.06141,-0.05697,-0.03302,-0.01417,0.19477,-0.09808,-0.08044,0.01012,0.3613,-0.00438,-0.34598,-0.00314,0.03788,0.02341,0.0047,-0.06487,0.10224,0.01325,-0.27273,-0.18353,0.06068,-0.26423,-0.30485,-0.08295,-0.28181,-0.09057,0.01438,0.15591,-0.98266,-0.10037,-0.44512,-0.03598,0.03745,-0.09444,-0.18414,-0.11862,-1.00187,-0.97196,-0.01557,0.1306,0.12091,0.22117,0.0386,-0.06494,0.24445,0.06313,0.07976,0.12748,0.19785,-0.4227,-0.12333,-0.06148,0.2207,0.06133,0.17205,0.08686,0.19457,0.0347,0.13764,-0.04285,0.00664,-0.31478,0.01496,-0.03208,-0.05703,-0.10515,0.32118,0.0443,-0.21469,0.04376,-0.05226,0.1464,0.55414,0.01781,0.01582,0.30967,-0.04232,-0.33256,0.23397,-0.04142,0.18928,0.14533,0.01716,-0.01871,0.14452,-0.07189,-0.08461,0.03651,-0.03394,-0.07961,0.03086,-0.16781,0.17085,-0.05999,-0.08235,0.2613,0.25145,0.10753,0.20468,-0.30057,0.05148,0.21134,-0.0564,-0.10627,0.34891,-0.43214,0.17668,0.17307,0.11893,0.13716,-0.00158,0.28682,-0.62753,0.04093,-0.64848,0.29837,0.06979,-0.01567,-0.01231,-0.20861,-0.04527,-0.24283,0.07712,-0.0358,-0.19534,0.00889,-0.02813,0.42686,0.07496,-0.014,-0.05699,-0.28202,0.03669,0.01498,-0.08872,0.19665,0.02473,0.00593,-0.21744,-0.06137,-0.06055,-0.02392,0.11248,0.09221,0.07668,0.37299,0.23881,-0.05172,0.12697,-0.4732,0.29659,0.03322,-0.15032,0.14912,-0.35839,-0.15044,-0.04995,0.19817,-0.00577,-0.09374,0.21554,-0.07481,0.1492,0.16077,0.03729,0.47475,-0.88863,-0.31428,-0.04572,0.3672,-0.21786,0.01685,0.83603,0.10997,0.27371,0.2196,-0.34545,0.06149,0.30163,0.14643,0.23174,0.23822,0.06328,-0.65189,0.04306,0.08041,-0.00442,-0.10189,-0.01527,0.1824,0.09762,0.16471,-0.03376,-0.64651,-0.02717,-0.4954,0.27017,-0.16768,-0.32288,0.17418,-0.0449,0.01783,0.46889,-0.0702,0.01035,-0.35627,0.1769,0.2925,0.39508,-0.73703,0.05584,0.04232,0.12674,0.02301,-0.62393,-0.019,0.04386,0.14607,-0.70075,-0.80495,0.21727,0.04886,0.31486,0.01547,-0.1126814,-0.05693,-0.08188,0.14259,-0.82553,0.4004,0.12735,0.03773,-0.10075,-0.16115,-0.32311,0.42019,-0.06577,-0.16616,0.14091,0.04342,0.1973,0.70066,0.28632,-0.23806,0.31661,0.07395,0.29983,-0.035,-0.47842,0.39861,0.07838,0.04016,-0.02371,0.04574,0.02451,0.79429,-0.24717,0.12638,0.01576,-0.18092,0.27788,-0.09323,-0.13372,0.22513,-0.05076,0.40079,0.11343,-0.02997,0.12531,-0.79905,0.032,0.31685,0.30481,-0.02545,-0.3237,-0.07234,0.14883,0.10534,0.19374,0.05638,-0.24741,0.31859,-0.05391,0.59681,0.00598,0.15903,0.053,0.10675,-0.12948,0.22515,0.33076,0.19505,-0.06374,0.2761,-0.05183,0.02141,0.01833,0.19165,0.27167,0.17625,0.18462,0.19121,0.095,0.19577,0.07627,-0.01738,-0.34324,0.01343,-0.03633,-0.08038,0.36539,0.4392,0.37598,0.22323,-0.05753,0.24994,0.17152,0.50481,-0.07816,0.66176,-0.08549,0.00954,-0.12708,-0.00429,0.19541,-0.16143,0.23459,0.05833,0.0472,0.11061,-0.04536,0.20926,-0.14568,0.36381,0.0256,-0.06402,0.24946,0.28954,-0.11635,-0.07279,0.26126,0.11451,-0.39324,0.00988,-0.0925,0.00928,-0.28231,-0.08637,-0.02133,0.55519,0.01416,0.0152,0.36955,-0.023,-0.00809,-0.36772,-0.32235,0.17992,0.2433,-0.15043,0.20667,-0.10485,0.50722,-0.20052,0.10829,-0.48604,-0.08625,0.08308,0.2343,0.32276,0.28284,0.07817,0.16853,-0.13681,0.64115,-0.06241,-0.15788,-0.93581,-0.21132,-0.01187,-0.48679,-0.08802,0.13195,0.03617,-0.12734,0.11999,0.00594,0.43316,-0.21267,-0.23526,0.06881,0.34069,0.08562,0.2002,0.32019,0.13663,-0.17563,0.29285,-0.14938,0.13329,0.07603,0.25314,0.16676,0.03523,-0.19859,-0.02339,0.04913,-0.08029,0.19143,-0.02421,-0.13718,0.15896,0.01015,0.00364,-0.52538,-0.3437,0.09302,-0.13111,-0.092,-0.32719,0.2054,0.22253,0.45776,0.01576,0.09781,0.15744,-0.26808,-0.25507,0.49187,0.00123,-0.01215,-0.21728,0.19704,-0.09619,-0.09766,0.08953,0.18028,-0.03221,-0.66274,-0.17285,0.25652,-0.1686,-0.12721,0.04417,0.1495,-0.08873,0.07474,0.35048,-0.36146,-0.07996,0.01681,0.1011,-0.05661,0.29433,0.09132,0.14942,0.02609,0.02983,-0.00696,-0.09503,-0.22752,-0.02087,0.2396,0.28736,0.05307,-0.94876,0.3031,0.10333,-0.23779,0.05129,-0.51865,-0.05379,0.17895,0.33907,0.01121,0.1262,-0.90527,-0.01103,0.46756,0.13333,0.36351,-0.07544,-0.10031,-0.17892,-0.10247,0.12738,-0.01647,0.06597,0.08593,0.37718,0.23743,-0.18519,0.17428,-0.11849,-0.19571,-0.07729,-0.04917,-0.04518,-0.42942,-0.12985,0.61824,0.09539,-0.21129,0.1385,0.12289,0.00523,-0.38413,-0.10455,0.03437,0.21162,-0.03433,-0.00353,0.29764,0.05176,-0.14442,-0.2062,-0.30324,0.33866,0.15992,-0.21915,-0.44456,0.00102,0.00965,-0.06173,0.10533,-0.77484,-0.84554,-0.03918,-0.13585,0.08868,-0.43783,-0.3066,0.3785,-0.00973,-0.451,0.3993,0.38497,-0.83363,0.24015,-0.61083,0.12475,-0.27306,0.44832,-0.14944,-0.01838,-0.48947,-0.15266,0.04329,-0.65438,0.01385,-0.02146,0.06732,-0.09991,0.33042,0.30125,0.16092,0.12082,0.06738,0.1483,-0.20394,-0.54777,-0.04104,-0.19799,-0.13126,-0.08206,-0.08751,-0.08995,-0.00328,-0.08183,-0.37833,-0.06366,-0.18779,0.49048,-0.3868,0.02834,-0.33263,0.0196,0.67091,-0.0392,0.1934,-0.79265,0.00183,-0.1997,-0.17302,-0.13975,0.00632,-0.04538,0.00939,-0.14805,-0.28452,-0.30633,0.01158,0.07176,-0.01298,-0.19475,0.27807,-0.07723,0.02923,0.26952,-0.04037,-0.0058,-0.00934,0.0215,0.64504,-0.06687,-0.23339,0.03851,0.03331,-0.27493,0.14768,-0.0631,0.87579,-0.05089,0.48281,0.25689,-0.95377,0.08641,-0.09915,0.2208,-0.02645,0.05144,0.17715,0.38941,0.14411,0.3079,0.48601,-0.19227,0.13022,-0.37026,-0.0428,0.09733,0.19259,0.40333,-0.01615,-0.09405,-0.38586,0.03354,0.07452,-0.45757,-0.07222,0.02069,0.54062,0.13766,-0.03082,0.18766,-0.0554,0.0596,0.07481,0.40912,0.19931,0.34323,0.09591,0.0962,0.0034,0.42538,0.16034,-0.0494,-0.0667,0.2832,-0.18857,0.18142,-0.00469,0.00946,0.16603,0.06637,0.16558,-0.35911,-0.06396,-0.18256,0.08994,0.05653,0.24163,0.24353,-0.06233,-0.50779,0.31841,-0.0688,0.15979,-0.42506,-0.60578,-0.25031,0.06519,0.03172,-0.27973,0.10236,-0.89094,-0.09274,-0.02975,0.08067,0.25263,-0.01376,0.0301,-5e-05,0.43111,0.66709,-0.52523,-0.21617,0.23354,-0.09408,0.13615,-0.14764,0.08369,0.17848,0.1087,0.19384,-0.02496,-0.26872,0.06047,-0.1887,-0.27306,-0.05709,0.00928,-0.09387,-0.33153,-0.19605,0.00044,0.11596,0.46586,0.35281,-0.10715,0.19789,-0.09445,0.26127,-0.14253,-0.25181,-0.19102,0.49433,0.2093,0.14222,0.03069,0.28172,0.0981,0.14818,-0.12191,-0.05835,0.04347,0.44055,-0.06621,0.43818,-0.4499,0.22586,0.1945,0.03879,0.1536,-0.33944,0.0057,0.13991,0.21031,0.02441,0.13187,0.26845,-0.3748,0.12963,-0.30616,0.2641,0.13498,-0.23131,-0.04585,0.17085,0.09561,0.20649,-0.06196,-0.94545,-0.43501,0.05173,0.40249,-0.54741,-0.10383,-0.11297,0.12895,0.12332,0.84779,0.15276,-0.89795,-0.0607,-0.08737,0.2273,0.08764,0.08958,-0.34971,0.1384,-0.04345,0.08888,0.08033,-0.00467,-0.07451,0.05749,0.05967,-0.33943,0.05069,0.09066,0.23322,0.06274,-0.14843,-0.32994,0.15699,-0.08358,0.80752,0.34111,0.23172,0.13889,0.07279,-0.03434,-0.12628,-0.06345,-1.09598,-0.01489,-0.29827,-0.15842,-0.47848,0.579,0.25244,0.44537,0.01704,-0.06536,0.01736,-0.27998,0.11328,0.02679,-0.31,0.48858,-0.13456,-1.09387,0.29832,0.05105,0.01165,-0.00735,0.05607,0.79175,-0.45113,0.20819,-0.23939,0.48747,0.13627,0.15403,0.57499,-0.07534,0.23894,0.09733,0.25158,-0.03403,0.15689,0.1968,-0.0232,-0.26118,-0.03211,-0.01568,0.13656,-0.85567,0.24163,0.05979,-0.03515,-1.47384,-1.21384,-0.0035,-0.28551,-0.06694,0.23417,0.3785,0.02643,0.0977,-0.03323,0.51189,0.23626,-0.06652,-0.57699,-0.06469,0.39091,0.00291,-0.14493,-0.172,0.07206,-0.03062,-0.18739,-0.13705,0.05561,-0.24961,1.02354,-0.3647,-0.33976,0.23197,0.40769,-0.21115,0.07694,0.50692,-0.15144,0.04132,-0.57209,0.09635,0.19667,0.24007,0.30883,0.04574,0.10116,0.0498,0.08993,-0.06576,0.12788,0.07966,-0.06962,-0.24401,0.04429,0.03793,0.26315,-0.0591,0.00867,0.25234,0.23549,0.12166,0.41599,-0.0419,0.02176,0.0945,0.24279,0.25516,-0.18126,-0.46925,0.44631,0.06914,0.12954,0.25262,-0.30208,0.58077,0.01062,0.10765,0.07879,-0.13666,-0.13225,-0.04245,0.04877,-0.02068,-0.49144,0.17805,0.17393,-0.08094,-0.11758,0.07841,0.259,-0.06543,-1.06463,0.06563,0.03552,0.04724,-0.02178,0.01828,0.12924,-0.07227,0.06257,0.2516,-0.09884,-0.14225,-0.0802,0.10927,-0.07672,-0.06153,-0.09131,0.09521,0.039,0.27687,0.09396,0.35673,-0.13291,0.09523,-0.17656,-0.31167,0.18166,-0.00833,0.10036,0.10651,-0.06955,-0.06488,0.06166,0.05034,0.69915,-0.02538,-0.01161,-0.30468,-0.05015,-0.07532,-0.31705,-0.01458,-0.03898,0.1052511,0.19302,-0.07844,-0.00484,0.0448,-0.03788,0.06974,-0.03431,0.03541,-0.19798,0.02603,-0.59885,-0.16876,-0.04991,-0.01932,-0.10222,-0.46536,0.20313,-0.01984,0.19372,0.25991,0.01125,0.10258,0.31068,0.09225,0.12987,0.3146,0.26792,-0.17129,-0.1437,0.21466,-0.52335,0.00187,-0.02603,0.39938,0.0743,0.06167,0.00544,-0.16391,-0.01113,1.02404,0.46435,0.2488,-0.1837,0.07078,-0.03767,-0.05489,0.04404,0.02272,0.00793,-0.1841,0.24967,0.20861,0.45788,0.14293,0.41639,0.09919,-0.06745,0.02105,0.33575,-0.08067,0.04342,0.19207,-0.17981,-0.17224,-0.08173,0.34855,0.25231,-0.26357,-0.01821,-0.20836,0.74941,0.11492,-0.76892,-0.30164,-0.0088,0.13069,-0.036,-0.31077,-0.07557,0.01538,-0.08629,-0.04822,-0.11055,-0.04389,-0.1744,0.37296,-0.33538,-0.1271,-0.07619,0.37091,-0.29291,0.12549,-0.16317,0.09717,0.12788,-0.30693,0.14684,-0.00821,-0.07803,-0.05481,-0.3752,-0.50124,-0.17069,-0.69976,-0.08026,-0.02494,-0.2283,-0.01331,-0.10855,0.08664,-0.19006,-0.13178,-0.06974,-0.30572,-0.58982,-0.08586,0.06457,-0.37975,-0.66612,0.05422,0.11768,-0.06107,-0.10474,-0.26149,-0.04371,0.27693,0.02668,0.17633,0.02301,-0.16234,-0.01312,0.54386,0.15175,-0.30294,0.15567,0.18648,-0.358,-0.19759,-0.08729,0.22676,-0.23456,0.46585,-0.08257,-0.31478,-0.34655,0.32173,-0.00922,-0.01202,-0.35587,0.15503,0.45111,0.0126,-0.10399,-0.07113,-0.10032,0.00536,0.20419,0.18632,0.08678,0.04803,0.04801,-0.00744,0.14857,-0.01885,0.13099,-0.2051,-0.09339,-0.19211,0.00589,0.28552,0.00229,-0.06546,0.06936,0.07523,-0.12862,0.30278,-0.72703,0.11078,-0.06322,0.49698,0.06255,0.1137,-0.01457,-0.15327,-0.07104,0.17362,0.03227,0.4657,0.04427,-0.024,-0.03549,0.02492,0.21822,0.02829,0.28866,0.04408,-0.17985,0.04584,0.01865,-0.26693,-0.4077,0.14201,0.02333,0.1105,-0.85562,-0.17105,0.14087,0.16133,0.29385,0.00667,-0.2341,0.29007,-0.05516,-0.11258,-0.00835,-0.12611,-0.26123,-0.17251,-0.16638,-0.07864,-0.65106,0.06144,0.1903,0.01873,-0.03092,0.00158,0.29567,0.36615,-0.07423,-0.29659,-0.03744,-0.06449,0.52544,0.04372,-0.42587,-0.18331,-0.27354,0.08879,0.08844,0.10852,-0.36071,0.08314,-0.03347,0.06917,0.01223,-0.54599,-0.40882,-0.07963,-0.46461,0.19487,-0.20865,-0.30189,0.34323,0.0674,0.29626,-0.12979,0.05707,-0.31285,0.09992,-0.51982,0.00075,0.43022,0.30832,-0.00938,-0.07982,0.01996,0.29789,0.09974,0.39213,0.17384,-0.3854,-0.10054,-0.06927,0.02056,-0.35533,-0.0141,0.03829,-0.04499,0.00072,0.48686,-0.11556,-0.74054,-0.13601,0.15895,0.5267,0.13289,-0.01929,0.21005,-0.00933,-0.1016,-0.12187,-0.09262,0.14278,0.04262,0.20635,0.00276,-0.02786,0.1467,0.10305,-0.65112,0.05799,-0.98168,-0.52917,0.17366,-0.10117,0.00286,0.00283,-0.11813,-0.34775,0.06125,-0.20916,-0.37937,0.13873,-0.02795,0.03719,-0.13825,-0.13598,0.13012,0.04701,0.20971,0.1168,-0.07134,-0.29396,0.02685,0.27833,0.46873,0.05119,0.02261,-0.09347,-0.11255,0.08265,-0.06588,-0.06396,0.10252,-0.65864,0.18578,0.03354,0.17907,-0.21394,-0.09851,-0.32147,0.76609,0.11535,-0.09099,0.12038,0.04778,0.03932,-0.00488,-0.01313,0.20811,0.05539,-0.01501,0.11719,0.03892,0.00974,0.01688,0.41935,0.018,-0.44376,-0.00391,0.02589,0.20851,-0.03328,-0.05742,0.12048,0.07171,-0.01484,-0.12864,-0.12873,0.13805,-0.00312,0.04568,-0.18335,0.02767,-0.09606,-0.28773,0.41105,0.2183,0.20139,-0.08642,0.05036,0.12148,0.00158,-0.65257,-0.27127,-0.08598,0.68328,0.04444,-0.03587,-0.09621,-0.0573,-0.21843,-0.04728,0.30182,-0.20806,0.04428,-0.00292,0.21202,-0.01426,-0.01919,-0.55644,-0.47786,0.04249,0.06097,0.08869,-0.07567,-0.06994,-0.00576,0.21665,-0.77992,0.60367,0.0371,-0.07148,0.03586,0.02116,0.24791,-0.26763,0.1202,-0.0386,0.14888,-0.06262,0.28054,0.13303,-0.00917,-0.02577,0.06313,0.24362,0.12937,0.06888,0.16848,-0.12857,-0.92123,-0.11673,0.04753,-0.26065,-0.03134,-0.21512,0.00777,0.13079,-0.24059,0.29767,0.1576,-0.19157,0.38395,-0.11941,-0.43426,0.11986,0.00514,0.16564,-0.01307,0.00764,-0.02845,-0.06084,0.06816,-0.19526,-0.183,0.04543,-0.18627,-1.0463,0.09081,-0.00791,0.01297,-0.06011,0.12505,-0.0569,0.11346,0.01468,-0.05021,0.17201,0.07841,0.0978,-0.17833,-0.51183,-0.24468,0.11645,0.08333,-0.39916,-0.23258,0.01353,-0.15396,-0.15809,-0.41734,0.40551,0.02373,0.1584,0.29623,0.036,0.07139,0.20926,0.08635,-0.09727,0.33809,-0.17397,0.05993,0.03853,-0.26754,-0.38832,-0.17856,-0.0145,-0.06564,-0.12951,-0.05163,0.46596,-0.01436,0.06332,-0.10697,-0.00296,-0.0314,0.10666,-0.73849,-0.05984,-0.18485,-0.08637,0.06472,-0.02961,0.0222,0.0701,0.18922,-0.06374,0.19634,0.5872,0.09858,0.00429,0.10614,-0.27942,0.12763,0.46544,-0.40463,0.29975,0.29885,0.17859,-0.01525,0.30713,-0.70775,-0.16356,-0.02848,-0.04254,0.16926,0.07841,-0.25917,0.06959,0.06335,-0.55639,-0.11738,-0.06237,6e-05,-0.552,0.03343,0.13269,0.30231,0.33668,-0.65281,0.11697,-0.1014,-0.03166,-0.48007,-0.21479,0.26045,0.1757,0.17023,0.01342,-0.09689,0.09486,0.04784,0.03666,-0.01586,0.0099,-0.12663,-0.22778,-0.45779,0.23865,-0.34173,-0.38552,0.04057,0.29988,0.38199,-0.01459,0.03754,-0.05811,-0.38326,-0.03333,-1.37784,0.06677,0.1527,0.07851,-0.10302,-0.08292,0.1131,-0.28229,0.13536,-0.03859,0.16253,-0.06101,-0.40318,-0.0357,0.10086,-0.01255,0.1397,-0.19875,-0.11088,0.10562,0.04504,-0.31859,-0.02544,0.27433,-0.1301,0.09324,0.27781,-0.0712,0.04604,-0.06978,0.45926,0.00027,0.10398,0.29876,-0.74636,-0.19994,0.58395,-0.02544,0.15368,-0.23409,0.0466,0.02431,0.13352,-0.33263,-0.43171,-0.02128,0.20397,-0.07084,0.06661,1.18164,-0.28291,-0.18145,-0.30386,-0.17815,0.35266,0.15583,-0.11866,-0.0104,-0.29435,-0.2291,-0.20079,-0.16619,-0.14609,0.02154,-0.45872,-0.70982,-0.04828,0.21025,0.15336,0.00671,-0.03263,-0.19544,0.10886,-0.05823,-0.08556,-0.10232,-0.1071,0.05356,0.04455,0.30286,-0.14285,0.16644,0.08247,0.05823,0.49017,-0.51642,-0.18344,-0.20395,0.16733,0.06362,-0.17631,0.10346,0.26535,0.0419,-0.05919,0.25096,0.32247,-0.0027,0.08234,0.06711,0.03855,0.38461,0.31172,-0.48127,0.0171,-0.06471,0.73918,0.12215,-0.05901,0.00721,0.06753,-0.19589,0.14657,0.07201,0.02398,-0.01,-0.0411,0.21351,0.31154,0.47248,0.02729,0.84948,0.1694,-0.00693,0.13071,0.00974,0.20096,-0.18726,-0.22112,0.02173,0.10435,-0.6121,0.22565,-0.01357,0.0359,-0.06981,-0.042,0.1951,0.64556,0.04937,-0.04359,0.1391,0.11165,0.1412,0.21713,0.40106,0.7421,-0.09045,-0.11492,-0.495,0.15049,-0.29898,0.11304,-0.65944,0.30958,0.48136,0.00667,-0.45274,-0.32574,-0.27919,0.02695,0.04881,-0.05463,0.00412,-0.17589,0.14498,0.21214,-0.22656,-0.04863,-0.02994,0.10889,0.07309,0.90104,0.15239,0.03786,0.28049,-0.00575,-0.4026,0.26774,0.2262,-0.05345,0.20425,0.04262,0.06208,0.20254,0.23421,-0.28775,0.55241,0.09366,0.00287,0.27221,-0.23749,0.5001,0.10064,0.45543,-0.05513,-0.01499,0.21273,-0.03134,0.33934,-0.00176,0.51041,-0.15593,0.59634,0.54406,0.05759,0.08811,0.16715,-0.01339,-0.12722,0.44075,0.02731,-0.15837,0.00054,0.16117,0.09021,-0.05039,0.04432,0.3356,-0.0568,-0.37485,0.02671,0.19758,0.02205,0.02628,-0.0834,-0.20801,0.16289,0.09011,0.06837,0.0108,-0.05739,-0.08279,-0.03302,-0.15512,-0.06945,0.17592,-0.09246,0.00298,-0.08563,-0.13294,0.22625,-0.22741,0.52262,-0.12762,-0.14129,-0.0775,0.02133,-0.31314,-0.19923,-0.38129,-0.10893,-0.17913,0.09725,-0.55842,-0.01499,0.1546,-0.3416,0.35523,-0.07463,-0.10519,-0.03166,0.07638,-0.10742,-0.12903,-0.21349,0.00326,0.14434,0.0905,0.16416,0.01167,0.02752,0.16745,0.06193,0.02402,0.2994,-0.2339,-1.25668,-0.08408,-0.15341,-0.33272,-0.0938,0.27301,-0.0697,0.00627,-0.07658,-0.11427,0.21823,0.94948,-0.05623,-0.34637,-0.1313,-0.11293,-0.92145,0.21633,0.23814,0.57983,-0.04854,0.10729,-0.04705,0.0287,0.62278,-0.06787,-0.22857,0.07564,0.00092,-0.00203,-0.36582,-0.15104,0.49598,0.0907,0.10372,0.21695,0.31371,0.06497,0.08368,-0.04893,0.4739,-0.66611,0.01456,0.03037,0.34035,-0.06068,-0.03185,-0.06095,0.05383,-0.10578,-0.00817,-0.24842,0.24346,-0.67992,-0.05745,0.01368,0.20093,-0.07077,-0.25875,0.03882,-0.493,-0.17638,0.08626,0.05541,0.1874,-0.00272,0.03555,0.10362,0.44918,-0.18304,0.01359,0.00856,-0.18882,0.01092,0.03452,0.33226,0.44238,0.00064,0.23839,0.22271,-0.05579,-0.17799,-0.093,-0.06552,0.06393,0.17107,0.12749,-0.04636,-0.13519,0.02569,-0.32783,-0.11699,0.03883,-0.01463,0.17219,-0.5103,0.03161,-0.00315,0.00119,0.40469,0.00712,0.02912,-0.07678,0.0321,-0.02419,0.04066,-0.01684,-0.09112,0.10472,-0.45539,-0.02341,-0.17423,0.08297,-0.01971,0.02806,0.1493,0.10128,0.14787,-0.24198,-0.03477,0.00496,-0.03687,0.06089,0.10711,0.72641,0.18097,0.01293,0.04696,0.14327,0.13979,-0.38751,0.02592,-0.00431,-1.36458,0.13803,0.27065,-0.2432,-0.05401,-0.03857,-0.43701,-0.43325,-0.02527,0.02876,-0.07746,0.21025,0.05974,-0.02541,0.30044,0.00619,-0.31635,0.33622,-0.25886,0.00636,0.15603,0.36915,-0.10344,-0.24615,-0.12784,0.09019,-0.32778,-0.0895,-0.72664,-0.20383,0.17369,-0.2743,-0.04705,-0.18739,0.19041,0.19982,0.01403,-0.47955,-0.57638,-0.06101,0.17946,-0.04126,-0.20801,-0.04156,0.3738,-0.35735,0.07306,0.05099,0.20452,0.09022,0.09987,0.00396,0.12054,0.37052,-0.05281,-0.56844,0.90536,-0.10188,-0.15986,0.23029,0.00567,0.01195,-0.02579,0.28008,-0.93721,0.17992,0.0601,0.40505,-0.01036,-0.72724,0.09456,0.15734,-0.03706,0.00935,-0.01663,0.15361,-0.08458,-0.02707,-0.16892,0.04322,-0.15905,0.0108,0.20121,-0.05311,-1.0146,-0.29303,-0.03591,-0.19286,-0.65515,-0.4432,0.65666,0.05093,-0.23272,-0.00411,0.27465,-0.00945,-0.19566,-0.04455,0.00417,-0.01479,-0.0313,-0.05999,-0.28016,0.0746,0.05762,0.10104,-0.09766,0.22213,-0.23057,0.03563,-0.10452,-0.013,-0.03516,-0.48617,-0.00604,0.64208,-0.02288,0.20444,0.17122,0.40009,-0.23848,-0.25373,-0.07797,-0.08064,0.7807,0.00731,-0.05178,-0.56667,0.20095,0.07603,-0.13997,0.0082,-0.09568,0.51608,-0.08582,0.0344,-0.24795,-0.34837,-0.25595,-0.34715,-0.04137,0.10655,0.16478,0.11628,-0.24626,-0.12536,0.19837,0.17377,0.15455,-0.45843,0.01323,-0.29002,0.18601,-0.34595,-0.26391,0.11084,0.47634,-0.28749,0.01015,-0.16834,-0.33953,-0.01093,-0.81134,0.09923,-0.05925,0.12243,-0.13579,0.38246,0.11592,-0.14592,-0.05972,0.11148,-0.31486,0.04278,0.24097,-0.0154,0.16691,-0.03932,-0.07827,-0.23723,-0.00292,-0.22716,-0.15859,0.03345,-1.02452,0.12091,0.08112,0.16306,-0.03357,0.04679,0.13363,-0.06008,0.09978,0.72942,0.00668,0.16199,-0.38923,-0.02042,-0.18134,-0.13666,0.01682,0.21972,0.62458,0.03467,-0.21054,-0.07503,0.06622,0.00066,-0.35186,-0.05986,-0.02785,-0.1415,0.22134,-0.01866,-0.1218,-0.24428,0.02641,-0.04542,0.41475,-0.04728,0.01555,-0.07748,-0.05001,-0.05344,-0.00458,0.2815,-0.52043,0.1719,0.09163,0.40246,-0.23256,0.00236,0.0364,0.64014,-0.26704,-0.10169,0.22889,-0.4831,-0.03872,0.02681,-0.01132,-0.42275,0.00491,-0.00426,0.17603,0.01177,-0.46787,-0.01136,0.17716,0.00851,-0.12243,0.27535,0.09282,-0.01024,-0.14251,-0.00682,-0.26222,-0.07671,-0.193,-0.71495,-0.0214,0.03329,-0.22099,-0.04553,-0.08586,0.98173,-0.26623,-0.30288,0.1707,-0.55468,0.0712,0.146,-0.10443,0.07175,-0.12847,0.05312,0.22979,-0.47678,-0.16115,-0.15193,-0.03951,-0.28253,0.28659,0.11181,-0.01324,0.12256,-0.29781,0.06159,-0.06277,0.24264,-0.77332,0.04616,0.10752,-0.62161,0.06816,0.62466,0.07738,0.14092,0.00764,0.10115,0.09202,0.07575,0.27613,0.07621,0.12761,0.2444,0.07674,0.05127,-0.34521,0.33712,-0.07104,-0.61652,0.02866,-0.02989,-0.54539,-0.26184,-0.49542,-0.29534,0.0462,0.43886,0.21249,0.05915,0.32068,0.03504,-0.20822,0.10062,0.44939,0.23929,0.04176,-0.02545,0.13856,-0.18349,-0.13388,0.18208,-0.47555,0.06858,-0.53415,-0.03292,0.25614,-0.298,0.0168,-0.62129,-0.33738,-0.02884,0.18863,-0.03166,-0.2442,0.76681,-0.31055,-0.10359,-0.46275,-0.67487,-0.01833,-0.05904,-0.03751,0.0149,-0.07827,0.16628,-0.0961,-0.19771,-0.65952,0.02583,0.52801,-0.10564,0.13041,0.22737,-0.10352,0.26468,-0.0225,-0.01344,0.01601,-0.07481,0.30544,0.1665,0.34271,0.13384,-0.19994,0.35184,0.1107,0.0577,0.01506,-0.04574,-0.41472,-0.17026,-0.66403,-0.62728,-0.08967,-0.22985,-0.08985,-0.42999,0.31665,0.15728,-0.01219,-0.06432,-0.0617,-0.04548,-0.04025,0.16164,0.16562,-0.2953,-0.20709,-0.01884,0.22647,-0.47713,-0.42562,0.05367,-0.11555,0.17098,0.04403,0.26531,-0.02659,0.15867,0.01118,-0.06188,-0.21329,0.14253,-0.02176,0.46166,-0.08562,0.23777,0.22253,0.06038,-0.09044,-0.08739,0.0725,-0.03131,0.07756,-0.16282,-0.14268,0.09864,-0.02735,-0.0387,0.00622,-0.41476,0.13262,0.10858,0.02734,0.30592,0.36999,0.0606,0.10379,0.11601,0.29748,-0.0972,-0.08931,0.11373,0.17288,0.45752,-0.05527,-0.35123,-0.12451,0.01895,0.52437,-0.04818,-0.02275,0.26225,-0.14189,0.08533,0.16462,0.16344,-0.20184,0.11673,0.04986,-0.18123,-0.32271,0.01968,-0.03774,0.2421,0.25137,0.09111,0.22006,0.18963,0.04604,0.35843,0.02803,-0.65725,0.06104,0.22926,-0.01365,0.17385,-0.01538,0.06559,0.30846,0.02516,-0.29601,-0.25432,-0.04959,-0.45476,-0.10653,-0.00535,-0.01453,-0.17802,-0.51726,0.09335,0.27756,-0.0799,-0.0056,0.16437,0.33581,0.06195,0.23683,0.09656,0.00145,-0.01247,-0.17218,0.08883,0.00035,-0.21537,0.18894,0.01532,-0.2948,-0.21531,-0.16406,0.41438,0.07928,0.00384,-0.25801,-0.03728,-0.05223,0.1676,-0.65152,0.17623,0.25891,0.14751,-0.32737,-0.61068,0.28662,-0.83963,-0.01206,-0.29442,-0.90735,0.0116,-0.27864,-0.12401,-0.13955,0.01831,-0.09064,-0.09852,-0.03183,-0.01245,0.03834,0.00931,-0.09738,0.0147,0.1171,0.54004,0.05582,0.05375,0.26392,-0.22694,0.03781,0.1396,-0.22776,-0.19955,0.13856,0.02475,0.20809,-0.08819,0.09152,-0.00887,0.2683,0.4989,0.08028,-0.03148,0.16444,0.16064,0.0073,0.12317,-0.11153,-0.07954,0.27514,-0.94854,-0.54001,-0.16176,-0.0186,0.31259,-0.12957,0.37386,-0.10866,-0.03477,0.00469,0.67607,0.2859,0.06025,0.0605,0.15604,-0.09727,0.12058,0.11605,-0.13809,0.20572,-0.29981,-0.02499,0.26638,-0.02947,-0.63563,0.1448,-0.10176,-0.59984,0.01251,0.4628,-0.0481,-0.00354,0.09624,0.08712,-0.02992,-0.38734,0.09006,-0.08806,0.06397,-0.0782,0.0059,0.69996,0.06976,0.33016,0.6146,0.25277,0.19532,0.00517,0.28492,0.07404,0.01299,0.48913,0.17307,0.23796,0.10398,-0.69276,-0.38824,-0.03585,0.11692,0.11059,-0.10329,0.46139,-0.13268,0.06992,-0.05812,0.17724,0.06759,0.09492,0.02084,0.2586,-0.34032,0.10304,0.23475,-0.03474,-0.12434,-0.13732,0.02465,0.25829,-0.03648,0.14205,0.07746,-0.0837,0.1379,0.06409,-0.11084,-0.48231,0.20876,0.02417,-0.10687,-0.2285,0.36829,0.06445,0.02269,0.06922,0.03972,-0.12201,0.12482,-0.15718,-0.25007,-0.14349,0.0038,0.21832,0.15949,0.32963,0.21474,0.13087,-0.16932,-0.07929,0.34506,-0.28021,-0.1732,-0.01447,0.20331,0.04921,0.12325,0.21194,0.23285,-0.27557,0.37958,0.24636,-0.03144,-0.21099,0.30667,-0.06635,-0.0411,0.11705,0.06098,0.48603,-0.14488,-0.13366,-0.33051,0.23191,-0.29023,0.85367,0.14465,-0.20695,-0.29969,-0.53294,-0.1914,-0.48369,-0.05433,0.0025,0.28578,-0.16605,0.03307,0.10963,0.13434,0.04926,-0.15419,0.22103,0.20245,0.18743,-0.22851,0.39498,-0.12634,-0.59806,-0.33397,0.01184,-0.04856,-0.16111,-0.39834,0.20699,0.43915,0.00735,-0.45775,0.20789,-0.29548,-0.42168,0.0355,-0.28815,0.05877,-0.3926,0.00868,-0.30944,-0.43552,-0.14314,0.11206,0.11286,0.03125,-0.02143,0.09614,-0.06151,-0.21706,0.17522,-0.07344,-0.02876,-0.0789,-0.5328,0.03244,0.00023,-0.53732,-0.00834,0.27261,-0.02287,-0.23243,-0.31153,0.02987,-0.0466,0.0514,0.1375,0.16037,0.29045,0.2426,-0.01593,0.08653,0.05268,-0.10341,-0.28209,-0.16491,0.12685,0.03299,0.14698,0.16347,0.14593,-0.04191,0.29901,0.07117,0.43911
PCR,-0.07992,-0.07992,-0.2426,0.21381,0.08922,-0.20746,-0.15022,-0.11811,-0.18485,0.13419,-0.06418,-0.02911,0.27159,-0.23369,-0.25545,-0.27133,-0.01714,-0.0615,0.68,0.03675,-0.06201,-0.07189,-0.11655,0.2899,-0.27543,0.06058,0.24383,0.00463,0.16322,-0.11905,-0.17287,-0.05435,-0.08369,0.31883,-0.14972,-0.08615,-0.03591,0.0075,-0.08335,-0.02595,0.08336,-0.06444,-0.05938,0.32428,0.02978,0.11273,0.12968,0.08005,-0.11509,0.19526,-0.08443,0.02188,0.01452,-0.07654,-0.08755,0.04135,-0.14491,0.06382,-0.07629,-0.05588,0.03887,-0.02561,-0.09023,0.17793,0.06827,0.04832,0.11659,0.02304,0.0268,-0.04767,0.01777,0.23312,-0.01828,0.14066,-0.12039,-0.3001,-0.20773,0.90916,-0.07071,0.05917,-0.03544,0.0548,0.07068,-0.07883,0.02889,0.06979,0.09481,0.10126,-0.08141,0.01011,-0.06161,0.0091,0.17787,0.0227,-0.01264,-0.05046,-0.19124,-0.20308,0.3053779,0.26945,0.17574,-0.0061,0.08049,-0.12852,-0.01163,-0.04205,-0.06389,-0.13295,0.00643,-0.07397,0.0441,0.10967,0.01948,0.0243043,-0.1715,0.12566,-0.00825,-0.16636,-0.06544,0.575,0.00548,-0.11771,0.07344,-0.23368,-0.0252,0.45782,-0.01272,0.22038,0.0503,0.0227,-0.14231,0.0214872,0.01351,0.34504,-0.26415,-0.33513,0.06056,-0.04642,-0.1891,-0.58431,-0.04925,0.03518,-0.06321,0.05604,0.0081,0.07554,-0.26686,0.05761,-0.17668,-0.13517,-0.04771,-0.22731,-0.00316,-0.04396,0.09991,0.10198,0.29381,0.0372,-0.31443,-0.09577,-0.26754,-0.03201,-0.24966,-0.04337,-0.30251,0.23049,-0.04728,-0.01551,-0.36724,-0.112,0.19121,-0.08788,-0.07539,0.13634,-0.10867,-0.10498,-0.0252,0.06201,0.0699,0.00745,-0.18252,-0.18044,-0.13269,-0.07778,-0.07486,-0.03795,-0.26396,-0.21203,0.02351,-0.01239,-0.13916,-0.01009,0.02273,-0.28531,-0.26148,-0.1873,-0.17015,-0.07006,0.20247,-0.01799,-0.11131,-0.33281,-0.04395,-0.30547,-0.10976,0.04936,0.03666,0.07045,0.069,-0.06545,0.04919,-0.07275,-0.13665,-0.03338,-0.40326,-0.12985,-0.00807,-0.25681,-0.09154,0.14894,-0.11586,0.21479,0.10525,-0.0382,-0.18815,0.0695,0.05079,-0.1114,-0.00891,0.02092,-0.13588,-0.29167,0.30806,0.12666,-0.02507,-0.00845,0.10825,0.06505,0.30243,-0.19319,0.11517,0.34654,-0.14444,-0.1992,-0.17623,-0.08173,0.3351,-0.13524,0.112,-0.12547,0.09458,-0.02807,0.28904,-0.09355,0.16246,-0.06835,0.06195,0.11919,-0.07834,-0.03291,-0.5637,0.00942,0.02309,-0.09146,-0.37745,0.16271,-0.11827,-0.03676,0.083,0.00558,-0.22472,-0.40581,-0.28896,-0.04988,-0.01944,-0.15097,-0.36401,-0.06668,0.07347,0.22559,0.00399,0.0254,0.09688,-0.01361,-0.11463,-0.01327,-0.04557,-0.25987,0.4348,-0.07361,0.58524,0.00209,-0.08402,-0.07455,0.07077,0.01497,0.40099,-0.0729,-0.16533,-0.10579,0.66726,0.17607,-0.00447,-0.07392,0.12373,-0.04521,0.42646,-0.03229,0.15247,-0.47546,-0.06312,-0.06332,-0.09243,-0.12705,-0.04513,-0.21176,0.25601,0.01248,-0.51109,-0.07743,-0.00067,0.21142,-0.00388,-0.1801,0.34168,-0.00024,-0.39076,-0.01277,-0.0265,0.02349,-0.08985,-0.29941,0.32615,-0.26519,-0.20215,-0.05054,-0.00952,0.13144,0.17088,-0.19623,-0.18513,0.11445,-0.04919,0.13081,0.05367,0.09977,0.17407,-0.15775,-0.01506,-0.0292,0.129,0.08485,0.3926,0.21007,-0.04153,0.07257,0.03707,-0.20453,-0.19878,0.02479,-0.23425,0.12263,0.05459,0.27734,0.03476,0.1461,-0.18651,0.04253,-0.12563,-0.0683,0.41878,-0.17452,0.27252,-0.30112,-0.10795,-0.16451,-0.12937,-0.1357,-0.02208,-0.12299,-0.00805,0.13722,-0.0049,-0.13345,-0.18435,-0.25195,0.24391,-0.06686,-0.1025,0.37751,0.10718,-0.11074,0.16211,0.02631,-0.04859,0.15425,0.01791,-0.30703,-0.14644,0.04854,0.35657,0.17991,0.01663,-0.03993,0.19602,-0.04906,0.04724,0.07215,-0.04922,-0.29074,-0.27221,0.2238,-0.00072,-0.28331,-0.03913,-0.11555,-0.1167,0.09428,-0.15812,0.4319,-0.58001,-0.02552,-0.01836,-0.09254,0.37882,0.34554,-0.17206,0.0895,0.28317,-0.19274,-0.1713,-0.0113,0.25031,-0.10903,-0.34501,0.01062,0.03533,-0.20786,0.01735,-0.03183,0.03636,-0.04314,-0.27407,-0.1123,0.12012,-0.22725,0.14682,0.28691,-0.18303,0.03709,0.13975,-0.03919,-0.02496,-0.15401,0.18614,-0.09867,0.11898,-0.08774,-0.05384,0.19798,0.15756,-0.03056,-0.10833,-0.1506,-0.09704,-0.41862,-0.09161,-0.0408,0.03415,-0.00622,-0.08316,-0.22183,-0.01283,0.21758,-0.06028,-0.30651,-0.05092,0.22994,0.02522,0.00148,-0.26479,-0.17604,0.15835,-0.11952,0.14652,0.04653,-0.08637,-0.0733,0.28591,-2e-05,0.03874,0.19097,-0.04892,0.65017,0.01695,-0.14049,-0.70218,-0.07433,0.15318,0.06077,0.63548,-0.32116,0.02736,-0.11199,0.03442,-0.0451158,-0.14152,-0.25681,-0.01752,-0.07127,0.03823,-0.04782,0.08924,0.09834,-0.12605,-0.13402,-0.00747,-0.03806,0.01252,0.046,-0.02734,0.23081,-0.05195,-0.09951,0.23106,-0.13142,-0.12894,-0.04191,0.48547,-0.12383,-0.11607,-0.0872,-0.17722,0.01816,-0.1888,-0.16876,-0.15348,-0.27184,0.15178,0.05835,0.20741,0.19648,0.29296,-0.08544,0.17135,-0.00318,0.02012,-0.17697,0.09643,-0.00879,-0.07165,0.42548,-0.03143,-0.10329,-0.0311,0.17377,0.40102,-0.10603,0.02374,-0.40714,-0.02158,-0.13227,-0.03419,-0.01477,0.08878,-0.11129,-0.22621,-0.19228,0.38368,0.20087,-0.17899,-0.02069,-0.20219,0.03193,-0.12667,-0.08976,-0.06268,-0.04693,0.0146,-0.05172,-0.11108,-0.14389,-0.02059,0.00254,0.10988,-0.21801,-0.04581,0.16154,-0.0595,0.04534,0.01794,-0.16075,0.01514,-0.03327,-0.15315,-0.19316,0.02365,-0.38665,-0.11867,-0.05412,0.55119,0.05183,-0.07134,-0.26183,-0.1682,-0.12681,0.38045,0.34714,0.02967,-0.32357,0.1901,-0.01455,0.34549,-0.11235,-0.05458,0.00341,-0.07854,0.02097,0.11491,0.0324,-0.23776,-0.05976,-0.02301,-0.15182,-0.19245,0.12515,-0.07971,0.13734,-0.13575,-0.17857,-0.10763,0.0155,-0.26048,0.16698,0.01052,-0.13332,0.00721,0.13635,0.11847,-0.0048,0.03185,-0.18851,-0.14531,-0.17431,-0.01115,-0.26245,0.00199,0.14826,0.02835,0.18922,0.11145,0.16528,0.05519,0.23013,-0.03108,-0.23189,0.04316,0.18876,0.00654,-0.00458,-0.08217,0.01671,0.02655,-0.02498,-0.00572,0.03742,-0.01222,-0.10437,-0.06997,-0.1908,-0.0403,0.03796,-0.02919,0.1115,0.10393,-0.25836,-0.45748,-0.24991,0.13153,0.04096,-0.20478,0.01989,0.12774,-0.13659,0.42801,0.14694,-0.11529,0.10691,0.13098,-0.01934,-0.10356,-0.14054,-0.15902,0.00712,-0.02341,0.17616,0.11774,0.13757,0.15514,0.10585,-0.16513,-0.16429,0.00743,-0.06042,-0.17235,0.29229,0.0331,-0.05911,-0.02037,0.01965,-0.36091,-0.06081,0.39944,0.03169,-0.05933,-0.04897,0.07367,-0.01886,-0.00114,0.01374,0.04619,-0.17178,0.0322,-0.30948,-0.00483,0.00044,0.69912,-0.03434,-0.16853,-0.08195,0.16442,-0.21595,0.03796,0.04235,0.25969,-0.23271,-0.21106,0.03265,0.27796,-0.0036,0.30056,-0.09075,0.02181,0.00779,-0.05022,0.10335,0.15795,-0.23407,-0.07938,-0.2499,0.08751,0.06226,0.43829,-0.23428,-0.0477,-0.29328,0.21587,0.29038,0.00091,0.07741,0.111,-0.16558,-0.20213,-0.15584,0.05287,0.59379,-0.14711,-0.04986,0.18811,0.09788,0.09901,0.58679,0.27007,0.56667,0.54701,0.33482,0.11057,0.05161,-0.00877,-0.18664,0.02997,0.06827,-0.10491,-0.03829,-0.00696,0.66235,0.39891,0.20174,0.20085,-0.01912,-0.07225,0.103,-2e-04,-0.12622,0.07923,0.43775,-0.076,-0.12489,0.1279,0.12176,-0.17985,-0.04321,-0.13539,0.00141,0.22606,0.00715,-0.07888,0.10905,-0.24764,0.25396,-0.10226,0.04697,-0.02634,-0.03121,-0.29393,-0.17471,-0.11137,0.03894,0.40077,-0.1178,-0.0603,-0.14439,0.33157,0.01573,-0.0454,0.12787,0.02023,-0.1919,0.02114,-0.15825,-0.02223,0.00164,0.00828,0.05611,-0.04344,-0.01322,0.11353,-0.18482,-0.18273,-0.18825,-0.04827,-0.06675,-0.00263,-0.26801,0.28271,0.1195,-0.08027,-0.06291,-0.0163,0.04585,0.13153,-0.19847,-0.05748,0.0527,-0.17511,-0.22593,-0.11309,-0.03828,-0.08826,-0.22983,-0.10608,-0.14781,0.00607,0.10028,0.23657,-0.2295,-0.17211,0.0177,-0.03756,-0.00805,-0.11287,0.05537,-0.18754,0.36904,-0.00641,0.21061,-0.27805,-0.00911,0.11145,-0.11808,0.00703,-0.1289,0.1391,0.02197,0.71799,0.06444,-0.00542,0.02806,0.31482,-0.0746,-0.02285,-0.16205,-0.24352,-0.12759,0.04597,-0.28795,0.00899,-0.044,0.21062,-0.2406,-0.08874,-0.11396,0.22333,0.55322,0.45099,-0.22866,-0.04519,0.14376,-0.13671,-0.01707,-0.18714,0.03988,0.01924,0.02759,0.1088325,0.07561,-0.02251,0.18598,0.20109,0.19011,0.1288,-0.26015,-0.23086,-0.07243,0.03788,0.1203474,-0.15401,-0.03645,-0.06244,0.05957,0.39124,-0.01636,-0.1012,-0.3946,-0.03348,-0.34245,-0.31249,0.17659,0.12521,-0.03621,0.0753,0.09313,0.04236,0.16628,-0.00025,-0.43966,0.28604,0.24849,-0.01523,0.01015,-0.13968,-0.02913,-0.07216,-0.01355,-0.10951,-0.0724,0.05035,-0.08231,-0.36899,0.19234,0.14622,-0.1897,0.01432,0.00929,-0.19239,-0.30979,0.00977,0.01989,-0.25887,-0.05959,-0.03482,0.08937,-0.29776,0.34862,-0.09508,0.09074,0.10987,0.05817,-0.03088,0.41125,0.00568,0.0621,-0.13793,-0.1092,-0.05664,-0.05893,-0.09334,-0.25865,-0.25953,0.60546,0.05175,-0.04905,-0.00571,0.20027,-0.24312,0.10606,-0.0196,-0.08906,-0.00686,0.36903,0.09143,-0.11037,0.34177,-0.09514,-0.16006,-0.1663,-0.00809,0.36282,-0.13226,-0.04649,-0.07824,0.04198,-0.0386,-0.41717,0.57517,0.10209,-0.0609,-0.03886,-0.0224,0.2291,-0.10781,-0.05922,-0.15906,-0.0384,0.14936,-0.04233,-0.04773,-0.20797,0.52954,-0.14309,-0.03648,-0.01657,0.02021,0.14775,0.45035,-0.09494,-0.02186,-0.10003,-0.21404,-0.10431,-0.70455,-0.3165,-0.00486,-0.09506,-0.01335,0.04596,-0.10565,-0.04521,0.02749,-0.1478,-0.07806,-0.21443,-0.06287,-0.28325,0.12048,-0.60671,-0.04013,0.04883,-0.198,0.38754,-0.00167,0.02047,0.13343,-0.11923,0.13677,0.24185,0.25648,-0.01252,-0.17819,-0.03165,-0.00638,0.20221,-0.10158,0.04733,-0.04723,0.00306,0.07154,0.2008,0.01903,0.01326,0.00517,0.00328,-0.17357,0.336,0.01836,0.07201,0.03121,-0.01551,0.02779,-0.2489,-0.18985,-0.12928,-0.05798,0.01931,0.42396,0.34763,0.10411,0.31754,-0.03324,-0.17471,0.06896,0.36746,-0.37095,0.00036,-0.06177,0.13444,0.16515,-0.06715,0.17662,-0.04286,0.19942,0.17023,0.09779,-0.13289,-0.0589238,-0.02572,-0.16025,-0.2277,0.07456,-0.29823,0.03846,0.10011,-0.47009,-0.05613,-0.12052,0.20395,-0.08265,0.124,0.41621,0.19786,-0.05668,-0.05535,-0.0059,-0.02575,-0.22193,-0.0448,-0.11875,-0.01809,-0.21311,-0.09555,-0.00358,-0.05755,-0.06317,-0.32507,-0.02534,-0.16563,-0.05408,0.31453,-0.26714,-0.29467,-0.23781,0.09696,0.01345,0.52739,0.0019,0.05275,0.02785,-0.38276,-0.0421,-0.03857,-0.26434,-0.19823,0.49342,-0.15865,0.43453,-0.02757,-0.06232,-0.05134,0.00903,0.4598,0.38084,-0.31291,0.02403,-0.18671,-0.16642,-0.08406,-0.3092,-0.1149,-0.0674,0.05314,0.0548,0.06866,-0.11647,0.25383,-0.61749,-0.10077,-0.14516,0.47344,0.03348,-0.24266,0.13884,-0.3148,-0.32302,-0.23262,-0.28689,-0.23085,-0.03173,-0.46347,0.22407,0.11803,-0.05387,-0.21684,-0.16258,0.01352,0.06789,-0.26118,0.42872,-0.01237,-0.00126,0.28001,-0.13151,-0.11862,-0.01526,-0.48951,-0.06364,-0.39745,-0.00765,0.15384,0.29614,-0.08697,-0.03636,-0.09071,0.19696,-0.21239,-0.02515,-0.16069,-0.1678,-0.01184,-0.2319,0.1317,-0.03066,0.10352,-0.19544,-0.04614,-0.07895,-0.05892,-0.01868,-0.69257,-0.65913,0.08808,-0.16708,-0.45978,-0.20986,-0.00521,0.0403,0.02973,0.10184,-0.18459,0.14078,-0.06807,0.00181,0.1929,-0.11398,-0.06351,0.13726,-0.10412,0.11418,-0.09857,-0.24457,-0.03711,-0.3463,-0.25851,-0.01625,0.29857,0.08051,-0.19678,-0.09362,0.29215,0.08163,-0.07259,-0.14912,0.05956,0.18821,0.96119,0.01286,-0.17489,0.12935,-0.08518,0.15097,-0.04718,-0.21496,0.24395,0.04718,0.28102,0.4196,0.03561,0.07699,-0.06488,0.00444,-0.04804,0.09188,0.06134,-0.0051,-0.2281,-0.07368,-0.06054,-0.00585,0.03886,-0.31933,-0.15407,-0.11996,-0.12145,-0.073,-0.0048,-0.24868,0.07758,0.19763,-0.04354,0.02358,-0.15405,-0.2584,-0.15229,-0.10142,-0.16697,0.11374,-0.04022,-0.34537,0.17299,-0.05282,-0.00775,0.04185,0.06669,-0.18824,0.01769,0.12384,-0.10535,-0.22358,-0.08579,-0.1159,0.08792,-0.46613,0.01349,0.00472,-0.03026,0.0198,-0.04453,0.05174,0.18457,-0.09322,-0.02058,-0.17112,-0.05609,-0.20136,0.0467,0.1779,-0.06413,0.00054,-0.0105,-0.13643,0.00747,-0.00062,0.09302,0.02384,0.01512,0.0226,-0.05499,0.4413,-0.13985,0.04011,0.05012,-0.11814,-0.03568,-0.01775,0.00952,0.13378,-0.04712,-0.15323,0.11094,-0.08702,-0.5472,-0.09169,0.2335,0.00213,-0.00881,0.05699,-0.04402,-0.08013,0.0377,-0.09929,-0.19292,-0.11814,0.12534,0.05094,-0.22116,-0.04511,0.31419,-0.2315,-0.22328,0.06053,0.24523,0.02898,-0.02331,-0.14129,0.05209,-0.23523,-0.37385,0.0158,0.04674,0.04652,0.01265,0.0072,-0.11524,-0.04041,-0.18665,-0.10422,-0.12195,0.19573,0.29002,-0.11436,0.08124,-0.04351,0.18178,0.38849,-0.00434,-0.21952,-0.03345,0.04798,-0.07288,-0.12193,0.0118,-0.21137,-0.09201,0.02932,-0.02269,-0.03528,-0.02692,-0.18092,0.59798,0.04046,-0.0143,-0.05851,0.26696,-0.20579,-0.04408,0.03415,0.10642,0.03678,0.21266,-0.00924,-0.19698,-0.08691,-0.10899,-0.18077,0.01066,0.06213,0.14254,-0.06659,0.06043,0.5187,-0.23236,0.03198,0.0038,0.11423,0.03337,-0.00798,0.29589,-0.1169,-0.11949,0.04576,-0.05204,0.08818,-0.21872,0.23383,-0.06497,-0.0262,0.17059,-0.04334,0.01038,0.01983,0.19993,-0.35441,-0.65547,0.02006,-0.10365,-0.03793,-0.08824,-0.0774,0.02384,-0.10797,-0.17647,0.01053,-0.05233,0.13157,-0.01909,-0.08863,0.20389,-0.09919,0.00076,0.08686,-0.10277,0.31923,-0.0725,-0.05959,0.01546,-0.24286,-0.22249,-0.14877,-0.08792,-0.06321,0.18545,0.46631,0.19943,0.1387,0.0148,0.39474,0.03144,-0.22456,-0.18554,0.04685,-0.10374,0.1051,0.107,-0.10596,-0.0056,-0.00039,0.09961,0.08838,0.02509,0.08337,-0.06581,-0.00578,-0.0255,0.20562,-0.10636,-0.10763,-0.09551,0.03003,0.00177,-0.1463,0.01172,-0.05383,0.11769,-0.19328,0.09465,-0.02319,-0.03587,-0.06785,-0.05432,0.26474,0.03906,0.0646,-0.06537,-0.26537,0.18568,-0.07688,-0.26481,-0.15903,-0.21248,-0.04055,-0.06428,0.15073,0.02107,-0.16238,-0.30408,0.22983,0.28819,-0.00336,-0.15843,-0.03481,0.18891,-0.05694,0.06925,0.10895,-0.11997,-0.05339,-0.22301,0.09668,0.0927,-0.14314,-0.04372,0.02327,0.20508,0.1302,-0.13216,0.08252,-0.2267,0.15355,0.00628,0.13044,-0.11538,-0.14412,0.22572,0.04114,-0.06185,-0.08925,-0.01388,0.05075,-0.2261,-0.08194,0.24927,0.36563,-0.06619,-0.74986,-0.24721,-0.05277,-0.06204,-0.01422,-0.09485,0.00064,0.1622,0.02635,0.542,-0.04452,-0.08504,-0.08488,-0.37549,0.13349,0.01103,-0.27657,0.16143,0.09965,-0.00434,-0.01809,-0.00045,-0.02664,0.06149,0.10681,0.1174,0.02219,0.07721,0.00854,0.01109,-0.01011,-0.03169,0.0156,-0.01238,-0.14081,-0.0119,0.07811,-0.1551,0.06428,-0.05873,-0.10502,-0.0125,-0.01663,-0.01007,0.7276,0.41971,-0.00196,-0.40486,-0.405,0.04966,0.15454,0.05383,-0.08799,-0.0276,-0.17601,-0.1376,0.25105,0.03832,-0.02272,0.23555,-0.1886,0.00156,0.29858,-0.28781,0.14369,-0.13647,0.12372,0.01621,-0.00236,0.06917,-0.17033,0.14544,-0.02569,0.01501,0.19328,0.16115,-0.06438,-0.05657,0.33223,-0.1275,0.35481,0.04854,0.06113,-0.31789,-0.01889,-0.18505,-0.04366,0.0777,-0.2831,-0.04654,-0.01911,-0.15781,-0.08445,-0.02796,-0.40253,-0.13433,0.0412,-0.15764,-0.41852,-0.25811,-0.03025,-0.10959,-0.15555,-0.0685,-0.27011,-0.02693,0.00327,-0.04553,-0.13306,-0.03101,-0.33585,-0.1754,-0.13019,0.01312,-0.00251,0.0781,0.1222,0.25796,-0.18582,-0.01602,-0.06267,-0.01861,0.06164,-0.10331,0.05769,-0.07926,-0.14711,-0.01851,-0.05693,-0.30807,-0.13165,0.00407,-0.10888,-0.16254,0.43988,-0.0137,0.2733,-0.09852,0.18804,0.26317,-0.02543,-0.24913,-0.0526,-0.14086,-0.23597,0.05001,-0.24219,0.00174,0.14988,-0.03557,0.13908,0.05141,-0.23308,0.0826,-0.12036,0.28674,0.01845,-0.20198,0.04151,-0.06302,-0.05945,-0.17608,-0.00369,-0.03673,-0.13443,0.03955,-0.04563,-0.08052,-0.02626,-0.11617,-0.32629,-0.04337,-0.10544,0.00043,0.05547,-0.09259,0.34577,-0.07699,0.03287,0.08092,-0.03864,0.13523,0.16964,-0.06772,-0.01563,0.05282,0.03633,-0.31889,-0.027,-0.28536,0.04441,-0.10131,0.13384,-0.29801,0.08149,-0.26712,0.03579,0.14081,-0.00555,0.17805,-0.15389,-0.05252,0.04603,-0.0062,0.18142,-0.06696,-0.10363,-0.00277,-0.11633,-0.43562,-0.05176,0.18417,0.35373,0.0916605,0.04897,0.86037,0.40174,-0.03396,0.20667,-0.05596,-0.18745,0.02221,-0.23724,-0.02198,0.16302,-0.00316,-0.12404,0.45297,0.13646,0.18148,-0.05536,-0.01818,-0.16945,-0.01137,-0.04045,0.10631,-0.10873,0.69156,-0.08587,-0.19983,-0.14843,-0.21844,-0.3465,-0.07205,-0.16978,0.04407,-0.18028,0.34855,-0.11419,0.19927,-0.11859,-0.04043,-0.00549,0.00988,-0.01753,-0.0868,-0.01978,0.27369,0.52482,0.16312,-0.10473,-0.15481,-0.10262,0.013,-0.2057,-0.19422,-0.0521,-0.18134,0.05481,-0.08091,-0.06477,-0.0668,-0.08869,-0.29381,0.03117,-0.1327,-0.21702,-0.08273,0.09342,0.27841,0.06267,-0.15227,0.16315,-0.20177,0.02453,0.07365,0.0971,0.15897,-0.32976,-0.00358,0.10136,0.09993,0.05052,-0.03126,0.01861,-0.23716,0.02843,-0.08884,-0.11057,0.02402,-0.14881,0.07421,0.22473,-0.36728,-0.02683,-0.2221,-0.38451,-0.20035,-0.02545,0.03725,0.00389,-0.01634,0.18046,0.17558,0.05651,0.55691,0.36231,0.05791,-0.05187,0.06002,-0.42748,-0.09496,0.01202,-0.00347,-0.30947,-0.00191,-0.08055,-0.27146,-0.03867,-0.24488,-0.01422,-0.10553,0.06829,-0.05353,0.02165,0.22472,-0.04755,0.07906,-0.40349,0.08311,0.08961,-0.15939,-0.13656,0.16363,-0.20586,-0.13896,-0.16487,-0.10864,-0.13307,-0.18398,0.19971,-0.0409,-0.38724,0.17562,-0.15051,0.36273,0.00545,-0.32029,0.06657,-0.24223,-0.10103,-0.1077,0.00081,0.23161,0.14255,-0.16675,0.28868,0.02782,-0.05529,0.07379,0.07734,0.00526,-0.00446,-0.23524,-0.03434,0.15346,0.51524,-0.45306,-0.55075,-0.08103,-0.0592,-0.01181,-0.09908,0.07235,0.13707,0.04877,-0.01134,0.03162,0.15677,0.1731,-0.04998,-0.22255,-0.29663,-0.02803,0.02262,0.0156,-0.0547,-0.16741,-0.17349,0.01108,0.18061,-0.07932,-0.01163,0.17954,0.07525,0.72658,-0.01679,-0.01064,-0.31292,-0.08826,-0.01968,-0.03265,0.04903,-0.07893,-0.01215,-0.12472,-0.00118,-0.2337,-0.07678,-0.21356,-0.0368,-0.0951,0.05244,-0.04248,-0.21196,-0.14842,-0.23365,-0.06456,0.36536,-0.13375,-0.01672,0.30105,-0.11238,-0.04247,0.04662,-0.03286,-0.05975,0.03535,-0.14627,-0.05961,-0.04137,0.01456,0.16525,-0.10645,-0.20206,-0.19105,-0.18005,-0.04222,0.00057,0.00635,0.04801,0.04896,0.0208,0.09188,0.07239,0.08865,-0.00371,-0.02736,0.17019,0.55136,0.30509,-0.02338,0.34795,-0.07792,-0.12902,-0.15582,0.00226,-0.12007,-0.2819,-0.04646,0.00993,-0.18406,-0.42566,0.06467,-0.06627,0.22137,-0.04093,-0.21596,0.00431,-0.06124,-0.13234,-0.06345,0.00295,-0.19942,-0.13456,0.03435,-0.0874,0.05868,-0.18125,-0.08871,-0.21472,-0.03364,-0.00984,0.2179,0.0075,0.12082,-0.26004,-0.11158,0.35287,0.01595,0.03272,-0.30796,-0.0533,-0.03225,-0.18479,-0.2647,-0.03726,0.01183,-0.04549,-0.13409,-0.04473,0.14426,0.03962,-0.18276,0.12845,-0.00741,-0.1204,-0.50833,-0.03259,-0.13819,-0.10509,0.29036,0.11967,0.31511,0.01684,-0.17191,-0.39417,0.08372,-0.09218,-0.05404,-0.25385,-0.16583,0.00459,-0.1955,-0.24068,-0.05321,-0.38207,-0.00174,0.10528,-0.1583,-0.04238,-0.14201,-0.30593,0.31937,-0.30059,0.05896,0.04438,-0.04395,-0.01221,0.00354,-0.01245,0.01815,-0.25413,0.04136,-0.11513,0.10446,0.01883,-0.06437,0.08772,-0.21719,-0.02715,0.12861,-0.03969,0.161,-0.23431,-0.27171,0.11447,-0.00273,0.14275,0.29781,0.29797,-0.08416,-0.12959,-0.04575,-0.13213,-0.02892,0.37735,-0.0531,0.03473,-0.03616,0.05297,-0.14882,-0.06256,-0.04528,-0.20889,-0.08569,-0.07317,-0.00597,0.31655,-0.31233,0.02292,0.29757,-0.4627,-0.05321,0.17475,0.27852,-0.08587,0.01712,0.15662,-0.14893,4e-04,0.35179,0.01201,-0.1723,-0.64154,0.0069,0.00947,-0.23729,-0.33361,0.0584,-0.25198,-0.15848,0.13205,-0.06518,-0.10521,0.09681,0.06677,0.12314,0.00486,-0.1686,0.02594,-0.04932,-0.0618,-0.03146,-0.08137,0.14671,0.04073,-0.11946,0.01275,-0.17214,0.1629,-0.05635,0.36506,-0.27945,-0.20332,0.10964,0.1267,-0.38674,-0.17342,0.00972,-0.19442,-0.17685,0.26886,-0.14859,-0.32597,-0.01897,-0.03152,0.03022,0.16229,0.03145,-0.09004,-0.19712,0.06673,0.03755,0.08805,-0.00175,-0.0171,0.10502,0.13247,0.44868,-0.15459,0.07082,-0.38794,-0.22552,-0.14537,0.07261,0.13923,-0.29507,0.24743,0.00058,0.07406,0.10974,0.0231,-0.07552,0.19291,-0.22201,-0.2473,0.11017,-0.12992,0.13634,-0.22056,-0.04537,0.02269,-0.06552,-0.11884,-0.04148,-0.21489,-0.07226,-0.1636,0.07583,-0.12052,-0.18124,0.01754,-0.05009,0.58237,0.31797,0.0498,-0.04362,0.01291,-0.07541,-0.1374,-0.23101,-0.00935,0.04821,-0.01561,-0.26878,-0.06374,0.00829,-0.04111,-0.14928,0.01019,0.06206,0.44609,0.18064,0.11297,0.05679,0.26388,-0.26184,0.22045,0.0466,0.11527,-0.03776,0.10114,0.10021,-0.12271,0.08853,-0.05212,0.05715,-0.00205,-0.53356,-0.05271,-0.01836,0.11635,0.036,-0.16959,-0.12786,-0.07708,-0.06586,-0.00992,0.09338,0.27767,-0.05745,-0.11223,-0.03471,-0.11878,0.14607,0.17776,-0.11024,0.03445,-0.01829,0.2624,-0.10697,-0.06395,0.04852,-0.10817,0.17424,0.07019,0.08818,0.25189,-0.03828,-0.11194,-0.03543,-0.11565,0.06272,-0.10464,-0.21507,-0.16564,-0.18114,-0.0875,0.07353,0.05243,-0.01744,-0.27857,0.19234,0.05301,-0.01477,-0.0422,-0.1771,-0.02371,0.22577,-0.26874,-0.0486,0.17035,0.05957,-0.19835,0.31625,-0.35777,-0.34658,-0.04891,0.01153,-0.02639,-0.07193,0.05104,-0.003,-0.22311,-0.05401,0.03929,-0.10427,-0.21082,0.13213,-0.01501,-0.2812,-0.34322,0.42998,-0.02081,-0.05141,-0.03447,0.12282,0.00527,-0.0617,0.38075,0.15186,-0.00927,0.10809,0.52272,-0.01647,-0.00923,0.33338,-0.01154,0.05716,-0.13184,0.02427,-0.04949,0.054,-0.09095,0.0607,-0.18221,-0.0264,0.28584,0.37117,-0.04455,-0.62367,-0.35708,-0.14682,-0.04081,-0.1371,-0.01346,-0.32863,0.05259,-0.13749,0.14715,-0.10189,-0.23583,-0.02769,-0.1405,-0.06707,-0.09275,-0.08562,-0.10203,-0.36066,0.00714,0.21692,-0.15086,-0.1335,0.27628,-0.14256,-0.24354,-0.11866,-0.03565,0.16935,-0.35881,-0.06093,-0.01627,-0.13501,-0.04997,0.16525,-0.07906,-0.20747,0.13375,-0.30275,0.08054,0.28651,-0.02935,-0.03271,-0.13333,-0.20268,-0.12589,0.16841,0.16375,0.15859,0.01043,0.1855,0.00296,0.12353,0.04313,-0.36564,0.09839,-0.03584,0.06837,-0.23251,0.12113,0.32263,0.07628,-0.27966,-0.12292,-0.20039,0.01515,0.1603,0.10333,-0.26505,0.04867,-0.453,-0.08807,-0.15737,-0.08331,-0.01559,-0.33843,-0.01793,-0.07145,0.28731,0.04509,0.09252,0.05433,-0.02513,-0.17366,-0.63149,0.01323,1e-05,-0.0227,0.00771,-0.12584,-0.08244,0.24017,0.04355,-0.05686,-0.05632,0.00111,0.13745,-0.14869,-0.0384,0.25552,-0.23637,-0.09655,-0.25477,0.0024,-0.09879,-0.28233,-0.12252,-0.08916,-0.07232,-0.73158,-0.15505,-0.11471,0.27509,0.40218,-0.29058,-0.14077,-0.05355,-0.02288,-0.20816,-0.0151,-0.00786,-0.0351,0.05279,-0.10861,0.07214,-0.12337,0.2277,-0.02614,0.02083,-0.18272,0.23115,-0.10655,-0.17007,-0.11029,-0.11877,-0.0083,0.19559,-0.00146,-0.05204,-0.06204,-0.34824,0.01447,-0.14433,-0.16471,0.00357,-0.13145,-0.149,0.07307,-0.17117,-0.11781,-0.05224,-0.14936,-0.1336,0.60696,0.05255,-0.09367,0.04081,-0.12512,-0.21441,0.16918,-0.02921,0.43813,-0.10325,-0.18883,0.02434,-0.0523,-0.17966,0.11524,-0.03041,-0.03099,-0.12106,0.07894,-0.05798,0.14279,-0.04584,-0.045,-0.04374,0.15097,0.0269,-0.16901,-0.28738,-0.03234,-0.17709,0.02809,-0.10245,0.13889,-0.06398,-0.14885,-0.05415,0.05427,-0.16775,-0.00976,0.0776,-0.03105,0.24635,0.10946,0.20309,0.05321,-0.23296,-0.11765,0.13747,-0.20425,-0.26971,0.18301,-0.06713,-0.37712,-0.07626,-0.10415,0.28033,-0.14972,-0.10146,-0.15148,-0.27166,0.26905,-0.21578,0.03737,-0.05763,0.04402,-0.0877,0.02192,0.01131,-0.05221,0.02027,-0.18348,-0.11065,-0.14432,0.24441,-0.03437,0.00578,-0.16391,-0.18645,-0.1622,-0.16577,-0.22807,-0.09601,-0.07939,-0.13252,0.01999,0.04426,-0.02118,-0.06301,-0.19899,0.01587,0.50769,-0.08395,0.2501,0.09737,-0.1571,-0.41485,-0.00201,0.12849,-0.16229,0.13996,0.62892,0.04611,-0.14483,-0.09994,0.03607,0.01474,-0.28074,-0.32619,0.42388,-0.00279,-0.02269,-0.11149,-0.00728,-0.05369,0.30608,-0.11638,-0.03293,-0.06595,-0.22396,-0.13909,-0.18364,-0.26868,0.06383,-0.09668,-0.01373,-0.16889,-0.31654,0.19526,-0.05425,-0.14243,-0.1151,-0.14395,-0.02801,0.0049,0.0612,0.08279,0.15131,-0.25093,-0.00039,-0.25721,-0.08153,-0.01477,-0.28765,-0.11314,-0.07405,0.14664,0.05929,0.04505,0.28335,-0.08019,-0.02326,0.01515,0.00106,-0.10164,-0.20979,0.00881,0.09896,0.02414,-0.04808,0.04087,-0.17684,-0.16063,0.20274,-0.03862,-0.08458,0.06299,0.22085,0.2765,0.0412,0.17344,0.03759,-0.05946,0.24723,0.35908,0.32655,0.07428,-0.26438,0.14957,-0.04332,-0.06031,0.00986,-0.23171,-0.18472,0.68731,-0.18193,-0.00277,-0.14525,-0.23842,-0.06933,0.12704,0.20621,-0.18927,-0.12919,0.06977,0.19094,-0.01133,-0.20012,-0.32863,0.03493,0.13285,-0.08133,-0.09675,-0.19661,0.15152,0.10184,-0.10148,0.20231,-0.0411,-0.24348,-0.0625,0.02014,-0.16842,0.03415,0.23411,-0.1451,-0.03329,0.05258,0.28887,0.42948,0.22927,-0.04891,-0.06227,-0.02935,-0.13911,0.07926,-0.0456,-0.02207,-0.19281,-0.18286,0.0403,-0.22396,0.14594,0.01067,-0.14021,-0.07612,-0.03808,0.03838,0.01853,-0.03358,0.09362,-0.15875,0.2419,-0.03551,-0.0981,0.13155,0.43017,-0.07637,0.37309,-0.0534,-0.12319,-0.00313,-0.08102,0.08594,-0.12192,0.02927,-0.15692,-0.19471,-0.08804,0.07085,0.15198,0.12066,-0.06146,-0.05002,-0.02539,-0.13635,0.36371,0.18947,0.03774,0.20406,-0.08159,0.31092,0.03467,0.37203,0.17678,-0.22491,0.02006,-0.06821,0.1245,-0.0411,0.01931,0.02454,-0.0465,-0.14446,-0.12031,0.35179,-0.14404,-0.16316,0.03563,-0.08688,0.02632,0.0537,-0.18216,-0.07874,0.02971,-0.17767,-0.09989,-0.18312,0.44504,0.26346,0.03762,-0.05772,-0.03645,0.45764,0.10066,-0.02322,-0.17105,0.1428,0.20935,0.2922,-0.00206,0.10659,-0.00084,-0.20368,0.02388,-0.12511,-0.26971,-0.30945,-0.24864,0.08676,0.00647,-0.10352,-0.17358,-0.03498,-0.01349,-0.00467,0.41518,-0.03105,0.01193,0.19833,-0.1347,-0.07595,-0.07464,-0.26369,-0.05005,0.32789,-0.03176,-0.17047,0.07356,-0.18844,-0.09433,0.19372,-0.18159,-0.35762,-0.06871,0.01944,0.32808,-0.229,-0.23018,0.43712,0.23329,-0.01339,-0.07522,0.01217,-0.04553,-0.04288,-0.00259,-0.14935,-0.02836,0.03485,0.05634,0.0782,0.02592,-0.11396,-0.30279,-0.16002,-0.20409,0.83687,-0.18972,0.18196,-0.03169,-0.17555,-0.02434,0.34968,-0.07851,0.21671,0.09773,-0.37453,0.02641,0.01616,0.0082,-0.05531,-0.08635,-0.09253,0.09694,0.02752,-0.19079,-0.02155,0.01666,-0.03261,-0.06657,-0.11403,0.06063,-0.11599,0.14739,-0.24652,-0.056,-0.26626,0.05009,-0.1033,0.0766,0.35118,0.31672,-0.17744,0.22925,0.01369,-0.03144,-0.17521,-0.15356,0.09231,0.4162,-0.0429,-0.03652,-0.32413,-0.05641,0.00959,-0.03139,-0.07833,-0.12101,0.37088,0.06143,0.15852,-0.31809,-0.17279,0.53199,-0.1481,0.03186,-0.07358,-0.17516,-0.43419,0.1618,-0.05107,-0.3744,-0.05255,-0.04362,-0.27601,-0.05536,-0.11392,0.01432,-0.08736,0.044,-0.14596,-0.32864,-0.09097,0.00623,-0.30618,-0.09794,-0.10533,0.1243,-0.40196,-0.01939,0.00224,0.01779,-0.02174,0.4317,-0.14928,-0.27403,-0.0307,0.07107,-0.35134,-0.1028,-0.06253,0.03881,-0.1669,0.12026,-0.13043,0.02503,0.02553,-0.02121,0.13261,-0.09154,-0.11256,0.2091,-0.00256,0.03616,-0.03431,0.06999,0.15834,0.07358,0.11345,-0.05977,-0.1404,0.20225,-0.10744,0.02159,-0.0743,0.16294,0.09909,0.42332,0.03204,-0.16514,-0.18509,-0.24427,-0.19615,0.0919,-0.07374,0.03616,0.04911,0.17329,-0.02385,0.28934,-0.23149,-0.24881,-0.02557,-0.24648,-0.20744,0.39921,-0.05672,-0.05328,-0.59221,0.13148,-0.38017,0.20465,-0.31284,-0.13791,-0.09069,0.0373,-0.2248,-0.48371,-0.10865,0.01955,0.03558,0.15027,0.14685,-0.09727,-0.15622,-0.2294,-0.04038,-0.13585,-0.07016,0.0243,-0.07337,0.54215,-0.20024,-0.20777,-0.27257,0.01839,-0.27782,0.01166,0.02484,0.64036,-0.09983,-0.10714,0.14189,-0.18366,-0.08101,0.2354,0.03632,-0.02024,0.08481,0.18925,0.168,-0.12249,-0.06499,0.29961,-0.03989,-0.34795,0.13629,-0.00851,0.03075,0.04563,-0.02547,-0.02106,-0.02164,-0.22571,-0.00116,-0.0944,0.10393,0.00212,0.03836,0.00137,-0.11238,-0.00016,0.10007,-0.0377,-0.08882,0.06361,0.07024,0.09505,-0.04444,-0.04756,0.23566,-0.11473,0.04275,0.22043,0.04804,-0.17304,0.02656,-0.03333,-0.30417,0.02192,-0.23442,0.05365,0.10943,0.17942,-0.12483,0.08699,-0.04715,0.07889,0.30752,0.07695,-0.15832,-0.03717,-0.01534,-0.08776,-0.16363,-0.03777,0.0973,-0.46399,-0.34046,-0.03161,-0.46187,-0.0451,0.02009,0.41434,-0.17093,-0.01755,-0.05154,-0.0201,-0.0092,-0.07556,-0.17613,0.19418,-0.10028,-0.40953,-0.16632,-0.1244,0.11252,-0.03549,0.08275,-0.15963,-0.06846,0.1423,0.02794,-0.25027,-0.09783,-0.05962,-0.14349,-0.06544,-0.02621,0.00236,-0.31566,-0.19289,-0.03143,-0.02381,0.26445,0.01712,0.80021,-0.02898,-0.17368,-0.11554,0.39646,0.02711,0.07716,-0.40391,0.15705,0.04678,0.01795,0.15609,-0.06174,0.23133,-0.10486,-0.0023,0.30432,-0.11433,-0.27463,-0.00795,-0.07062,-0.50744,0.0889,-0.03903,0.06078,0.03986,-0.08885,-0.09994,0.14939,-0.13571,0.05188,0.0539,-0.18978,-0.23062,-0.063,-0.18583,0.04779,-0.07697,-0.31495,-0.20359,-0.21914,0.06053,0.03838,0.03096,-0.15147,-0.13291,-0.18933,0.0333961,0.18707,-0.25747,-0.28313,0.17384,-0.07187,0.55388,0.1877,0.08172,0.06755,-0.09675,0.25637,0.19595,0.06861,0.24977,-0.09474,-0.08411,-0.00156,0.02335,-0.10797,0.02029,-0.05722,-0.12069,-0.26954,0.0307,0.27073,0.14945,0.08281,-0.15911,-0.26246,-0.00803,0.00668,0.58156,-0.01965,0.20563,0.00381,-0.00755,0.06603,-0.03899,-0.09507,-0.3171,-0.08882,0.0399,-0.00016,0.11212,0.1339,-0.00764,0.29926,0.05789,-0.1097,0.05352,0.02205,0.10584,0.05571,0.18478,-0.13564,0.16173,0.8158,0.06333,0.02146,-0.05677,0.71281,-0.16041,0.6932,-0.51277,0.08363,-0.05886,0.03597,0.01596,0.10548,0.04945,-0.00516,-0.00742,0.05759,0.6371,-0.03961,-0.07888,-0.01015,-0.04863,-0.28937,-0.3018,0.23534,0.1699,-0.4773,0.11844,-0.08456,-0.01477,0.66912,-0.44034,-0.16432,-0.1306,-0.17404,-0.02254,0.066,-0.14423,0.06464,-0.07905,-0.16083,0.08763,-0.0558,-0.50755,-0.14299,-0.0581,-0.15049,-0.13286,-0.1589,0.34104,-0.00875,0.02654,-0.2459,0.18946,-0.26137,0.79073,-0.29867,-0.13999,0.23216,0.29915,-0.24188,0.0593,0.06891,-0.02021,-0.0723,-0.25181,0.24869,-0.14002,0.31388,-0.20175,0.17865,-0.08527,0.0204,-0.052,-0.10681,-0.12,-0.0455,-0.10428,-0.15682,-0.06831,-0.2973,0.0503,0.00277,0.10767,0.02174,0.40557,0.05207,0.03483,0.0175,-0.22822,0.03387,-0.02259,-0.0602,-0.53674,-0.11303,0.17147,-0.08399,0.21066,-0.1489,-0.07322,-0.01207,-0.1295,-0.11911,-0.21598,0.00417,-0.11119,-0.05534,0.02627,-0.1838,-0.28355,0.03514,0.0617,-0.11204,-0.09559,0.11534,-0.06871,-0.07282,-0.08739,0.09467,-0.29498,-0.19654,-0.21539,-0.1305,-0.05881,-0.1086,-0.09269,-0.09643,-0.24161,-0.10501,0.0267,-0.18834,0.0118,-0.04688,0.05514,-0.02812,-0.17985,0.08117,0.29188,-0.24896,0.06183,0.04131,-0.2023,-0.22296,0.07732,-0.10933,-0.0939,-0.27914,-0.01637,-0.14816,-0.14378,-0.15634,0.1072,-0.03809,0.1019,0.23776,0.01713,-0.06339,0.23986,0.07001,-0.04422,0.0632146,0.27804,0.02028,0.04862,-0.0336,-0.06144,0.06087,0.07253,0.15024,-0.0389,0.03768,-0.26811,-0.00959,0.01537,-0.05446,-0.04902,0.16301,-0.05165,-0.04172,-0.01139,0.12946,-0.19589,-0.15867,0.32433,-0.18632,-0.18083,-0.06467,-0.01461,-0.11405,0.15752,-0.10605,-0.18542,0.11594,0.16378,0.13928,-0.27557,-0.06787,-0.17111,-0.22054,-0.09954,0.67595,-0.15403,-0.08581,-0.099,-0.2739,-0.26928,0.08195,-0.02339,-0.0069,-0.05961,0.13208,0.17291,-0.00418,-0.05866,0.29376,-0.21876,-0.07614,-0.11461,-0.01297,-0.00459,0.01776,0.06847,-0.20632,-0.16603,-0.15411,-0.05847,-0.02974,0.14562,0.00229,0.04569,-0.11874,-0.0399,-0.19864,0.00223,-0.19366,-0.02227,-0.07307,0.13328,-0.06052,-0.06185,0.03913,-0.17833,-0.01354,-0.07475,-0.04981,-0.18725,0.15963,-0.11398,-0.05939,-0.2067,-0.20309,-0.07007,-0.01361,-0.02141,-0.04423,0.08528,0.01268,0.02379,-0.22276,-0.03673,0.1519,-0.30441,-0.13412,0.04244,-0.28751,-0.14476,0.02831,-0.03947,0.26333,-0.0311,-0.14929,0.05705,-0.15292,-0.08813,-0.40607,0.12929,0.06525,-0.09815,-0.11825,-0.05904,0.02935,0.15355,0.37626,0.27742,0.06951,-0.24222,0.0258,-0.4375,-0.14619,0.08878,0.13787,0.03784,0.50892,0.08672,0.07845,0.1515,-0.12439,0.19012,-0.18463,-0.10115,0.445,0.16615,-0.16498,-0.12068,-0.1936,-0.07773,0.00267,-0.00414,-0.04373,0.09669,-0.17221,-0.01729,0.15934,-0.29942,-0.25645,0.00029,-0.07766,-0.01423,0.22067,-0.18445,-0.34782,-0.39072,0.0367,0.21138,-0.02646,0.08323,-0.25651,-0.10368,-0.1775,-0.06377,0.35738,-0.14617,-0.11442,-0.04491,0.00756,-0.03171,-0.0089,-0.18309,0.08518,-0.21826,0.41327,0.1081,0.26366,0.0423,-0.04345,-0.05681,0.06758,-0.18023,-0.11988,-0.04056,-0.0428,-0.07566,0.11738,-0.13803,-0.24595,0.17894,-0.04145,-0.34151,0.06222,-0.11981,-0.27988,0.02361,0.07832,-0.21478,-0.07632,-0.4654,0.03512,0.1305,0.11204,-0.32234,-0.01072,-0.20215,-0.02237,-0.03275,0.03352,-0.00456,-0.01131,-0.34329,0.07738,-0.26696,-0.20858,0.29891,-0.03976,-0.12565,-0.04942,0.14453,-0.25036,0.05609,0.11672,-0.05445,-0.02335,0.14963,-0.19092,0.25468,-0.00215,0.12184,0.03047,-0.26687,-0.00949,-0.05585,0.01147,-0.08579,-0.0539,0.10916,-0.45278,-0.061,0.15249,-0.11885,-0.097,-0.15422,-0.15097,-0.06025,-0.14224,0.17628,-0.03688,-0.05012,-0.19989,-0.02655,-0.09841,0.04005,-0.18135,-0.21204,0.65579,0.1711,0.14395,-0.0537,0.01806,0.10947,0.26163,0.444,0.16614,-0.39467,0.04969,-0.0894,0.01435,-0.20973,-0.00349,0.2525,-0.05719,-0.07331,0.1022,0.07531,-0.29117,-0.22744,0.00044,-0.11327,0.03164,-0.02293,0.11258,-0.17202,-0.04188,0.01056,-0.02685,0.3193,-0.13419,-0.12636,-0.22353,-0.10697,0.01141,0.21274,-0.14755,-0.06881,-0.07678,-0.12114,0.22451,-0.09139,-0.0394,0.04088,-0.03442,-0.23497,0.06674,-0.25623,-0.10958,0.0323,-0.31423,-0.02527,-0.06634,-0.07329,0.08412,0.11923,0.20053,0.11165,-0.00127,-0.38941,0.02863,0.11009,-0.1357,-0.14679,0.02783,-0.02649,0.07371,-0.0054212,0.00506,-0.03016,0.01415,0.01966,-0.05104,-0.01295,-0.14384,-0.02258,0.20499,-0.10391,0.59861,0.04442,0.15574,-0.19995,0.02394,0.16812,0.0494,0.06053,0.15474,-0.03324,-0.00556,-0.08741,-0.19005,0.04186,-0.02085,0.09276,-0.07124,-0.22368,-0.19203,-0.20488,-0.01932,-0.09113,0.05555,0.16225,-0.03508,-0.1909,-0.1521,0.0024,0.00428,-0.111,0.34545,0.05308,-0.00118,-0.16788,-0.25485,0.42394,0.04414,0.04708,-0.18821,-0.07744,0.0607,-0.06642,-0.11602,-0.03539,0.14873,-0.02307,0.11998,-0.53545,-0.26015,-0.27721,-0.10102,0.23339,0.43303,0.11858,-0.01251,-0.12945,0.0076,-0.05484,0.03354,-0.14592,0.32176,0.1187,0.02607,0.34358,0.18995,-0.12936,0.08625,-0.23548,0.3759,0.2165,-0.08247,-0.10529,-0.37177,-0.17459,0.1105,0.10484,-0.17657,-0.03926,-0.19186,0.06314,0.40871,-0.13142,-0.14471,-0.03634,0.15774,-0.04777,0.07403,0.04491,-0.10117,0.0424,0.62192,-0.10891,-0.0131,-0.2367,0.00155,-0.1412,-0.05499,0.22634,0.26003,-0.03227,0.06444,-0.12028,-0.07652,0.50629,-0.12551,0.28973,-0.09131,0.07149,-0.07273,-0.17741,-0.02058,-0.21974,-0.26443,-0.20251,-0.11309,-0.29626,-0.01541,-0.27001,0.07612,-0.1091,0.03534,-0.03898,0.04742,0.09635,0.16263,0.39218,-0.05013,0.12913,-0.00465,-0.02939,-0.16821,-0.10603,0.28829,0.1492,-0.14966,-0.57104,-0.18549,0.01871,-0.21773,-0.08016,0.152,-0.08331,-0.25206,-0.00122,0.11312,-0.05966,0.0915,-0.06911,-0.04774,-0.16098,-0.00871,-0.16759,-0.0818,0.01965,-0.19835,0.0345,-0.29637,0.10504,-0.03198,-0.01215,-0.04569,0.15271,-0.1556,-0.01094,-0.21937,0.00572,0.11184,0.1001292,-0.24703,-0.0869,0.17472,-0.05418,-0.09913,0.00961,-0.00458,0.05637,-0.07146,-0.12009,-0.01645,0.11942,0.0897,0.0357,0.02576,-0.0481,-0.03261,0.13068,-0.42689,0.03028,-0.1556,0.20283,-0.07571,0.14862,-0.13315,-0.06293,-0.03009,-0.1254,-0.00363,0.03898,-0.02785,0.19887,-0.01739,-0.09812,0.04656,-0.02118,0.00752,-0.28695,-0.01531,0.02711,0.16935,-0.04362,-0.49369,-0.02269,-0.1991,-0.01753,-0.46327,-0.18512,0.20994,-0.04559,-0.11103,-0.09261,0.13233,0.16842,-0.01435,-0.04503,-0.21608,-0.02065,0.10129,0.02889,-0.34317,-0.07566,-0.21888,-0.32642,-0.0794,0.5503,0.07617,-0.07801,-0.03312,-0.02245,-0.15973,-0.01826,0.4647,0.0833463,-0.10073,0.0298,-0.25799,0.01552,0.25504,0.1184,0.05546,-0.03402,0.03762,0.0314,-0.24525,0.24491,-0.05815,0.33111,-0.08171,0.06728,0.05129,-0.10253,0.08459,-0.29679,-0.1257,0.1149,-0.08761,0.1243,0.09908,0.10934,-0.00584,-0.12634,-0.02133,-0.24639,-0.18994,0.27348,0.05582,-0.10271,0.05648,-0.09198,-0.06227,-0.06201,-0.04843,0.00918,0.0635,-0.12476,-0.09254,0.14598,0.32148,0.15006,-0.09443,-0.02532,-0.15605,-0.27579,-0.33232,0.13551,-0.0125,0.02353,0.23603,0.24418,-0.12494,-0.11641,-0.04341,-0.15568,0.12294,-0.00876,-0.48298,-0.35388,-0.18601,-0.17772,-0.17131,-0.01543,-0.04759,-0.03405,0.03903,-0.04929,-0.18581,0.19529,-0.40618,0.02891,0.1444,-0.03188,-0.09516,-0.01398,0.11754,-0.04407,0.14485,-0.24216,-0.08193,-0.14849,-0.03354,-0.14187,0.14183,0.24836,0.08382,0.08014,-0.27286,-0.10255,0.16464,-0.07123,-0.13506,-0.13749,0.21897,0.06845,-0.10393,-0.76184,-0.00196,0.05646,-0.20352,-0.0421,0.13237,-0.13222,0.0674,-0.01637,0.0356,-0.03117,-0.13471,-0.23416,0.02412,0.08979,-0.11267,0.42043,-0.21351,0.24916,0.03811,-0.1791,0.1559323,0.12466,-0.31588,0.03331,-0.10574,-0.0458,-0.14089,0.04394,-0.03749,-0.02526,0.20434,-0.1349,-0.03601,0.00412,0.68101,0.09404,0.16355,0.08278,0.16983,-0.02179,-0.02726,-0.00292,0.51137,-0.07482,-0.05354,0.15049,0.14926,-0.03244,0.0732,-0.28767,0.11979,0.06721,-0.00497,-0.01792,-0.10174,0.00039,0.48726,0.5182,-0.19626,0.11385,-0.15856,0.03674,-0.05396,-0.00608,-0.34341,0.03243,0.1466,0.07743,-0.15546,-0.01136,-0.38933,-0.06214,-0.20867,0.22237,-0.08524,0.43593,-0.00869,-0.18272,-0.04188,-0.01603,-0.15203,0.04692,-0.28883,0.11494,-0.02591,0.03156,0.09818,-0.22313,0.65004,-0.03844,0.56045,-0.0333,-0.05306,0.15141,-0.06666,0.0461,-0.10473,-0.01589,-0.24346,0.10162,-0.15438,-0.02911,-0.07642,0.08187,-0.071,0.01241,-0.15298,0.26967,-0.11859,0.00999,-0.1885,0.2642,-0.13699,-0.17809,0.17404,-0.08632,-0.07473,-0.1478,0.02944,0.00799,0.01853,-0.29271,-0.05317,-0.18237,0.00026,0.12435,-0.02992,-0.04939,-0.03824,-0.02402,-0.0964,-0.07578,-0.08088,-0.07334,-0.06901,-0.04123,-0.0192,0.04913,-0.07129,-0.17695,-0.03118,-0.13352,-0.15037,0.01929,-0.10745,-0.2278,-0.12024,-0.08254,-0.09823,-0.17715,-0.15064,-0.04176,0.08818,-0.11219,0.14408,-0.257,-0.18744,-0.01336,0.37552,-0.19504,-0.08356,-0.20699,-0.0063,-0.13959,-0.0255,-0.05,-0.07657,0.05015,-0.05751,-0.01375,0.04578,-0.01125,-7e-04,-0.34633,-0.13215,-0.357,-0.0971,-0.12576,-0.26842,-0.15499,-0.00534,-0.13718,0.27573,-0.02141,0.04349,-0.00744,0.02322,0.05815,-0.07592,0.52151,0.29647,0.10081,-0.12365,-0.30487,-0.04202,-0.03873,-0.11824,0.08869,0.03239,0.0462,-0.07223,-0.11532,-0.12106,-0.46575,0.10302,0.17799,-0.0054,-0.00181,-0.13315,-0.08624,-0.27202,0.00459,0.0304,-0.20076,0.19551,0.09244,-0.14621,0.12303,-0.0765,-0.02702,-0.06472,-0.10921,0.30263,0.06505,0.16872,0.01787,0.30092,0.01482,-0.11819,-0.21039,-0.38824,-0.14989,0.0066,-0.36011,0.09615,0.10208,-0.05177,0.16291,0.03852,-0.29352,-0.01645,0.08248,0.14647,0.00656,0.03136,0.21101,0.06062,-0.11423,-0.04629,0.19488,-0.22102,0.08844,0.17652,-0.23023,-0.10183,0.04524,-0.10715,0.14692,-0.45569,-0.05012,0.00566,0.33894,-0.16446,0.30129,-0.1029,-0.00276,-0.04062,-0.18143,-0.24666,0.02896,0.05063,0.0052,0.10707,-0.1491,-0.02393,-0.22712,0.11045,-0.14395,-0.04684,-0.13335,0.04271,0.03341,-0.40929,-0.04012,-0.19168,0.04086,-0.16049,-0.17752,-0.09934,0.16701,0.29854,0.12596,-0.17981,0.06752,0.1388,0.20103,0.16021,-0.26306,0.10879,-0.00578,-0.0316,-0.00442,0.15955,-0.01127,0.14354,0.03607,0.23963,-0.11214,-0.09472,-0.34593,-0.01672,-0.08857,-0.28044,0.139,0.05912,0.05444,-0.00459,0.16681,-0.03707,0.00134,0.18186,-0.01388,-0.04665,0.04712,-0.06974,0.07788,-0.03713,0.0793,-0.06631,0.11808,0.13055,0.02227,-0.16403,-0.01306,-0.28342,-0.04866,0.00512,-0.03097,-0.02754,-0.10399,0.36293,-0.10109,-0.07096,-0.25784,0.20925,-0.0058,0.11645,-0.14848,-0.18569,-0.27136,-0.05393,-0.23383,-0.06458,-0.0694,-0.04929,0.16102,0.1891,0.05133,-0.11505,-0.05816,-0.02628,-0.25148,0.55637,-0.02651,-0.06926,0.26052,-0.11657,-0.01522,-0.09499,0.28337,-0.1248,-0.00223,0.02893,-0.16693,-0.06805,-0.43648,0.04156,0.03461,-0.01992,-0.01065,-0.13044,0.04306,-0.04232,-0.01632,0.3959,-0.06881,-0.02397,0.03209,-0.08014,-0.07026,-0.04135,-0.23164,-0.03838,0.06665,-0.23418,-0.18896,0.12649,0.20721,-0.0601,-0.0552,0.21969,0.09112,0.27773,-0.11531,-0.02184,-0.05701,-0.17787,-0.00628,0.09707,0.16139,-0.0256,0.10224,-0.06539,0.24559,0.18347,0.01038,-0.2787,-0.00587,-0.0726,0.17024,0.02588,0.20863,-0.2582,-0.1263,-0.07195,0.0333,-0.02904,-0.13533,-0.20349,0.04408,-0.01129,-0.068,-0.16784,-0.0688,0.02426,-0.12233,-0.15389,-0.09625,-0.03564,-0.04897,0.06285,-0.11842,0.0199,0.36631,0.03277,-0.10313,0.07849,0.22197,0.11101,0.18249,-0.05489,-0.04068,0.21242,0.11137,-0.08383,0.6333,-0.02095,0.05565,-0.16433,-0.07426,-0.30888,-0.16672,0.31525,-0.24776,-0.01638,-0.08087,-0.01664,0.02594,-0.13256,0.19252,0.04911,0.0617,-0.01625,-0.00479,-0.13597,-0.26803,-0.0465,0.0583,0.07136,-0.08648,0.15245,0.05238,0.06894,0.00203,-0.09616,-0.07171,-0.02353,0.0519,-0.07619,0.03548,-0.3793,0.17808,0.09124,0.02761,0.02273,-0.04255,-0.04597,0.06759,-0.04784,0.33465,0.00883,0.01352,-0.23693,-0.05271,-0.18918,-0.12906,0.16031,-0.05108,-0.02218,-0.06431,0.0174,-0.03029,0.03179,0.08844,-0.19447,-0.0162,-0.54092,0.28906,0.47617,-0.34327,-0.16934,-0.19351,0.02558,-0.15152,-0.02679,-0.06531,-0.13449,-0.07128,-0.10111,-0.02055,-0.60756,0.05387,0.02505,-0.16274,0.00156,0.09024,-0.13113,-0.0729,0.05518,-0.10786,0.14419,0.2274,0.09825,-0.4478,-0.24624,0.00437,0.23078,-0.07702,0.20757,0.0025,-0.38509,-0.01105,-0.33691,0.09897,0.06576,-0.04857,0.74455,0.34561,-0.03139,0.19921,0.05799,0.09712,-0.23801,0.19177,-0.16913,0.04343,-0.02888,0.06939,-0.00792,-0.00323,-0.04143,0.72338,-0.12109,-0.24951,0.20684,-0.02232,-0.03742,-0.11904,-0.04424,-0.08334,0.13951,0.17836,0.1212,-0.42167,-0.2885,-0.27265,0.05226,-0.06454,0.18392,0.08658,-0.0016,-0.08298,0.04354,0.0781,0.43046,-0.12988,-0.01155,0.02534,-0.28428,-0.35099,-0.06971,-0.17489,0.01672,-0.14496,-0.10245,-0.08098,0.03363,0.06426,0.47786,0.03148,-0.03474,0.30019,0.01904,-0.14161,-0.26367,0.03218,-0.09581,0.01891,0.02648,-0.1981,-0.06711,0.06658,-0.49999,-0.2468,-0.1051,0.17879,0.01931,-0.03535,-0.06101,0.09481,-0.01818,-0.04615,-0.07418,-0.13197,-0.07204,0.04913,-0.18104,-0.0534,-0.14434,0.14513,0.04562,0.10566,-0.09534,-0.03337,0.12921,-0.26296,-0.02153,-0.14732,-0.19048,-0.09955,-0.304,0.11614,-0.14273,-0.40274,-0.03448,-0.00671,-0.40437,0.10282,-0.06673,0.11597,-0.00898,-0.03314,-0.04767,0.10783,-0.06843,0.10815,-0.01196,0.03121,0.49289,-0.14145,0.04398,-0.10182,0.34992,0.28482,-0.0166,-0.13434,-0.06525,0.15797,-0.02053,-0.02613,-0.12561,-0.14713,-0.28631,-0.00223,-0.21053,-0.13706,-0.07572,-0.29293,0.30117,-0.11338,-0.03985,-0.08941,-0.22437,-0.04256,-0.19728,-0.44559,0.14512,0.10022,-0.00712,-0.04656,-0.08904,-0.09485,-0.01194,-0.19538,0.07648,-0.02315,-0.36139,-0.07001,0.12733,-0.30757,-0.24363,-0.1367,-0.00509,-0.02828,0.04292,-0.04412,-0.07422,0.08144,-0.00249,-0.02533,0.16456,-0.31308,0.08742,0.51768,-0.06494,0.34393,0.39227,0.11291,0.13981,0.12565,0.21755,-0.22504,-0.24708,-0.16752,-0.24018,0.11314,0.08485,-0.06559,-0.01954,-0.35022,0.06588,0.13905,0.01333,0.33338,0.3851,-0.12518,0.09685,-0.05562,0.13678,-0.20832,-0.09788,-0.13334,0.34004,0.14186,-0.05268,-0.03757,-0.07253,-0.11916,-0.00661,-0.02094,-0.12189,0.09107,-0.20915,-0.02275,0.16535,0.03304,0.12511,0.02817,-0.08188,-0.04747,-0.05331,-0.0563,-0.08924,-0.13649,-0.06941,-0.03545,-0.07756,-0.13722,-0.08151,0.38687,0.05467,-0.2458,-0.07612,0.3686,-0.2155,0.04275,-0.12072,-0.18617,0.25075,-0.04422,-0.40293,-0.10274,-0.07615,0.21725,0.04346,0.01202,0.33973,-0.20995,-0.29015,0.01979,-0.04787,-0.17729,-0.00631,-0.00988,-0.01284,0.00618,0.12155,0.07306,-0.17004,0.05674,-0.12553,-0.17226,0.48172,-0.10133,-0.13451,0.13688,-0.12078,-0.24657,0.03802,0.1599,0.1903,0.07138,-0.10017,-0.0337,0.07036,0.02086,-0.16064,-0.25966,0.0368,0.0052,-0.08537,-0.26397,0.04256,-0.28009,-0.12241,-0.21227,-0.15772,0.03156,-0.04434,-0.07729,-0.27318,0.09436,0.01558,-0.23936,0.05683,-0.00557,0.05215,-0.06702,-0.05287,-0.09712,0.04629,0.32736,0.01404,-0.14452,0.35494,-0.08968,-0.16839,-0.13175,0.2373,0.1147,-0.03311,0.14529,-0.10862,-0.12708,-0.00572,-0.0738,0.20774,0.25999,-0.02269,0.03832,0.01592,0.12178,-0.1789,0.14325,-0.39536,-0.04395,0.00457,-0.2995,0.14269,-0.06425,-0.02929,0.11293,-0.00935,0.26813,0.00956,-0.10263,0.05436,-0.0617,0.15327,-0.11549,-0.15367,-0.1673,-0.1719,0.07786,-0.22141,-0.11223,0.08409,-0.2399,-0.11137,0.03046,-0.14398,0.02747,-0.19787,-0.12106,-0.1734,0.00692,0.09686,-0.05494,-0.03766,-0.04375,0.08402,-0.15701,0.11863,-0.04145,0.00452,-0.01966,0.10922,-0.11438,-0.14951,-0.08137,0.18529,-0.09223,0.06462,-0.02821,0.04265,0.13046,0.02565,-0.3012,-0.01699,-0.1366,0.23554,-0.12125,-0.07404,0.91778,-0.06375,0.14351,0.03138,0.06134,-0.04833,-0.07705,-0.13701,0.01421,0.2803,-0.00617,-0.1758,-0.01997,0.06694,-0.36012,-0.05195,-0.03716,0.11537,0.14312,-0.08258,0.0656,0.30917,0.2334,0.0359,0.05301,0.22489,-0.14886,0.03408,0.057,0.37389,-0.01707,-0.07605,0.06859,-0.24049,0.10031,-0.27595,0.14615,-0.37435,0.05754,-0.36521,0.12935,-0.33265,-0.32057,0.05128,0.02933,0.07505,0.13856,-0.12769,-0.11137,0.10756,0.15561,-0.05229,-0.24385,-0.19814,-0.24971,-0.05393,0.08164,-0.10069,0.00013,0.0348,-0.38945,-0.08399,0.21467,0.04797,-0.3007,0.33045,-0.02213,0.00333,-0.18155,0.14715,-0.02857,-0.0814,-0.07027,0.37965,-0.12704,-0.04146,-0.14788,0.57012,-0.40191,-0.07482,-0.32209,-0.17239,-0.11057,-0.24332,-0.12294,0.21517,0.08733,-0.26691,0.01479,-0.08975,0.08565,-0.12092,-0.14363,-0.02459,0.06482,-0.02759,0.01585,-0.0524,-0.1508,-0.17314,-0.07021,0.00561,0.05885,0.13311,-0.69511,0.17981,0.1332,-0.09992,0.06867,0.09791,-0.18769,-0.0719,-0.12497,0.1983,-0.05774,0.25484,0.13846,-0.15769,0.02203,-0.05293,0.27144,-0.06787,-0.08311,-0.06746,0.12769,-0.23027,0.16583,0.04374,-0.04876,-0.04764,-0.2596,-0.13708,-0.19969,0.19744,0.12411,0.08448,0.2874,-0.09128,-0.12237,-0.25563,0.22939,-0.03747,-0.14119,0.26612,-0.02951,0.27642,0.08204,0.08034,0.12179,0.27183,-0.52196,-0.2254,-0.22246,-0.12103,0.00949,0.2225,0.1502261,0.27643,-0.00603,0.00454,0.04717,0.07807
PCR,-0.40782,-0.40782,-0.04837,0.38294,0.14036,0.00054,-0.19674,-0.10587,-0.0705,-0.17559,-0.04381,-0.03557,0.11084,-0.21393,-0.16105,-0.59034,-0.02515,-0.1024,0.65188,0.01926,-0.16623,-0.16321,-0.22434,0.13255,-0.28449,0.15553,0.09628,-0.0178,0.22972,-0.21367,-0.04961,-0.03893,0.03894,-0.10169,-0.11331,0.035,0.11868,0.00902,-0.38105,-0.02249,-0.019,0.03855,-0.79707,0.26344,0.13134,0.04021,0.00633,0.07505,0.24165,-0.06953,-0.00616,-0.04536,0.24202,0.03149,-0.05247,0.06084,0.01173,0.07568,-0.05752,0.08692,0.00257,-0.0318,-0.01146,-0.03311,0.06281,0.05739,-0.08541,-0.05458,-0.01936,0.07475,-0.04959,0.26876,-0.05162,0.65268,0.03835,-0.45414,0.04104,0.77588,0.1051,0.03542,-0.05244,-0.03999,-0.08323,-0.09002,-0.0011,-0.09715,-0.13717,-0.04689,-0.03426,-2e-04,-0.32087,-0.09143,0.00496,-0.06269,-0.10938,-0.09758,0.05664,-0.19679,0.2450031,0.19366,0.1718,0.02056,0.05345,0.01889,-0.04458,-0.02702,-0.06703,-0.15413,0.08473,-0.07627,0.08733,0.05695,-0.04073,0.01606,-0.17074,0.06367,-0.03097,-0.17047,-0.13254,0.45006,-0.10203,-0.08025,0.04791,0.07149,-0.02305,0.32718,-0.13456,0.31205,0.02367,-0.02624,0.11645,0.014,0.25167,0.11465,-0.69201,0.3454,-0.13148,-0.08108,0.12038,-0.31447,-0.08452,0.02262,-0.06629,0.10991,-0.03234,-0.01659,-0.47865,0.09628,-0.05862,-0.12028,-0.04215,-0.00987,-0.02447,-0.01617,0.11038,0.0511,0.38171,-0.0067,-0.29701,0.50277,-0.16208,0.12851,-0.07434,-0.01512,-0.19327,0.33458,-0.02553,-0.1493,-0.34395,-0.04014,0.14721,-0.10293,0.08931,-0.12898,-0.07639,-0.10156,-0.01055,0.07144,-0.48801,0.00711,-0.14009,-0.00412,0.13618,-0.18771,-0.19388,-0.02131,-0.03362,-0.03086,0.07295,0.12503,1.54e-06,-0.12118,-0.06515,-0.00904,-0.01364,-0.12938,-0.07582,-0.19584,0.01986,-0.03813,-0.06802,-0.26524,-0.06105,-0.29372,0.03943,0.04022,-0.01401,-0.10732,0.0137,-0.07961,0.16565,0.01509,-0.13267,-0.02817,-0.19591,0.25755,0.03566,0.06159,-0.62883,0.03514,0.42061,0.20344,-0.1522,0.08161,-0.10666,-0.00106,0.1205,-0.08148,-0.24514,0.02157,-0.00454,-0.22447,0.04947,-0.0221,0.13899,-0.233,0.14177,-0.07399,0.12435,-0.03648,-0.04441,0.42342,-0.03944,-0.16447,-0.00342,-0.22609,0.12799,-0.10717,0.39351,-0.08925,-0.0584,-0.34623,0.26015,-0.04229,0.0454,-0.15808,-0.10676,0.02704,-0.10661,-0.05039,-0.55202,-0.12806,-0.08415,-0.13009,-0.16666,0.178,-0.20104,-0.00997,-0.06293,-0.04083,-0.06655,-0.95957,-0.07647,-0.17661,0.08712,-0.10166,-0.03949,-0.04192,0.0716,0.10709,-0.06679,-0.06754,-0.07536,-0.01463,-0.03032,-0.27191,0.22498,-0.09783,-0.01413,0.46871,0.53195,0.01789,0.00867,0.06959,-0.00451,-0.00798,0.24005,0.02431,-0.25598,0.03236,0.58079,0.28419,-0.0372,-0.03492,0.09985,-0.12484,0.14762,-0.54838,0.14787,-0.28139,0.00491,-0.23409,-0.13548,-0.10543,-0.16351,0.04596,0.12251,-0.01455,-0.62341,-0.07328,0.01989,0.22714,-0.03684,-0.15615,0.03755,0.1286,-0.51711,0.07466,-0.01416,-0.02445,-0.06223,-0.11807,0.29452,-0.18321,-0.24866,-0.0799,0.03762,0.0372,0.13209,-0.07897,-0.06279,0.393,0.06862,0.02137,-0.01602,0.07799,0.09972,-0.05555,-0.17458,0.03231,1.28592,0.12992,0.4791,0.0338363,-0.31255,-0.15834,-0.01729,-0.14537,-0.08674,0.03736,0.10032,0.17356,-0.00516,0.18213,0.01666,0.02058,-0.26758,-0.03395,0.01385,-0.03454,0.38185,0.07925,0.22561,-0.09958,-0.12463,-0.09782,-0.10572,0.00558,0.38898,-0.00219,-0.01516,0.01856,0.02078,-0.04121,0.05229,-0.27641,0.42553,0.00922,-0.01524,0.29788,0.02018,0.26734,0.03871,0.11286,-0.02387,0.13557,0.11694,0.02666,0.08042,-0.10464,0.39314,0.13358,0.10235,-0.00754,0.08215,-0.00984,0.02004,-0.00298,0.00694,-0.0151,-0.04818,0.2085,0.07067,0.11894,0.08338,-0.11712,0.0297,0.06222,-0.17334,0.20374,-0.07312,-0.24674,-0.06572,0.05995,0.04841,0.35059,-0.14052,0.05649,0.24285,-0.07842,-0.09449,-0.0892,0.1905,0.05029,-0.17163,0.16514,0.06246,-0.07791,-0.00435,-0.02345,-0.04204,0.01837,-0.12564,-0.1283,0.08,-0.07681,-0.02327,-0.02704,-0.12569,-0.05318,-0.0318,-0.03069,0.00132,-0.02735,0.05156,0.0221534,0.00797,0.05505,-0.12123,0.15217,0.13945,0.07795,-0.14118,-0.2613,0.14925,-0.17221,-0.28008,-0.02125,-0.52323,-0.04761,0.00329,-0.17497,-0.02804,0.33769,-0.18283,-0.12272,0.0548,0.26323,-0.05518,-0.03645,0.01751,-0.01144,0.26162,0.10488,-0.45238,-0.06334,-0.23983,0.05023,0.31666,-0.11248,0.1809,0.00447,-0.10469,0.595,0.22694,-0.1388,-0.71934,0.02568,0.11259,0.027,0.19519,-0.14571,-0.02769,-0.04372,-0.0484,-0.0194339,-0.06458,-0.26914,-0.04896,-0.06147,0.01544,-0.03666,0.03588,-0.00649,-0.09644,-0.03586,-0.03083,0.02698,0.00831,-0.1172,-0.02928,0.0786,-2e-05,-0.08562,0.13312,-0.05099,0.04352,-0.02625,0.51967,-0.04918,-0.10341,-0.10079,0.13437,-0.03262,-0.07909,-0.1078,-0.12065,-0.16481,-0.1694,-0.10483,0.34822,0.57305,0.05441,-0.04627,0.04466,0.26511,0.04489,-0.01716,-0.01586,-0.03253,0.00923,0.43282,-0.016,-0.09719,-0.14216,0.06495,0.10505,-0.1107,-0.00396,-0.16645,-0.06069,-0.02777,-0.12589,-0.11085,0.18005,-0.06796,-0.22626,-0.1329,0.12753,0.03367,-0.01309,-0.07779,0.08056,-0.10682,-0.02798,-0.117,-4e-05,-0.03098,0.008,0.03236,-0.03295,-0.01662,-0.01856,-0.02838,0.45975,-0.15504,-0.05366,-0.31176,0.21757,-0.08417,-0.05307,-0.18585,-0.0099,0.01012,0.11078,-0.19426,0.02621,-0.07572,-0.02893,-0.19141,0.4864,0.06607,-0.12333,-0.15569,-0.27713,0.01137,0.22557,0.39771,0.31844,-0.08509,-0.09584,-0.06405,0.09752,-0.03241,-0.1556,-0.02155,0.0728,0.05968,0.02669,-0.18688,-0.10742,-0.05868,-0.20034,-0.12484,0.01079,0.1623,-0.16943,0.02052,-0.25495,-0.10743,-0.09706,-0.00142,-0.05832,0.24126,0.01183,-0.21559,0.01745,-0.09868,0.00134,-0.19177,0.24044,-0.03973,-0.04048,-0.10915,0.02223,0.0585,0.02452,0.06204,-0.03558,0.1455,0.10434,-0.10346,-0.00639,0.28479,-0.16643,-0.07363,0.00917,0.24452,-0.00321,-0.0081,0.04877,0.04912,0.12338,-0.12245,-0.14216,0.54351,0.04312,-0.21118,-0.07809,-0.18609,-0.13606,-0.23381,0.05615,0.3807,-0.00987,0.18718,-0.0661,-0.2558,-0.18348,-0.02236,0.44212,-0.05938,0.02256,-0.17857,0.61256,0.17619,-0.17512,0.06862,0.20641,-0.0179,-0.09436,-0.05563,0.05687,0.01362,-0.56707,-0.02385,0.10929,0.02497,0.01797,-0.10515,-0.09691,-0.10995,0.1514,-0.07827,-0.58111,0.12408,0.11113,0.05025,-0.02433,0.16567,-0.21626,-0.02536,0.31853,0.08268,0.02737,-0.04357,0.05595,0.09365,-0.00537,-0.00312,0.00711,0.07231,-0.08254,-0.12302,-0.01537,-0.00729,0.44981,-0.13623,-0.37018,-0.05465,0.03458,0.1363,-0.02682,-0.11774,0.21653,-0.09871,-0.286,0.06118,-0.01608,0.0484,0.27159,-0.22447,-0.06257,-0.06984,-0.04881,-0.02204,0.03505,-0.48451,-0.024,0.03647,0.04148,0.03813,0.14092,-0.21404,0.09647,-0.05843,0.06438,0.23297,0.03411,-0.08901,0.19064,-0.03581,-0.12831,-0.04518,0.0314,0.55078,-0.23375,0.02928,-0.00203,-0.08956,0.01955,0.2859362,0.13088,0.2826983,0.68578,0.30971,0.18545,-0.89209,-0.17742,-0.2098,0.03027,0.218,0.03649,-0.02563,0.07241,0.37308,0.20546,0.00156,-0.09137,-0.07067,-0.16352,0.10541,0.01168,0.14437,-0.03292,0.22683,-0.06892,0.14062,0.14126,0.34262,-0.28829,0.05074,0.02927,-0.04909,0.01736,0.11625,0.17605,0.09481,-0.40341,0.38026,0.01157,0.02187,3e-05,-0.144,0.11003,-0.15588,-0.00202,0.01877,0.22061,-0.21838,-0.04012,0.03995,0.25986,0.18084,-0.05184,0.14429,-0.45997,-0.01161,0.02843,-0.16853,-0.00641,-0.0149,-0.06063,0.04861,-0.00466,0.082,0.06433,-0.06829,-0.00382,-0.11978,-0.1238,-0.01734,0.0135,-0.28882,0.21123,-0.0524,-0.1093,-0.0501,-0.00157,-0.03762,-0.02452,-0.04453,-0.05681,-0.00676,-0.0745,-0.07406,-0.05792,-0.00871,-0.26743,-0.11413,-0.12776,0.00761,0.06108,-0.12168,0.04315,-0.09436,-0.08889,-0.05029,-0.27911,-0.00629,-0.10434,-0.04101,-0.32526,0.4354,0.0742,0.25813,-0.11498,-0.04415,0.14006,-0.12973,0.0908,0.11514,0.05995,0.0537,0.61911,0.05082,0.08892,-0.14375,0.35633,-0.04535,0.02812,-0.01207,-0.2415,-0.14687,-0.07545,0.07225,0.06131,-0.01852,0.15667,-0.26747,-0.59934,0.01775,0.1098,0.36968,0.28788,-0.0668,-0.14499,0.06452,0.01403,0.04613,-0.32887,0.04427,0.0105,-0.08684,0.0659524,0.12978,0.04669,-0.0874,0.15122,0.04131,0.10396,-0.369,-0.04383,-0.1192,-0.00734,0.12484,-0.12025,-0.02021,0.02816,0.32834,0.35986,-0.04267,-0.03676,-0.059,-0.01058,-0.19802,-0.13415,0.04107,0.12485,-0.08488,-0.00235,0.05003,-0.16079,0.12895,0.0412,-0.11552,0.09034,0.51314,-0.05971,-0.08097,-0.15109,0.09726,-0.02142,0.09945,-0.05328,-0.05749,-0.07064,0.13465,-0.47462,0.15553,0.0634,-0.00336,-0.05487,0.17856,-0.10896,-0.2163,0.02219,0.09155,-0.06573,-0.04918,-0.03325,0.26025,-0.23063,0.37515,-0.21075,0.04826,0.26979,0.05038,-0.02141,0.10381,0.05937,0.01597,-0.38021,-0.10752,0.17912,-0.04493,0.06212,-0.03072,-0.35222,0.3335136,-0.18899,-0.08067,-0.26656,0.10298,0.07431,0.0765,-0.10774,-0.13933,-0.29097,-0.31883,0.14249,-0.16142,0.26863,-0.10807,0.01324,0.03218,-0.16573,0.22256,-0.06288,-0.02344,-0.04838,0.02203,-0.00089,-0.60257,0.3327,0.01813,-0.11337,-0.0645,0.05915,0.2603,-0.04078,0.02319,0.05128,0.06229,0.02518,-0.1285,-0.04253,-0.06518,0.15734,0.15858,-0.08694,-0.02016,-0.009,-0.25452,0.28192,0.04933,0.00341,-0.17173,-0.25887,-0.37443,-0.62927,-0.12711,0.15143,-0.02068,0.05187,-0.05995,-0.04204,-0.05139,-0.06291,-0.01222,-0.10266,-0.01203,-0.01265,-0.22897,0.05365,-0.63382,-0.03126,-0.12754,0.00276,0.21881,0.00469,0.089,-0.01244,-0.05462,-0.0197,0.2076,0.11171,-0.11338,-0.23187,-0.03121,-0.05454,0.10776,0.15914,0.06496,-0.02322,0.04081,0.01802,0.00287,-0.02855,-0.16394,0.00988,-0.10304,-0.08018,0.08543,0.09607,0.29343,0.09339,0.0165,0.01503,-0.11195,-0.04073,0.14514,-0.07759,-0.00868,0.1504,0.18485,0.10453,0.12661,0.02664,-0.35285,-0.01426,0.26355,-0.02744,-0.04522,-0.08911,0.06088,0.34341,0.01129,0.13437,-0.00223,0.60393,0.05847,0.13082,-0.05545,0.0546993,-0.01902,-0.01801,-0.02947,-0.04653,-0.10624,0.01157,0.0199,-0.0248,-0.05907,-0.07107,0.13711,-0.11137,0.07326,0.11115,0.05395,-0.05049,-0.03709,0.07177,-0.15538,-0.18608,0.0723,0.03526,0.03453,-0.0188,0.07696,-0.00895,-0.0317,-0.04651,-0.04656,-0.02976,0.06031,-0.0956,0.3829,-0.05774,-0.50098,-0.19901,0.06825,0.07194,0.30322,-0.00512,0.16122,-0.01334,-0.07509,-0.07195,-0.02878,-0.06385,-0.06298,0.49396,-0.06164,0.25556,-0.05916,-0.18987,0.10721,0.00578,0.44227,0.18435,-0.15062,-0.14187,0.04031,-0.15099,0.00355,-0.47117,0.04873,-0.20134,0.10585,-0.0283,0.00755,-0.06845,-0.08006,-0.13446,0.00459,-0.49349,0.46239,0.04386,0.00582,0.17714,-0.15494,0.38729,-0.18333,-0.21806,-0.31073,-0.01865,-0.45953,0.15243,-0.14709,-0.0106,-0.24021,-0.24705,0.14398,0.00306,-0.02615,0.01991,0.0384,-0.08843,0.12813,-0.17837,-0.35977,0.01717,-0.54719,-0.02015,-0.08405,0.02133,0.16238,0.12591,-0.04541,0.02355,0.03172,0.14725,-0.24146,0.02585,-0.2455,-0.0239,-0.02137,-0.17212,0.03713,0.01903,-0.05091,0.03417,-0.01177,0.02782,-0.11901,0.18867,-0.71994,-0.49103,0.03211,-0.01096,-0.55156,-0.04515,0.0483,0.0668,0.06011,0.20574,-0.18078,-0.17451,-0.12141,0.01354,0.02616,-0.05387,0.06174,0.08914,-0.11569,-0.00599,-0.07727,-0.16224,-0.17815,-0.33756,-0.1265,0.01588,0.17667,0.10434,-0.00163,-0.05244,0.23011,0.01055,0.03614,-0.01,0.23047,0.09693,0.09241,-0.03403,-0.1636,-0.24171,-0.01169,-0.17655,0.00283,-0.27417,0.58926,-0.02049,0.16265,0.33294,0.00021,-0.00689,-0.02491,-0.00417,-0.14985,-0.05263,0.09495,-0.04454,-0.2026,-0.0081,0.16282,-0.06216,-0.08977,-0.10979,-0.08643,-0.30009,-0.02654,0.10178,-0.0515,-0.16375,-0.08343,-0.51209,-0.03334,-0.03539,-0.39012,-0.2209,-0.04821,-0.04399,-0.22805,-0.06728,-0.04013,-0.04931,0.60579,-0.06986,-0.0384,-0.07986,0.01588,-0.14133,0.03417,-0.00375,0.05341,0.12117,-0.04914,0.09622,0.05355,-0.43045,-0.10041,-0.19286,0.09198,-0.15649,-0.10317,-0.04115,0.09087,-0.1294,0.00963,-0.10867,0.08363,-0.04216,-0.10785,0.02604,-0.11784,3e-05,0.06065,0.05912,-0.0242,0.02434,-0.19597,-0.1095,-0.03649,0.01619,-0.10681,0.43543,-0.16465,0.07306,-0.0673,0.03731,-0.05853,0.002,0.0378,-0.06266,-0.11921,0.30252,-0.01072,-0.05248,-0.2683547,-0.13615,0.14254,0.1698,-0.01455,-0.24525,-0.02291,-0.00647,-0.0399077,-0.12173,-0.6267,-0.12804,-0.11826,0.13331,-0.17058,-0.0426,0.24847,-0.22862,0.05571,0.12476,0.41043,0.48694,-0.01513,-0.16253,0.21914,0.06009,-0.35444,-0.02296,-0.01974,0.13332,0.03715,0.09917,-0.04267,-0.13276,-0.04361,0.04119,-0.12757,-0.02171,0.11785,-0.12564,-0.0934,0.00761,0.11299,0.19822,0.13385,-0.05231,0.15424,-0.06889,-0.07599,-0.06084,0.21301,-0.02716,-0.06566,-0.12651,0.14019,0.1313,-0.1085,0.07331,0.65222,0.11769,0.01368,0.01345,0.03129,-0.2605,-0.04952,0.01212,0.16843,0.0549,-0.09309,0.04533,-0.44846,-0.10189,-0.1466,-0.52217,-0.18426,-0.35774,-0.0817,0.03591,0.03345,-0.26422,-0.2153,-0.00126,0.07069,0.10975,-0.15088,0.12291,0.0617,-0.07479,-0.02901,0.1441,0.06283,0.1526,0.00162,0.2341,0.08342,-0.0059,0.12139,-0.09712,0.00496,0.04112,0.128,-0.02236,-0.38214,0.32379,-0.10217,0.03271,-0.02306,-0.24796,-0.05361,-0.05142,-0.14874,0.03964,0.05217,0.06071,-0.13368,-0.02241,-0.08277,-0.11169,-0.02177,0.00954,-0.11578,0.21548,-0.04504,0.09149,0.02544,-0.14844,-0.0969,0.04715,-0.14851,-0.00902,0.31982,0.19678,-0.13616,-0.09445,0.03875,-0.01583,0.09968,0.17914,-0.22059,-0.04057,-0.12027,-0.54223,0.18863,0.00292,0.0468,-0.1191,0.06331,0.47429,0.06646,0.07568,-0.05314,-0.05152,-0.00174,-0.28234,0.05991,-0.15389,0.00486,0.04276,-0.08551,-0.0761,-0.04719,-0.23059,-0.31786,-0.26453,-0.22416,-0.00918,-0.33171,-0.21868,-0.00279,-0.24727,-0.22274,0.46911,-0.04058,-0.01186,-0.14917,-0.06426,-0.05189,0.07935,-0.13368,0.0846028,-0.06275,0.12201,-0.05912,0.03351,-0.09428,0.15313,0.49987,0.02491,-0.03449,-0.08025,0.05665,-0.06173,0.1227,-0.15589,-0.06493,0.04135,-0.02203,-0.00127,-0.02976,0.02987,-0.22218,0.07493,0.08419,0.02227,-0.10594,0.03906,-0.24811,-0.11518,-0.5204,0.19089,-0.07959,-0.00264,0.06629,-0.09477,-0.11076,-0.12675,0.02265,-0.0673,-0.09864,-0.12167,0.03373,0.31678,0.0357,-0.60464,-0.04972,-0.01463,-0.04986,-0.09625,-0.0625,0.06984,0.1195,-0.00526,0.57097,-0.11382,0.08536,-0.25727,-0.65521,-0.16853,-0.19624,-0.08558,-0.05944,0.05767,-0.13689,-0.01271,0.0812,-0.04823,0.02104,-0.06061,-0.04148,-0.01894,-0.11597,0.15214,-0.1774,-0.08009,-0.04655,-0.07842,-0.06534,0.01909,0.04284,-0.00087,-0.15398,0.18428,-0.07583,0.06454,-0.06923,0.00039,-0.04274,0.75002,0.39586,-0.12713,-0.2877,-0.54522,-0.00634,0.00677,0.00385,-0.00431,-0.00528,-0.04468,-0.18976,0.16367,0.04043,-0.02258,0.16275,-0.21811,-0.04642,0.12147,-0.05813,0.07419,0.13901,0.31942,-0.00073,-0.06764,0.04179,-0.05369,0.12573,0.06604,0.03868,0.31951,0.30875,-0.03727,-0.09418,-0.07584,-0.04906,0.44862,-0.08432,-0.06046,-0.12925,-0.00573,-0.03938,-0.06269,-0.02954,-0.25929,0.01212,0.00527,0.04354,-0.39593,-0.09166,-0.17215,-0.05848,0.03426,-0.06264,-0.17866,-0.09335,-0.10305,0.01263,-0.12886,-0.18326,0.01513,-0.02681,0.10271,-0.0758,0.3537,-0.03423,-0.15964,-0.01471,-0.04693,-0.09206,0.00743,0.02384,-0.0144,0.10134,-0.18069,-0.0186,-0.17001,-0.0906217,0.02146,-0.09781,0.0985,-0.01029,-0.13764,-0.05447,0.03009,-0.00686,-0.019,0.03248,0.07779,-0.2156,0.56682,0.03313,0.10411,-0.01075,-0.04875,0.12137,0.10884,-0.04322,0.01171,-0.0132,-0.25613,-0.32242,0.24531,0.04217,-0.0562,-0.10999,0.05637,-0.06288,-0.04628,-0.12218,-0.07133,0.19182,-0.05756,0.11434,-0.16861,0.08151,-0.19761,-0.14714,0.10771,0.03598,-0.17758,0.12785,-0.08121,0.06434,-0.36519,0.01069,-0.26218,-0.04463,0.0277,-0.05384,-0.25046,-0.07797,0.15236,-0.16524,-0.00996,-0.18176,-0.12385,-0.11422,0.18604,0.00833,-0.0552,-0.02594,-0.09272,0.08807,-0.22782,-0.16904,-0.06411,-0.20867,0.30016,-0.23076,-0.02952,0.00709,-0.02779,0.13303,0.04081,0.22741,-0.19617,-0.2459,-0.66328,-0.00597,0.1524,0.01238,-0.37029,0.08098,-0.11787,-0.41859,0.00701,0.05868,0.15802,0.0531528,0.05328,-0.1821,0.36023,-0.08389,0.32841,-0.23305,0.07373,-0.05755,-0.01096,-0.01446,0.08499,-0.03541,-0.19366,0.61034,0.1769,0.17019,-0.03639,-0.06458,-0.00774,-0.00672,-0.02226,-0.13979,-0.07759,0.57907,-0.05672,-0.05445,-0.1298732,-0.10813,-0.32029,0.1367,-0.00102,0.15969,-0.22654,0.22499,-0.31,-0.02739,-0.11722,-0.05016,0.04655,-0.14049,0.01395,0.0482,-0.16167,0.1724126,-0.23572,0.09858,0.10865,-0.19565,-0.04209,0.0537,-0.23563,-0.05513,-0.00412,-0.10538,0.09313,0.05958,0.0966,0.14194,0.01696,-0.41653,0.10372,-0.10688,-0.15998,-0.05938,0.27161,0.08748,0.05853,-0.11427,0.28346,-0.20567,-0.18989,0.065,0.23838,-0.0292,-0.15675,-0.03508,0.08343,0.06288,0.06295,-0.09862,0.27558,-0.0231,0.05374,-0.10546,0.16287,-0.26223,0.03537,-0.19626,0.22385,-0.06823,-0.03835,-0.05131,0.32529,-0.089,-0.06521,0.12985,0.04153,0.04964,0.11912,0.44779,-0.16074,0.156,0.31147,0.00503,-0.14957,0.01304,-0.31125,0.10383,0.09211,-0.02986,-0.21023,-0.05221,0.02593,-0.15377,-0.1032,-0.14862,0.04873,-0.11389,-0.22952,-0.0339,-0.02301,0.06396,-0.07333,-0.09847,-0.10243,-0.21952,0.1174,0.00588,-0.16328,-0.21989,-0.25919,0.02463,-0.12244,0.01982,-0.0747,-0.10477,0.13832,-0.07116,-0.13582,0.10239,-0.09677,0.20344,0.01042,-0.18641,-0.02173,-0.35583,-0.18333,0.2626,-0.11267,0.07762,-0.09129,-0.43167,0.29184,0.04335,0.13954,-0.01589,0.02053,-0.07022,-0.0505,-0.21822,-0.12622,0.03705,0.16132,-0.11975,-0.85771,0.00457,-0.14325,-0.03964,-0.00172,-0.00167,-0.15805,-0.00911,0.04369,-0.11774,0.18882,0.11331,-0.03349,-0.11256,-0.34751,-0.03274,0.04388,0.02809,-0.03353,0.0082,-0.02358,-0.0998,0.09936,-0.19307,0.08127,0.05376,0.11304,0.57846,0.01558,-0.02475,-0.03296,0.05636,0.00093,-0.09203,0.04057,-0.29717,-0.11581,-0.05849,-0.02507,-0.01627,0.0611,-0.04539,0.0392,-0.04049,0.04763,-0.10232,-0.13884,-0.11312,-0.1026,-0.06608,0.21113,-0.03172,-0.07322,0.18264,0.01915,-0.15215,0.10627,-0.21106,-0.00229,0.23224,-0.17921,-0.06576,-0.05343,-0.0286,-0.04685,-0.01893,-0.06404,-0.2762,-0.15055,0.00825,-0.0609,0.35004,0.0506,-0.04531,-0.1783,-0.00224,0.07474,-0.03503,0.22344,-0.05357,0.09183,0.16259,0.15193,-0.12268,0.21908,0.06367,-0.08378,-0.01004,0.03125,-0.15693,-0.52206,-0.07275,-0.00422,-0.11695,-0.05442,0.18809,-0.19317,0.06292,0.00527,0.08235,-0.02893,-0.11749,-0.00544,0.09593,-0.04678,-0.38933,-0.00139,0.02538,0.16286,0.13947,-0.10022,-0.03227,-0.22503,-0.04472,-0.05239,0.12071,-0.0221,0.00512,-0.04571,-0.04045,0.23146,0.0032,-0.04704,-0.04523,-0.01234,0.02871,-0.09408,-0.09224,0.05566,-0.06489,-0.2366,-0.05235,0.07594,0.01978,0.24603,-0.08334,0.18895,0.03845,-0.14987,-0.41607,-0.05712,-0.12143,-0.05695,0.1577,0.10276,0.36944,0.03407,0.04883,-0.2108,0.17022,0.09091,-0.03415,-0.09801,-0.07519,0.0696,-0.09545,-0.17362,-0.08071,-0.40348,-0.09622,0.15763,0.0336,-0.14446,0.11769,-0.15436,0.15518,-0.2226,0.04266,-0.00712,-0.18365,-0.17171,-0.20589,0.06193,0.01065,-0.28076,-0.08077,-0.2939,0.08296,-0.10424,-0.00317,0.07573,-0.09914,-0.11716,0.13974,-0.00286,-0.01161,-0.44281,-0.03881,0.19236,-0.01548,0.03908,0.11753,0.00464,-0.09645,0.0268,0.13507,-0.04198,-0.01073,0.4017,-0.06385,-0.08711,0.02263,0.23068,0.02281,-0.18018,-0.07671,-0.12113,0.07864,-0.03483,0.11897,0.12352,-0.75987,-0.00858,0.02889,-0.17408,0.02859,0.11328,0.33694,0.06847,0.07168,0.11998,-0.14426,0.14108,0.3453,0.02559,0.03758,-0.69091,-0.14075,-0.13369,-0.10511,-0.29345,0.05309,-0.21668,0.01894,0.17535,-0.1758,-0.08099,0.13911,0.02533,0.0869,-0.09796,0.15319,0.01776,0.0016,-0.02808,0.19825,-0.11675,0.03052,0.22048,0.1824,0.2774,-0.1841,0.10198,-0.00253,0.19348,-0.14868,-0.03539,-0.00618,-0.05984,-0.56493,-0.09134,-0.05821,0.18489,0.08972,0.28359,-0.15727,0.17662,0.04985,0.14751,-0.04986,0.0525,-0.00448,-0.13761,-0.29606,-0.04118,-0.02891,0.01461,0.06138,-0.08754,0.04354,-0.00104,0.02957,-0.0126,-0.02571,-0.41493,-0.09755,-0.03295,-0.10057,0.25421,-0.26988,-0.00399,0.01848,0.11456,-0.193,0.40303,-0.16575,0.0638,-0.15327,-0.1545,0.09088,-0.17936,0.061,-0.12484,0.00844,-0.09585,-0.13064,0.00488,-0.03999,0.04041,0.01724,-0.05764,0.00805,-0.17424,-0.17184,-0.03858,0.46449,0.53177,0.55311,0.08676,-0.03561,-0.04454,-0.1055,-0.16538,-0.04302,0.01712,0.03231,-0.07116,-0.24473,-0.04663,0.07591,-0.00833,-0.13379,0.12307,-0.09759,-0.80618,0.19111,0.29097,0.22808,-0.00614,-0.22109,-0.00196,-0.0559,0.08383,-0.10562,0.25765,0.12828,-0.40704,0.07466,-0.026,0.27289,0.01107,-0.2519,0.12345,0.33355,0.00351,-0.24673,-0.33887,0.13323,-0.03205,-0.0505,-0.03708,-0.06385,0.20775,-0.07508,-0.06332,0.0246,-0.08056,0.1252,0.00565,-0.02196,0.02692,0.01907,-0.23295,0.00284,-0.05558,-0.04482,0.10096,0.15342,0.1231,0.05305,0.17982,-0.03757,-0.02238,0.51925,-0.06148,0.08143,0.0395,0.03043,-0.03556,-0.14254,-0.26641,0.05409,0.27974,-0.19088,0.00469,0.17119,0.03541,-0.06888,0.00291,-0.05491,-0.14874,0.03147,-0.15204,-0.04334,-0.146,-0.13442,-0.13854,0.23068,-0.17706,0.09915,-0.01322,0.01472,0.05595,-0.06238,-0.1514,0.07628,0.06172,-0.0356447,0.12477,-0.1184,-0.27003,0.12294,-0.0296,-0.32622,-0.37341,0.16182,0.04177,0.02489,0.01219,0.27193,-0.05845,-0.08627,0.12044,-0.07381,-0.04226,-0.10127,0.45154,0.05618,0.16909,0.2201,-0.05337,-0.06789,-0.22688,-0.03396,0.01949,0.05128,-0.02116,0.00146,0.04002,0.2387,0.08296,0.28679,-0.00599,-0.24812,-0.34347,-0.17131,-0.07498,-0.02228,0.00994,-0.05042,0.09244,-0.10059,0.07298,-0.3315,-0.09964,-0.03262,0.20681,-0.20229,0.0586,0.05339,0.08587,-0.14919,0.01767,0.15212,-0.14542,-0.048,0.30216,-0.08714,-0.24197,-0.07669,-0.17742,-0.85437,-0.23962,-0.04712,-0.04547,-4e-05,0.01651,0.06466,-0.03021,-0.20964,0.12331,-0.05248,-0.1249,0.16093,-0.00429,-0.01196,-0.03502,0.011,0.12892,-0.71289,0.05469,0.10639,-0.01746,0.01144,0.11098,0.055,0.16722,-0.21375,-0.00494,0.02715,0.14853,-0.13468,0.0986,0.06217,0.00543,-0.23389,-0.08239,-0.12343,0.01492,0.05982,0.08054,-0.27498,-0.03632,0.09549,-0.10858,0.0062,-0.03555,-0.04689,-0.20741,0.01059,-0.01709,0.32162,0.12686,-0.05584,-0.02824,-0.05817,-0.1796,-0.03679,0.15369,-0.04861,-0.01332,-0.00652,0.08648,0.0359,0.06189,-0.03578,0.02747,-0.17242,-0.02297,0.06839,0.09907,0.04798,-0.03714,-0.06377,-0.06486,-0.21137,-0.04671,0.04018,-0.28246,-0.10093,-0.07193,-0.13984,-0.51253,-0.08727,0.04111,0.21158,0.59859,0.17323,-0.06421,-0.09985,-0.32803,0.19586,-0.038,-0.00334,-0.02684,0.19523,-0.02531,0.17004,-0.25275,0.2978,-0.02912,-0.07636,-0.05575,0.08561,-0.24766,-0.08739,-0.06535,-0.08897,-0.01083,0.17478,-0.12282,0.03755,0.1526,-0.03634,0.05041,-0.3087,0.02907,0.01712,0.07181,0.16072,-0.06728,-0.10421,-0.39084,0.00115,-0.03663,0.01163,0.28021,0.01134,0.08855,0.16931,-0.35145,-0.318,0.04567,-0.02291,0.36677,0.14081,-0.27544,-0.0153,-0.05868,0.09029,0.06229,-0.02441,-0.02028,0.0184,0.11735,-0.16126,0.06505,-0.02017,-0.0496,-0.02644,0.22636,-0.19969,0.31754,0.02561,-0.03775,0.01185,0.04467,-0.13707,0.0423,0.08609,0.1201,0.00358,0.09354,-0.17477,-0.04672,0.08944,-0.18037,0.1343925,-0.02646,0.07192,0.1038,-0.11125,-0.36701,0.01159,-0.12126,-0.14298,0.02808,-0.07296,-0.24668,0.04541,0.0081,0.46405,-0.05227,0.03397,0.09437,-0.03868,0.20926,-0.05678,-0.0202,-0.04735,-0.00387,0.16708,0.08775,-0.0187,0.04457,0.01478,0.09915,-0.00949,0.04922,0.21657,0.33868,0.00929,-0.09338,-0.30575,-0.0589,-0.12792,0.02599,0.00496,-0.35735,-0.10095,0.00731,0.01725,0.03122,-0.12917,-0.20309,0.01103,0.08096,0.08719,0.16889,0.17297,-0.16892,-0.36777,-0.00059,0.02447,0.01609,0.13123,0.54496,0.154,0.06685,0.11316,0.01596,0.01029,-0.25203,-0.26431,0.14847,-0.03885,-0.01256,-0.30816,-0.02564,-0.24026,0.27972,-0.01189,0.02929,-0.12929,-0.03251,-0.00384,-0.14086,-0.44288,0.05872,-0.231,0.15014,-0.04397,-0.18594,0.06704,-0.13117,0.00241,-0.10898,0.03544,0.06232,0.10895,-0.08124,0.18015,0.23623,-0.65912,0.00511,-0.16216,0.00067,-0.05838,-0.64865,-0.08161,-0.02703,0.07843,-0.33734,-0.01245,0.28766,0.16045,0.00601,0.03871,-0.0748,0.08333,-0.15538,-0.00459,-0.42689,0.04191,0.10922,0.0870774,0.17359,-0.04327,-0.20582,-0.11715,0.01663,-0.21281,0.04239,0.17747,-0.06462,-0.20057,0.03802,-0.0986,-0.07038,0.21814,0.12432,0.04746,-0.16197,0.0083,-0.0134,-0.06797,-0.01034,-0.05757,0.02551,0.5848,0.07189,-0.00109,-0.20782,-0.11745,-0.00902,0.08108,0.1638,-0.07025,-0.12594,0.16137,-0.00287,0.05982,-0.02024,0.01173,0.07303,0.15208,-0.09212,-0.18564,-0.03283,0.05366,0.03809,-0.18828,0.1282,0.01854,-0.16667,-0.09538,-0.05204,0.18486,0.18612,0.2473,-0.0192214,-0.09445,0.07816,0.07368,0.15403,0.21452,-0.06009,-0.02396,-0.23307,-0.13792,-0.17553,0.106,-0.10753,-0.05223,-0.03525,0.19655,-0.20899,0.09895,-0.04459,-0.07695,-0.10903,-0.13854,-0.06066,-0.13336,-0.123,-0.05429,-0.0833,0.16168,-0.01598,-0.15555,0.08619,0.4699,-0.08429,0.2976,0.13823,-0.2281,-0.00213,-0.13159,0.24957,-0.06074,-0.01923,-0.01382,-0.24806,-0.00679,0.05892,0.17499,0.17983,0.08244,0.00022,-0.02328,0.01062,0.23264,0.03201,0.12418,0.15272,0.065,0.23768,-0.05396,0.30896,0.13769,-0.1827,-0.12705,-0.0124,0.00115,0.0734,-0.00556,-0.0732,-0.07404,0.01791,-0.14945,0.03249,0.05756,0.00399,0.05188,0.0399,-0.0251,-0.13398,0.01008,-0.11395,0.02193,-0.1984,-0.1186,-0.11452,0.27941,0.26165,-0.00687,-0.08085,-0.05355,0.21803,0.09888,-0.09323,-0.39839,0.07311,-0.0208,-0.13329,-0.05203,0.02491,0.03544,0.20344,0.08592,-0.13663,0.60338,-0.08397,-0.04127,0.09491,-0.02861,-0.05862,-0.05297,-0.05075,-0.0745,-0.07182,0.18874,-0.07569,-0.03112,0.37311,-0.05881,-0.01657,-0.12759,-0.25832,-0.02202,0.43242,-0.0509,0.13153,0.06065,-0.1018,-0.08588,-0.00023,-0.04172,-0.2889,-0.0899,-0.01264,0.27944,-0.09886,-0.2901,0.5283,0.20594,-0.01885,-0.1467,0.11029,-0.05652,0.19747,-0.22056,-0.01889,0.00323,0.07375,0.04273,0.00646,-0.084,-0.08889,-0.0916,-0.04038,0.02629,0.10769,0.03106,-0.13508,-0.1547,-0.0179,-0.0047,0.20063,-0.00839,0.28819,0.02133,-0.62444,0.05054,-0.06587,-0.0087,0.13167,-0.03805,-0.03621,-0.00352,-0.03127,-0.12461,0.05176,-0.03091,-0.09584,0.16296,-0.05045,-0.03515,0.08696,-0.0197,-0.266,0.04947,-0.16989,0.07661,-0.20685,0.01455,0.55347,0.32182,-0.16685,0.20869,-0.32535,-0.0147,0.07284,-0.26254,0.0651,0.34579,0.04824,0.03296,-0.09282,0.02779,-0.04245,-0.09994,-0.16309,0.00261,0.29638,-0.12023,0.13641,-0.15006,-0.17387,0.3769,-0.10958,-0.04886,-0.12325,-0.20781,-0.19097,0.25418,-0.20578,-0.05516,-0.02059,-0.15069,-0.35423,-0.05094,-0.08523,0.02621,-0.11301,-0.08896,-0.11395,-0.04791,-0.2031,-0.09761,-0.09089,0.06991,-0.06988,-0.12137,-0.00868,0.00101,-0.01306,-0.0885,0.01459,-0.29591,0.09567,-0.14821,-0.02095,-0.12748,-0.25947,-0.11681,-0.05581,0.04044,-0.3203,-0.0276,-0.15841,-0.64093,-0.12947,-0.03905,0.0593,-0.15484,-0.19963,0.03975,-0.03347,0.19648,0.00415,0.64551,-0.25322,0.28553,0.14603,-0.09844,-0.28871,0.27849,0.16076,0.05299,-0.02746,0.12682,0.15915,-0.00938,-0.00347,-0.15335,-0.1656,-0.05934,-0.34371,0.25302,-0.00388,0.10119,-0.03497,0.23739,-0.01144,0.43164,0.0813,-0.34791,0.01547,0.02849,-0.20871,1.07602,-0.01271,0.02672,-0.31541,0.04867,-0.12072,0.04369,-0.12804,0.10239,-0.02239,0.0032,-0.21307,0.1419,-0.11593,0.00833,0.09562,0.34032,-0.06167,-0.08229,-0.04416,-0.04646,0.15255,0.11292,-0.00984,0.00122,-0.04933,0.63155,0.07166,-0.51637,-0.39597,-0.00597,-0.23445,-0.05211,0.14894,0.5518,0.05205,0.15988,-0.0209,-0.64061,-0.17957,0.15878,0.23556,0.01776,0.00239,0.0971,0.15177,-0.09404,-0.11404,0.04077,0.07961,-0.1981,0.12661,-0.07291,-0.17647,0.22353,-0.08621,-0.01549,-0.01518,-0.28956,0.22898,-0.01854,0.11808,0.10257,0.091,-0.00716,-0.02817,0.03355,0.01191,0.15253,-0.17884,0.00591,0.25541,0.17864,0.01856,0.03969,0.23719,0.15032,-0.04966,0.07093,0.1833,-0.01721,0.0735,0.07151,-0.29173,-0.02685,-0.21129,0.16277,0.048481,0.11907,-0.2861,0.08693,-0.10157,0.0799,0.47646,0.3295,-0.27613,-0.13676,-0.07004,-0.10267,0.02961,-0.04102,0.1282,0.07773,0.03687,0.00775,-0.01969,-0.06416,0.0234,0.38499,-0.11968,-0.03047,0.03511,0.0852,0.02209,-0.2207,-0.06485,0.18265,-0.18927,-0.41387,-0.06623,-0.13222,0.03816,0.00807,0.1301,-0.06798,-0.03687,0.08389,0.13871,-0.19166,0.0068,-0.12028,-0.0897,-0.19768,0.05857,-0.17864,-0.15919,0.07026,-0.28792,-0.07649,0.09774,0.04061,1.00443,0.03559,-0.09257,-0.01801,0.18858,0.09877,0.08263,-0.17707,0.29761,0.02336,0.03919,0.0955,0.01728,0.13782,0.04917,-0.067,0.27081,-0.05408,0.07944,-0.00898,0.19243,-0.34696,-0.05482,-0.05266,-0.02493,0.02334,-0.17901,-0.13218,0.16402,-0.11979,-0.15405,-0.02068,-0.01309,-0.21065,-0.03425,-0.35182,-0.05772,-0.09736,-0.09306,-0.02715,0.03763,-0.05858,-0.04824,0.3695,-0.17033,-0.16062,-0.12142,0.1654688,0.05346,0.08597,-0.12819,-0.03779,-0.12915,0.53867,0.22444,-0.01911,0.05412,-0.17608,0.11496,-0.04811,0.15852,0.00697,-0.08697,-0.0223,-0.00879,-0.01778,-0.11387,-0.09665,-0.06299,-0.24673,-0.57574,-0.01801,0.35186,0.1939,0.05596,-0.10234,-0.22624,-0.23684,-0.07955,0.3313993,-0.05072,-0.00232,0.08607,-0.22472,-0.0022,-0.14921,0.03117,0.52299,0.08959,0.02255,0.13461,0.09685,0.2755,-0.01849,0.41038,0.04752,0.15261,-0.10202,0.17493,0.02379,0.04994,-0.05493,0.03976,-0.00462,-0.18516,0.09111,-0.05618,0.07111,0.59611,-0.03188,0.62843,-0.23083,0.02224,0.01525,-0.02427,-0.0846,-0.16857,-0.05517,0.05213,-0.16818,0.03943,0.63512,-0.18501,-0.00411,0.02713,-0.26305,-0.09534,-0.03776,0.09358,-0.06003,-0.57713,-0.01247,0.01163,-0.02784,-1.08586,-0.82326,0.01875,0.05495,-0.0394,-0.14952,-0.01795,-0.01993,-0.01565,-0.10655,-0.15091,-0.10295,0.02723,-0.52817,-0.05181,-0.02909,-0.1717,-0.2804,-0.24277,0.4395,0.01896,0.04615,-0.16619,0.1347,-0.1895,0.7424,-0.02688,0.104,0.36207,0.3407,0.24233,-0.08619,-0.0463,-0.04709,-0.10548,-0.04077,-0.04122,0.05208,0.31591,-0.05731,0.10092,-0.05568,-0.0339,-0.06189,-0.21477,-0.11968,0.07866,-0.10749,0.13507,0.01496,-0.1719,-0.02862,0.04688,-0.00749,0.02256,0.15928,0.30064,0.14775,0.06588,0.00275,-0.03925,-0.05885,-0.03133,-0.01692,0.07537,0.20626,0.12166,0.14692,-0.10893,-0.03707,-0.1316,-0.14382,0.00487,-0.1526,0.03262,-0.38744,-0.13219,-0.17594,-0.09983,-0.10831,-0.13144,-0.01045,-0.01744,-0.13478,-0.03271,-0.02086,-0.03172,-0.24852,0.01423,-0.00724,-0.20373,-0.17474,-0.15258,0.09057,-0.02931,0.04173,-0.14678,-0.24191,-0.08842,0.03385,0.01675,-0.3857,-0.0532,-0.04774,-0.0348,0.1022,-0.03157,0.07324,-0.21479,-0.06888,0.03382,0.23464,0.0048,0.06375,-0.18797,-0.00494,-0.11291,-0.13772,-0.0891,-0.06581,-0.07652,-0.18479,-0.09177,0.07195,0.27376,0.03651,0.02217,-0.06735,-0.01638,-0.06549,0.02468,0.05585,-0.10029,0.02734,0.11951,-0.07755,0.20375,-0.07493,0.02711,0.02165,0.21023,-0.45067,-0.04693,0.06775,-0.07616,-0.02469,0.05392,-0.26904,2e-04,-0.05486,0.01381,-0.03615,-0.23135,0.28101,-0.01276,-0.17721,0.1823,-0.06848,-0.20785,0.24353,-0.02583,0.00414,0.10739,0.21229,0.25039,-0.11493,-0.13137,-0.09701,-0.18792,0.0669,0.61959,0.09872,0.0631,0.03091,-0.07021,0.07364,-0.20243,-0.0274,0.01644,-0.03175,-0.14839,0.10148,-0.04956,0.08495,0.08783,-0.26215,-0.03841,-0.19054,-0.12082,-0.06218,-0.01818,0.05805,0.04499,-0.15618,-0.18442,-0.09742,-0.0438,0.28196,-0.0655489,0.02661,-0.01637,0.03138,-0.09853,-0.59347,-0.09501,-0.4365,0.08633,0.09535,-0.08885,0.24768,0.09552,-0.05759,-0.17585,-0.07014,0.43631,-0.05519,0.09379,-0.06403,0.01678,-0.00676,-0.06936,-0.48577,0.07868,0.02451,-0.17528,0.1507,-0.01895,0.05501,-0.02389,-0.04417,0.02983,-0.01064,-0.23148,0.22407,-0.04178,-0.09679,0.05054,-0.21396,-0.00856,-0.03482,-0.04037,-0.15056,-0.1233,-0.05396,-0.23439,0.31202,-0.14244,0.11505,-0.08158,-0.99236,-0.03417,0.09692,0.28741,0.17023,-0.03158,-0.00064,-0.01351,-0.26209,0.05412,-0.04385,0.00069,-0.11738,0.37486,0.03699,-0.04086,0.06052,0.07792,0.33234,0.10926,-0.08508,0.18803,0.13178,0.05526,-0.17709,-0.13259,-0.26885,-0.12097,-0.01127,-0.17891,-0.23913,0.06685,-0.11734,0.08376,-0.08366,-0.29354,-0.11455,-0.17468,-0.00905,0.13379,-0.03714,-0.16944,-0.03311,0.01129,0.28981,-0.06131,0.09606,-0.07483,-0.05052,-0.10786,0.16429,0.38479,0.09165,-0.01253,-0.2078,0.02063,-0.01627,0.03935,0.03589,0.08258,-0.13939,0.35929,0.16507,0.28573,-0.02333,0.04138,-0.00611,0.06001,0.17769,0.07748,-0.04847,-0.01139,-0.01037,0.00949,-0.02944,-0.22365,0.05219,-0.12202,-0.29989,-0.01999,-0.40249,-0.33662,-0.08437,0.09444,-0.018,0.03769,-0.41802,0.00111,0.01329,0.15141,0.0075,0.19421,-0.15588,-0.0651,0.07475,0.0268,-0.05509,-0.02663,-0.41382,0.0836,-0.17985,-0.1382,0.33263,-0.16837,0.24352,-0.01573,0.43414,-0.03505,0.00081,-0.0496,0.03077,-0.22815,0.07979,-0.07029,0.04492,0.02522,-0.14714,0.03014,-0.03218,-0.13203,-0.0138,0.02418,-0.03658,-0.04681,0.21434,-0.06809,0.08906,0.3034,-0.2359,-0.12253,-0.04646,0.12112,-0.05205,-0.39528,0.04607,-0.12286,-0.00671,-0.12141,-0.00066,-0.31981,0.02682,-0.57685,-0.18988,0.64204,0.08073,-0.00097,-0.04575,-0.05027,0.05243,0.1537,0.23122,0.02088,-0.0825,0.03188,0.06762,0.00258,-0.14786,-0.03585,0.326,-0.08269,0.03036,0.03299,0.10225,-0.32849,-0.00772,0.07748,-0.13061,-0.12192,-0.0726,0.01017,-0.21558,-0.13943,-0.07526,-0.04622,-0.08025,0.02692,-0.05403,0.00961,-0.04364,-0.03595,0.08266,-0.21144,-0.102,-0.39976,-0.08966,0.31706,-0.1835,0.03629,0.04449,-0.01473,0.11617,-0.03782,-0.20359,-0.1062584,-0.06277,-0.22057,-0.00819,0.11803,-0.22239,0.16169,0.15101,0.12836,0.01278,0.01769,-0.23166,-0.01002,0.11709,0.38453,-0.12088,-0.20069,0.00801,-0.02297,0.10921,-0.04852,-0.1094,-0.02219,-0.30198,-0.00706,0.02126,0.09122,-0.02078,0.31621,0.11632,-0.02985,0.00744,-0.19971,-0.23487,0.03511,0.2356,0.01826,0.052,0.18177,-0.01151,-0.04509,-0.07209,0.06754,0.28123,-0.07613,0.07959,-0.02441,-0.26425,0.02124,-0.12456,-0.05105,-0.16168,0.09387,0.18666,0.00106,-0.13402,-0.20325,-0.01082,0.08734,-0.08638,0.20667,-0.14496,0.03377,-0.14494,-0.04166,0.13415,0.01949,-0.15653,-0.09017,-0.05724,0.25714,-0.01624,-0.14573,-0.11444,-0.02142,-0.14598,0.07965,-0.03039,-0.04685,-0.15399,-0.31417,0.17252,0.54254,-0.21762,0.0633,-0.22357,0.01445,-0.01085,-0.0516,-0.36044,0.24471,0.02087,-0.002,0.39512,0.2149,-0.07084,0.07918,-0.04467,-0.21267,-0.08548,-0.12547,0.04104,-0.02412,-0.13042,0.21523,0.04512,0.01058,0.1544,-0.08876,0.07087,0.18107,-0.06177,-0.07007,-0.17427,0.06285,2e-04,-0.00164,0.00639,-0.01734,-0.35968,-0.30427,0.05413,0.02619,-0.02903,0.06969,0.02062,-0.03237,0.33807,-0.02346,-0.07043,-0.23235,-0.05098,-0.14146,0.36477,-0.02832,0.49207,0.03584,0.00375,-0.14803,0.04963,-0.04456,-0.10836,0.15806,0.06571,-0.06021,-0.04007,0.11319,-0.6582,0.05373,-0.08083,0.00744,-0.03589,0.10937,-0.18318,0.08307,0.2374618,0.08609,0.14992,0.01575,-0.12094,-0.35988,-0.1454,0.13546,0.03964,-0.11152,-0.27651,-0.17262,-0.10311,-0.04703,0.08098,0.02711,0.28411,-0.11079,-0.06995,0.18518,-0.07089,0.03399,-0.30025,0.09718,-0.18618,-0.00072,-0.1639,-0.25624,-0.10957,-0.0131,0.08975,-0.39562,0.07568,-0.05689,-0.17252,-0.18462,0.0781,-0.11731,-0.04899,-0.15706,-0.03539,0.095,-0.0568,-0.19308,0.06372,-0.25972,-0.02466,-0.04557,0.12682,-0.61046,0.077,-0.01277,-0.07965,0.04308,0.07245,-0.27472,0.08875,0.07125,-0.29632,-0.08779,0.05985,-0.30515,0.13034,-0.15559,-0.02471,-0.05151,0.23336,-0.34478,-0.1028,-0.05505,-0.01914,0.08229,-0.02093,-0.21453,-0.21672,0.07938,-0.0952,-0.00397,-0.14766,0.02438,-0.26362,-0.22117,0.01646,0.30119,0.17087,-0.52341,-0.07615,-0.01627,-0.06068,-0.40639,-0.20218,0.09889,-0.0796,-0.05521,-0.07661,-0.11947,0.15716,-0.20915,-0.07661,-0.18425,-0.08948,-0.12214,0.22896,-0.89776,-0.09656,-0.58664,-0.46204,-0.07793,0.55159,0.03295,-0.02768,-0.01031,0.00017,-0.25099,-0.05395,-0.3629,0.0654297,-0.00464,0.04211,-0.24278,-0.0017,0.61349,-0.07381,0.13723,0.00595,-6e-04,0.09464,-0.15678,0.04371,0.106,0.23759,-0.12097,0.05416,0.12437,-0.02085,-0.0046,-0.16799,-0.01579,-0.00619,-0.03605,-0.00516,-0.03432,-0.00109,-0.00593,-0.02985,-0.10076,-0.22439,-0.00746,0.13471,0.14139,-0.19468,0.0701,0.00657,-0.11004,-0.00461,0.02697,-0.04297,0.15691,-0.23196,0.07529,0.31706,0.13004,0.15287,0.53163,0.37616,-0.15281,-0.16276,-0.04592,0.33161,0.06407,-0.01521,0.14036,0.03891,-0.05223,0.03439,0.13325,0.1103,0.0723,-0.04086,-0.14502,0.16543,0.16391,-0.11375,0.01235,-0.06317,-0.01357,0.0296,-0.00534,-0.03711,-0.22087,0.18141,-0.12535,-0.04699,0.10445,-0.14687,-0.05798,0.06792,0.09889,0.03265,0.10619,0.14166,-0.09937,-0.11778,-0.14647,-0.03491,-0.15128,-0.0469,-0.02628,0.04764,-0.16783,0.02362,-0.00656,-0.0171,-0.06254,-0.19417,-0.10513,0.18907,-0.15994,-0.61181,0.01341,-0.04443,-0.12117,-0.078,-0.00451,-0.48994,-0.02525,0.20885,-0.07141,-0.16164,-0.10933,-0.18036,-0.03514,-0.2716,-0.05207,-0.05628,-0.07636,0.40483,-0.19445,-0.05144,0.19466,0.04187,-0.14471,-0.07053,-0.32076,-0.05541,0.25179,-0.4891,-0.01612,-0.00631,0.0696712,0.00483,0.06886,0.40951,0.61162,0.05528,0.20501,-0.02272,0.09816,-0.31444,-0.03605,0.00384,0.46446,-0.05505,-0.19594,-0.30589,-0.06275,-0.11966,0.02519,-0.16266,-0.03568,0.07438,-0.01342,0.02295,-0.09804,0.14031,0.28311,0.20169,-0.06881,0.04935,0.08603,-0.07126,0.06419,0.0524,-0.19565,-0.03105,0.06383,-0.03081,0.01859,-0.08717,0.01525,0.03005,-0.11854,-0.1421,-0.12619,0.16461,-0.00126,-0.00638,-0.10273,0.05164,0.01105,0.03409,-0.206,-0.01087,-0.0257,0.02358,0.08323,-0.08586,0.53804,-0.02865,0.44675,-0.01594,-0.20136,0.05755,-0.24447,0.03248,-0.10493,-0.13508,-0.1306,-0.04126,-0.30695,-0.07337,-0.08926,-0.02385,-0.00619,-0.08405,-0.10012,0.23921,-0.11873,-0.08604,-0.00596,0.29322,-0.0354,0.02474,0.13155,-0.14449,-0.12235,-0.09032,-0.09137,0.05204,0.01068,-0.01935,-0.24738,-0.10952,-0.02289,-0.5739,0.03358,-0.05311,-0.04663,0.00991,0.01082,-0.06035,-0.02284,-0.08474,-0.07717,0.37253,0.02888,-0.04192,0.11541,-0.21157,-0.08908,-0.26953,5.59e-06,-0.06811,0.03696,-0.13852,-0.24675,-0.03346,-0.34644,-0.11443,-0.22717,-0.05702,0.04861,0.05976,0.03884,-0.05741,0.1312,0.02459,0.2127,-0.2801,-0.22276,-0.00603,0.02093,-0.25901,-0.04231,-0.01568,0.03375,-0.01054,-0.07851,-0.04459,-0.07693,-0.11729,0.02482,0.30109,0.00826,-0.21149,-0.19789,-0.16675,-0.18554,0.08193,-0.04723,0.08583,-0.17222,-0.36106,0.02697,0.08086,-0.20591,-0.17452,-0.21787,-0.19535,0.19682,0.00426,-0.04996,-0.31874,-0.13486,-0.00605,-0.1024,0.1036104,0.06113,-0.15356,-0.25158,-0.1033,0.03873,-0.49621,-0.08044,0.2428,0.04506,-0.00995,0.42996,0.10922,-0.06104,0.12352,0.02712,0.09725,0.2201,0.0957,-0.02211,0.06994,0.00394,0.10362,0.01921,-0.05841,0.1242,-0.00572,0.10937,-0.14679,-0.19,0.01697,-0.07746,-0.13497,0.33404,-0.10219,0.04582,-0.16622,-0.24377,0.13317,0.13949,0.0267,0.02692,-0.02927,0.06601,0.0935,-0.01857,0.02783,0.10339,0.27941,0.05716,-0.10188,0.28993,0.02931,-0.03132,0.21359,0.04471,-0.08053,0.06884,-0.04461,-0.09272,0.19049,-0.31572,0.00705,-0.15571,0.55585,0.06371,0.12573,-0.1689,0.00861,0.11343,-0.01095,-0.35191,0.03687,-0.01608,0.02111,0.05538,-0.03348,0.0227,0.00657,0.14233,-0.12439,0.23967,-0.13203,-0.0626,0.08233,-0.13864,0.01051,-0.0631,0.07754,-0.11002,0.06709,-0.06524,-0.06493,0.20403,-0.06071,-0.03121,0.03264,-0.07543,0.10866,0.03174,0.11249,0.02415,0.07118,-0.11086,-0.10358,0.15174,0.05702,0.00975,-0.27539,-0.83884,-0.16952,0.06451,-0.10518,-0.03517,0.06085,-0.27413,0.3697,-0.00518,0.05302,-0.04536,0.27432,0.06093,-0.00595,0.09975,0.00903,-0.25758,0.09772,-0.12198,0.19949,-0.04339,0.14851,0.11102,-0.18336,-0.073,0.04314,-0.09974,-0.19424,-0.31086,-0.11975,0.08474,0.01697,-0.06865,-0.10761,0.08749,0.04884,-0.01373,-0.39198,0.31361,-0.21205,0.00401,-0.02891,-0.09643,-0.12131,-0.09041,-0.0495,-0.18779,-0.12608,-0.15868,0.06945,0.34015,-0.00689,0.05726,-0.10811,-0.05607,-0.09496,-0.06144,-0.05983,-0.0878,0.2495,0.05037,0.02437,-0.07898,0.11625,-0.7065,-0.08788,0.23737,-0.03208,0.18233,-0.55738,0.05497,0.01311,0.02771,-0.01736,-0.09846,-0.0358,-0.0157,-0.01453,0.33624,-0.1423,0.00785,-0.03759,-0.06531,-0.07476,0.12751,-0.22397,0.02854,-0.04722,-0.08454,-0.28748,0.70197,-0.07338,-0.15106,0.07199,0.07556,0.13044,0.0116,0.09915,0.09609,0.11895,-0.20684,0.01257,-0.02399,0.04759,0.02029,-0.02891,-0.03114,0.16125,0.14556,0.07196,-0.09576,0.02288,-0.02179,-0.38866,0.00619,-0.06939,-0.11406,-0.01923,0.05176,-0.05353,0.02361,-0.21895,-0.14257,-0.00348,0.11234,-0.05805,-0.13862,-0.19453,0.03068,0.12668,-0.13422,-0.13873,-0.06143,-0.12958,-0.09478,0.02449,-0.00393,0.32817,-0.11943,0.00882,-0.00662,0.26083,0.04057,0.2326,0.03479,0.05386,0.04789,0.10684,0.09371,0.46731,-0.0454,-0.30518,-0.20188,-0.18786,-0.00387,-0.03171,0.28318,-0.25726,-0.02774,-0.11155,-0.00303,0.01587,-0.07147,0.03503,0.04861,0.05552,-0.01038,0.13462,0.1752,0.12405,-0.03122,-0.05882,-0.16391,-0.06472,0.08529,-0.09127,-0.05042,0.01447,-0.02844,-0.09296,-0.05336,-0.1472,-0.10376,0.24003,-0.51213,0.13873,0.22706,0.00639,0.08359,0.05969,0.07344,-0.0021,-0.01131,0.5147,0.00452,-0.10676,-0.18299,-0.01326,-0.02552,-0.18055,0.20688,0.00941,-0.14505,-0.00055,0.23301,-0.02692,0.02638,-0.00444,-0.27598,-0.00438,-0.01597,0.26179,0.1709,-0.03137,-0.01188,-0.20345,0.03975,-0.24644,-0.00706,-0.35317,-0.15199,-0.03002,-0.01145,0.00678,0.03552,0.02884,0.16497,-0.09832,-0.35668,0.02433,-0.1285,-0.07542,0.04925,0.66337,0.01532,0.04261,0.23362,-0.25943,-0.12589,-0.02222,0.15691,-0.08645,0.13227,0.04306,-0.13809,-0.03779,-0.23978,0.06244,-0.03263,-0.06041,0.03404,0.16749,0.00668,0.0811335,-0.01496,0.11378,-0.05111,0.12526,0.09355,-0.6344,0.00975,0.06916,0.2068,0.1147,0.14229,0.61567,-0.01648,-0.10955,0.35473,-0.56906,-0.00242,-0.13298,-0.01471,0.03226,0.12836,0.3135,0.00948,-0.35067,-0.07266,-0.20527,0.01478,-0.13277,0.34428,0.03724,-0.04097,0.111,-0.5359,0.2484,0.45619,-0.07411,-0.0478,0.08625,0.04523,-0.22175,-0.01486,-0.21251,0.06416,0.13013,0.0484,0.27015,-0.03485,-0.05627,0.49026,0.01296,-0.03869,0.25621,0.00911,0.03573,-0.159,0.12393,0.08687,0.0901,0.08136,-0.03587,-0.01799,0.18893,-0.41695,0.06559,0.02122,0.01142,-0.02468,0.03464,0.10049,-0.0807,0.00332,-0.01144,-0.07337,-0.19093,0.02969,-0.04071,-0.18052,-0.16977,-0.08246,0.14809,-0.17609,0.02523,-0.27881,0.02858,-0.03877,-0.17291,-0.05248,-0.28152,-0.04089,-0.14321,0.11579,-0.0022,-0.08875,-0.09465,-0.10303,0.10409,-0.12138,0.09291,-0.01106,-0.15853,-0.20224,0.00908,-0.11356,0.05349,-0.11614,-0.1289303,-0.27298,-0.00299,0.44927,-0.01314,0.06586,0.01971,0.23278,0.43308,0.03023,0.00464,0.08695,0.13361,-0.06033,-0.025,0.18458,-0.06985,-0.07306,0.01816,-0.30263,-0.11428,-0.18994,-0.1157,0.18191,-0.01286,-0.35591,-0.18575,-0.30512,-0.16225,0.101,-0.14346,0.07661,0.32408,-0.02837,-0.01707,-0.06808,0.03626,-0.06299,-0.03744,0.02019,-0.18319,0.07952,-0.36409,0.19019,-0.17371,0.26842,0.10666,0.08587,0.00471,-0.01626,0.05285,-0.06975,0.04004,-0.00183,0.03637,-0.03154,-0.24782,0.04123,0.28644,-0.18533,0.23248,0.35761,0.04579,-0.09954,-0.15502,0.21869,-0.25877,-0.20825,-0.01149,-0.12384,0.19891,0.09975,-0.09722,0.01169,-0.24664,-0.01357,0.0541,-0.0278,0.14315,0.35247,-0.0369,0.03504,0.02569,0.11101,-0.11732,-0.21283,-0.04141,0.19395,-0.18786,-0.03027,-0.18313,0.01702,-0.16979,0.00256,-0.08727,-0.05995,0.04209,-0.08855,0.0736,0.13508,0.03019,0.06399,-0.06536,0.09956,-0.09396,-0.24394,-0.0417,-0.02042,-0.18086,0.2457,0.01576,-0.03546,-0.11401,-0.02002,0.39232,0.05264,-0.42054,-0.13408,0.15184,-0.05375,0.04355,-0.21065,0.26604,0.27826,-0.07776,-0.37524,-0.13483,-0.12895,0.63802,0.20475,-0.0105,0.0258,-0.01806,-0.13509,0.10097,-0.13785,-0.20269,0.13599,-0.01841,0.05854,0.04584,0.05676,0.03489,-0.09261,-0.03979,-0.09706,-0.12048,0.40936,-0.17215,-0.10306,0.23035,0.06803,-0.16545,-0.05601,0.19774,0.37008,0.06184,-0.16785,-0.02405,0.00953,-0.04469,-0.16637,-0.0855,-0.06103,0.18606,-0.20753,-0.27089,0.10505,-0.95034,-0.00251,0.02811,-0.27088,0.05029,-0.10345,-0.09665,-0.19663,0.04022,0.34755,-0.07861,-0.04383,-0.00016,0.33953,0.00705,-0.02562,-0.19687,0.03649,0.4045,0.0504,-0.01556,0.27878,-0.0135,-0.04331,-0.04621,0.14289,0.12342,-0.14118,0.04743,-0.00352,-0.12728,-0.05795,-0.10045,0.17317,0.08044,0.06492,-0.01801,0.01108,-0.00628,-0.17618,0.21615,-0.40512,-0.02817,-0.08971,-0.74891,-0.22193,0.10964,0.04355,0.15639,-0.01277,0.34412,-0.02028,-0.07302,0.0402,-0.02345,0.04262,0.01549,0.09653,-0.03937,-0.10693,-0.06121,-0.1627,-0.06722,-0.00867,0.07023,-0.23847,-0.02607,-0.00405,-0.13488,0.01942,-0.15453,-0.16737,0.36176,-0.03131,-0.05033,-0.0417,0.0303,0.0376,0.0158,0.36661,0.04066,-0.04031,-0.10129,-0.10297,0.02341,0.15114,0.03495,0.14156,-0.20683,0.01927,-0.09907,0.1,-0.04549,0.36706,-0.02519,0.00711,0.02662,0.0089,0.03835,0.07099,-0.00973,0.00165,0.0909701,-0.03459,-0.12909,-0.14313,-0.08199,0.01784,0.10319,0.12717,0.02251,0.0176,-0.1221,0.11876,-0.16503,0.03293,0.01297,-0.00687,-0.08743,-0.43827,0.06002,0.26474,0.12172,0.17315,0.17554,0.31418,-0.04857,-0.06309,0.15046,0.22519,-0.13888,-0.09635,-0.16025,-0.07525,0.06862,-0.01923,0.03376,-0.27965,-0.11004,-0.36793,0.04194,-0.27196,-0.16731,0.10482,-0.11017,0.04593,-0.04985,-0.14704,-0.05784,0.16019,0.17295,-0.00558,-0.23105,-0.12116,-0.01167,-0.03469,0.00588,-0.15015,-0.1362,-0.01494,-0.03991,0.14689,0.0946,-0.03719,0.0741,0.17241,-0.05984,-0.09864,-0.11173,0.04296,-0.17004,-0.05459,-0.09603,0.69192,0.02479,0.07181,-0.16454,0.46331,-0.0747,-0.00566,-0.37723,0.06089,-0.03436,-0.06788,-0.17042,0.00278,0.1428,-0.05099,0.04078,-0.02313,0.1058,-0.24618,0.06285,0.03965,0.10242,0.01297,0.05159,-0.22235,0.09005,-0.19507,0.01956,0.02862,0.19584,0.08941,-0.34348,0.18588,-0.15828,0.22267,-0.01353,0.08295,-0.16975,-0.14728,0.04771,-0.09941,-0.27945,-0.01528,0.06372,-0.1321,-0.17604,-0.02293,0.27649,0.00574,-0.05054,-0.00074,0.005,-0.14605,-0.13758,0.01092,0.03594,-0.07202,-0.00972,-0.12371,-0.06916,0.2113,0.31723,0.0011,0.0694,0.01808,0.01325,0.07945,0.25669,-0.01443,-0.11244,0.26531,0.07636,0.15594,0.01851,0.41622,-0.00748,0.09937,0.09958,0.01052,0.01978,-0.09872,-0.00912,0.27922,0.0716555,0.20137,0.03405,0.06693,0.08204,-0.16347
PCR,-0.30671,-0.30671,-0.17355,0.24476,0.045,-0.02998,-0.0565,-0.14681,-0.07732,0.18379,-0.09354,0.01039,-0.07278,-0.22542,0.00147,-0.28564,-0.0207,-0.13319,0.96948,0.0137,0.00751,-0.0435,-0.12409,0.25151,-0.29551,0.08199,0.02236,0.11741,0.34533,-0.03368,-0.0478,-0.06219,0.06464,-0.1795,-0.12858,-0.00183,-0.04717,-0.00112,-0.25514,-0.00497,0.08944,-0.0521,-0.57125,0.18169,0.24072,0.14808,0.10666,0.06815,0.13892,0.03706,-0.04601,-0.02457,-0.00711,-0.05094,-0.1005,-0.12529,-0.08498,0.06501,-0.03423,0.02259,-0.1029,-0.02837,-0.09007,0.13965,0.08528,0.16734,0.04757,0.02615,0.01284,0.07982,-0.04499,0.18638,0.01906,0.19699,0.01133,-0.49528,-0.28286,0.14359,0.14103,-0.01463,-0.06957,0.03645,-0.12637,-0.16785,-0.02772,-0.15294,-0.04039,0.06585,-0.00102,0.02689,-0.22146,-0.03691,0.29117,-0.02827,0.00299,-0.08026,-0.05831,-0.3053,1.13161,-0.18196,0.02885,0.06333,-0.0028,-0.11964,0.05708,-0.023,-0.00733,-0.21242,-0.08731,0.03695,0.14309,0.01769,0.03424,0.00309,-0.08027,0.01294,-0.01744,-0.03497,-0.04487,0.70198,-0.05491,-0.00751,0.06115,-0.20034,-0.0311,0.41694,0.01307,0.14507,0.06547,0.07887,-0.12521,-0.07435,0.0731,0.29571,-0.26917,-0.10572,0.06193,-0.07209,-0.21902,-0.39942,-0.09551,0.01619,0.00369,0.04593,0.23628,-0.0216,-0.29164,0.05437,-0.06077,-0.06074,0.04368,-0.18284,-0.03631,0.0063,-0.05214,0.16178,0.1295,-0.18819,0.08458,-0.28012,-0.27943,-0.01308,-0.10759,0.03877,-0.09718,0.1637,-0.06843,-0.03447,-0.25266,-0.11154,-0.01469,-0.07392,0.03476,-0.05084,-0.17792,-0.02124,-0.056,0.03438,-0.02827,-0.06535,-0.14003,-0.07923,-0.06801,0.00082,-0.05025,-0.04354,-0.1806,-0.07269,0.18461,0.05366,-0.09014,0.00252,-0.05125,-0.15429,-0.3017,-0.19184,-0.11968,-0.12142,0.04644,-0.01735,0.01259,-0.22818,-0.12998,-0.43329,-0.12176,-0.09057,0.14081,-0.03845,0.0996,-0.09982,0.13723,-0.20769,-0.14306,0.12697,-0.2495,0.31874,0.06977,-0.1419,0.09023,0.195,0.07878,0.15542,0.11429,0.0548,-0.22449,-0.04882,-0.11103,-0.14113,-0.22735,0.2557,-0.00508,-0.26251,0.44439,0.09023,-0.04428,0.05132,0.06823,-0.1411,0.26523,-0.30233,-0.06145,0.06996,-0.13849,-0.10573,-0.1163,-0.19788,0.08133,-0.14476,0.08491,-0.06341,-0.01732,-0.19218,-0.1281,-0.11365,0.10919,-0.27365,-0.04905,0.02032,-0.04062,-0.07199,-0.23809,-0.00325,-0.01392,-0.16133,-0.18485,-0.00359,-0.10946,-0.04804,0.22105,-0.01608,-0.29617,-1.20835,-0.22403,0.00094,0.01456,-0.09568,-0.26249,-0.03465,0.04656,0.03228,-0.07266,-0.00272,0.0036,-0.033,-0.07806,-0.23893,-0.20599,-0.23762,-0.06862,-0.12002,0.35972,0.02097,-0.02956,-0.30756,-0.09303,0.00539,0.38052,-0.11045,-0.0759,-0.09961,0.8684,-0.06357,-0.34444,-0.05438,0.08023,-0.01522,-0.02789,-0.15158,0.09936,-0.36027,-0.00815,-0.06459,-0.14788,-0.05483,0.00488,-0.0796,0.08325,-0.0021,-0.40942,-0.03137,0.01894,0.30153,-0.06157,-0.15512,-0.03966,0.00945,-0.19349,-0.29046,-0.03098,0.0129,-0.09258,-0.21205,0.25632,-0.25056,-0.235,-0.06551,0.02257,0.01275,0.15313,-0.0965,-0.07784,-0.17553,-0.12798,0.08041,-0.03059,-0.10087,-0.46919,-0.1671,-0.02537,-4e-05,-0.14874,-0.08214,0.21051,0.03349,-0.25307,-0.08037,-0.01257,-0.08182,-0.09673,0.05125,-0.01234,0.12407,0.02155,0.60625,-0.01139,0.03796,-0.26729,-0.00372,-0.10379,-0.02014,0.2586,-0.47588,0.22164,-0.03916,-0.10074,-0.13652,-0.13836,-0.1337,0.53537,0.08343,-0.0514,-0.00769,0.02501,-0.17902,0.04911,-0.05141,0.40396,0.19103,-0.09064,0.15828,0.08038,0.08312,0.24985,0.24191,-0.09389,-0.03413,-0.13144,-0.05308,-0.19666,0.05766,0.35668,0.04881,0.02011,-0.05092,0.00629,-0.04077,-0.01054,0.0496,-0.13153,-0.00054,-0.19311,0.21651,-0.05498,-0.25422,-0.09005,-0.21458,-0.06981,-0.00173,-0.16186,0.47561,-0.00675,-0.07805,0.04473,0.01314,-0.13211,0.21894,0.00184,-0.01331,0.17299,-0.20993,-0.13626,-0.01896,0.14381,0.03615,-0.18439,0.13775,0.07688,-0.13071,0.19518,-0.00193,0.07102,0.21896,-0.16172,0.00114,0.09881,-0.1352,0.08875,0.10076,0.06166,-0.01307,-0.00711,0.00787,0.02794,0.00691,0.11139,0.10338,0.05494,-0.02402,-0.15048,-0.05064,0.03594,0.12861,-0.11277,-0.02119,-0.1026,-0.15829,-0.0134,0.01458,-0.19394,-0.07952,0.03127,-0.18628,0.0282,0.54078,-0.04423,-0.33227,0.05141,-0.00189,-0.16671,-0.03059,-0.13847,0.06086,0.27687,-0.09686,0.09493,-0.01363,-0.09844,-0.06263,-0.43042,0.11062,0.04017,0.08038,-0.1097,0.94116,0.22504,-0.18224,-0.59789,-0.00545,-0.04278,0.04658,0.56057,-0.08304,-0.01979,-0.19421,0.00113,-0.02452,-0.21449,-0.32369,-0.04044,-0.06802,0.06038,-0.19995,-0.13042,0.01545,-0.11654,-0.0662,-0.06078,0.37019,0.00988,0.04259,-0.07412,0.21626,-0.05068,-0.02901,0.04551,-0.17784,-0.04734,-0.0383,0.15276,-0.16383,-0.16825,-0.05884,-0.03816,-0.00042,-0.01915,-0.11578,-0.01764,-0.32326,0.12106,0.16241,0.02227,0.05341,-0.16199,-0.13106,0.13336,-0.02833,-0.05305,-0.1791,-0.07186,-0.02424,-0.01083,0.36051,-0.01282,-0.0368,-0.00503,-0.0135,0.14473,-0.04689,0.1385,-0.15954,-0.01494,-0.08359,-0.01706,-0.27951,0.06847,0.03392,-0.25086,-0.10168,0.4425,-0.24697,-0.08273,0.01766,0.00194,-0.03849,-0.02123,-0.07087,-0.11654,-0.09594,-0.02561,-0.03573,-0.10392,0.11708,-0.0426,-0.00865,0.02488,-0.23186,-0.05285,-0.31282,-0.04158,0.00487,-0.05826,-0.05769,-0.04003,-0.01693,-0.0701,-0.0228,0.02254,-0.33121,-0.05527,-0.15798,0.24274,-0.09803,-0.26099,-0.15211,-0.00907,0.02492,0.15249,0.62935,0.14577,0.15821,-0.17842,-0.04679,-0.09174,-0.0203,-0.11796,-0.01613,0.00061,0.0827,0.22303,-0.03358,-0.16935,0.0425,-0.17145,-0.09317,-0.20536,-0.00549,-0.24948,0.14329,-0.10877,-0.10587,-0.01089,0.10359,-0.07254,0.15696,0.0508,-0.11132,-0.03328,-0.06342,0.1561,-0.22087,0.13084,-0.07177,-0.13486,-0.08942,-0.05424,-0.16826,0.00162,-0.01855,0.01727,0.07482,0.05772,0.11231,0.17474,0.12496,0.10042,-0.18305,0.06516,0.10609,-0.02633,0.01349,-0.05015,0.02537,0.1746,0.00103,-0.05599,0.81074,-0.08932,-0.14645,-0.02661,-0.14915,0.0051,-0.30209,-0.00152,0.29974,0.06872,-0.10663,-0.27617,-0.06156,-0.2056,-0.01004,-0.12691,0.02113,-0.01609,-0.25591,0.18678,0.02966,-0.18953,-0.02162,0.13727,-0.26531,-0.07808,-0.03746,-0.15307,0.03634,0.04228,-0.28017,0.08478,0.0931,0.01303,0.04637,-0.13943,-0.12365,0.03432,0.00072,-0.07413,0.11336,-0.00454,0.0615,-0.13736,0.08517,-0.24599,-0.05381,-0.09614,0.01312,0.06454,0.02541,0.13485,-0.01466,-0.06529,0.00339,0.02181,-0.3983,0.0734,-0.31982,-0.04872,-0.03169,0.3544,-0.22817,-0.07661,-0.15062,0.13692,-0.30769,0.03681,-0.06233,0.107,0.11153,-0.19467,0.07508,-0.12907,-0.0322,0.27895,-0.08873,0.05807,0.00776,0.0163,0.02734,-0.06633,-0.2278,-0.37942,-0.08639,0.04546,0.07982,0.09064,-0.19758,-0.02708,-0.1877,0.05167,0.13047,0.06881,-0.07794,0.2202,-0.15033,-0.08713,0.00112,0.01228,0.55359,-0.1633,-0.01043,0.18939,-0.01988,-0.00414,0.86382,0.00915,0.81008,-0.00834,0.30184,0.18625,-0.24658,-0.04604,-0.19215,0.08968,0.06938,-0.24254,-0.00025,0.01384,0.43002,0.33728,0.19409,0.02154,-0.05023,-0.1588,0.21829,0.03808,-0.09405,-0.02148,0.36972,-0.06427,-0.02423,0.12602,0.15692,-0.10735,-0.03443,-0.11851,-0.08392,0.09819,0.03724,-0.13749,0.10045,0.14881,0.2334,-0.03317,-0.01569,0.0097,0.02857,-0.01869,-0.08824,-0.06094,0.01488,-0.01808,-0.10954,-0.03056,0.09169,0.1002,0.11362,-0.02031,0.07175,-0.01176,-0.22397,-0.14312,-0.06938,0.01144,-0.00099,-0.01737,0.06373,-0.06035,0.0991,0.18614,-0.14149,-0.11794,-0.19388,-0.0643,-0.06854,-0.12868,-0.20817,0.21113,0.00293,-0.01476,-0.07439,-0.02965,0.01102,-0.0345,-0.14031,0.00883,0.087,0.05575,-0.12885,-0.16286,-0.07717,-0.10296,0.07665,-0.37517,-0.06247,0.0898,-0.11906,-0.00875,-0.09239,-0.22449,-0.08045,-0.11733,-0.04382,-0.16454,-0.00202,-0.10364,-0.04716,0.08098,0.36276,0.14114,-0.08209,0.18473,-0.13149,-0.13518,0.06255,0.12107,-0.1076,0.34112,0.05206,-0.01904,-0.21292,-0.27666,-0.03654,0.03972,-0.0806,-0.18692,-0.07037,0.02702,-0.31111,0.01018,-0.04602,0.26161,-0.17469,-0.14385,0.03631,-0.06424,0.56219,0.38743,-0.06899,-0.04229,0.08008,0.05158,-0.0083,-0.02713,0.06261,0.1612,0.06565,0.10203,0.08193,0.05009,0.03018,0.17663,0.02086,0.01755,-0.14227,-0.20515,-0.0942,-0.0491,-0.01052,-0.04461,0.05529,-0.01628,0.30177,0.25043,-0.08812,-0.29196,-0.03337,0.00429,-0.2812,-0.10058,0.50785,0.18169,-0.03014,-0.12413,-0.05638,0.02745,0.14653,-0.00975,-0.27195,-0.01019,0.29713,-0.04655,0.08822,-0.07157,0.01961,-0.07184,0.13284,-0.15421,0.05742,-0.07644,-0.0581,-0.43981,0.0064,0.02173,-0.49302,0.04026,0.53018,-0.13664,-0.20405,-0.14221,0.0615,-0.14904,-0.06888,-0.00955,0.03256,-0.2739,-0.06882,0.00063,0.035,0.26959,0.01406,-0.07734,0.37099,0.15566,0.12981,-0.25736,-0.11756,0.02825,-0.10183,-0.09324,-0.16589,-0.32681,0.86096,-0.05896,-0.16677,-0.18957,-0.06297,0.03351,0.06019,-0.03702,0.00332,-0.02098,0.43195,0.03483,0.00092,0.17088,-0.0655,-0.16754,-0.09479,-0.4844,0.43223,-0.28418,-0.02291,-0.20976,0.01386,-0.01877,-0.42909,0.49758,0.04044,-0.00364,-0.14666,0.04795,0.12229,-0.201,-0.02147,-0.04463,0.03814,-0.16923,-0.05642,0.01149,0.00328,-0.03693,0.05904,-0.0099,-0.00508,0.06301,-0.28652,0.19552,-0.0176,-0.03873,-0.07191,-0.22445,-0.11843,-0.39492,-0.31854,-0.08805,0.06268,0.02455,0.05012,-0.02711,0.04905,-0.06868,-0.07886,-0.14394,-0.17959,0.06662,-0.23855,-0.03291,-0.36415,0.03616,-0.11977,-0.11551,0.07537,-0.10313,0.11605,0.01488,-0.02589,0.12135,0.15343,-0.04722,-0.21498,-0.1382,-0.06396,-0.01724,0.20905,0.13453,-0.1037,0.01339,-0.06069,0.00313,0.069,0.00121,-0.15313,0.02579,-0.01926,-0.1215,-0.04243,0.02199,0.13359,0.00205,0.06624,-0.03893,-0.22834,-0.16993,0.02499,-0.05052,0.04075,-0.0052,0.18558,0.09223,0.19911,-0.08987,0.00839,0.04,0.32195,-0.16002,-0.16758,-0.15525,0.1039,0.07976,0.11339,-0.01312,0.03028,0.67316,-0.00024,-0.08478,-0.1787,-0.11137,-0.05762,-0.02451,-0.0304,-0.02564,-0.1654,-0.00872,-0.01311,-0.29937,0.05786,-0.05408,-0.17065,-0.04361,0.03706,-0.06482,0.0515,-0.02978,0.02736,0.01071,-0.03228,-0.28026,0.03542,-0.13793,-0.02521,-0.15139,-0.23127,-0.04854,-0.08221,-0.17391,-0.20146,0.01618,-0.12929,-0.1423,0.28375,-0.15029,0.10823,-0.13937,0.03892,0.06236,0.32233,0.00439,0.07318,0.00626,-0.17579,0.02761,-0.09158,-0.16029,-0.11834,0.29782,-0.12946,0.11233,-0.00902,0.06396,-0.06503,-0.0277,-0.02901,0.02076,-0.09986,-0.0459,-0.0664,-0.03904,0.08965,-0.27516,-0.16874,-0.17927,0.07636,-0.04881,0.05632,-0.07904,0.04773,0.22525,0.03092,0.10622,0.63013,0.09982,-0.08161,-0.03633,-0.23406,-0.01261,-0.0705,-0.22127,-0.38717,0.01349,-0.37554,0.20952,0.11751,0.02353,-0.17207,-0.21982,0.16683,-0.06035,-0.19066,0.27617,0.05226,-0.08091,-0.04892,-0.18142,-0.27158,-0.02784,-0.33462,-0.10449,-0.35546,-0.07517,0.17603,0.19846,-0.10509,0.03849,-0.10398,0.10583,0.03032,-0.00197,-0.18842,0.0404,0.01098,-0.34417,-0.06234,-0.07095,0.32153,-0.03651,0.04204,-0.02499,-0.24518,0.06383,-0.48659,-0.59247,-0.1366,-0.06635,-0.44804,-0.05509,-0.08994,-0.08258,0.06419,0.11398,-0.2351,0.13396,-0.26652,-0.03482,0.06732,-0.02652,0.0236,0.0896,-0.01092,0.12159,0.15223,-0.15243,-0.11419,-0.25531,-0.07929,0.0892,0.08492,0.1614,-0.13482,-0.2804,0.27416,-0.06797,0.08083,-0.03247,0.15886,0.26887,0.56196,-0.03717,-0.18343,0.10273,-0.0305,0.16722,0.01272,-0.14522,0.15156,0.06574,0.16937,0.2278,0.02888,0.03951,-0.066,0.00262,-0.14216,-0.02368,0.09576,0.05355,-0.13002,-0.04104,-0.04132,-0.01495,-0.10409,-0.21716,-0.14389,0.03074,-0.0301,0.04391,0.00515,-0.17286,0.04043,0.42014,-0.08713,0.02284,-0.25952,-0.19405,-0.03909,0.01269,-0.02971,0.02231,-0.01886,-0.09265,0.51221,-0.08641,0.08827,-0.03657,0.08884,-0.31882,-0.02395,-0.15326,-0.11711,-0.07435,0.02571,-0.0706,-0.00166,-0.25205,0.09995,-0.11495,0.04754,-0.09524,-0.05332,0.02776,0.02897,0.12312,0.00442,-0.0422,0.13365,-0.00756,-0.0091,0.1947,-0.03627,-0.00807,-0.06564,0.1053,-0.01075,0.02444,-0.03966,-0.1,-0.05481,0.08368,0.05821,0.41531,0.09562,-0.07919,0.03284,-0.06549,-0.01774,-0.01809,-0.001,-0.01748,-0.02837,0.11674,0.01895,-0.03998,-0.50157,-0.21101,0.12515,0.21747,0.1325,0.29257,-0.04502,0.00697,0.06085,-0.09898,-0.48179,-0.10968,0.02501,0.20008,-0.25541,-0.02215,0.15425,-0.10018,-0.13496,0.1578,0.50638,0.27681,-0.12553,-0.02952,0.02009,-0.10699,-0.32799,-0.05794,0.00699,0.08565,0.01667,-0.04401,-0.03144,-0.06472,-0.15013,0.06025,-0.11328,-0.2553,0.00259,-0.05966,-0.0263,0.03841,0.06014,0.36847,-0.00725,-0.1581,-0.07961,-0.02999,-0.00681,-0.02126,-0.01211,-0.14101,-0.09785,0.0482,0.02995,-0.11367,-0.11928,-0.18511,0.30399,0.16386,-0.04341,-0.04562,-0.11292,-0.06983,-0.03362,0.05942,0.18576,0.02587,0.20964,0.0674,-0.12024,-0.02955,-0.19938,-1.30071,-0.04633,-0.21524,0.12887,0.05034,-0.17609,0.06953,-0.32655,0.0564,-0.38269,0.09908,-0.01898,0.0533,0.11882,-0.16288,-0.04686,0.02867,-0.10457,-0.0904,-0.25681,0.05464,-0.03729,-0.03518,0.15051,-0.06696,0.05156,0.03333,0.14459,-0.1305,-0.38979,0.16992,-0.06209,-0.05774,-0.04838,-0.12397,-0.00016,-0.11552,-0.03389,0.0753,-0.15731,-0.01883,0.12901,-0.01893,0.07217,-0.19614,-0.1031,-0.05843,-0.10261,0.17407,0.00407,0.02295,-0.01272,-0.1026,-0.06968,-0.03012,-0.11079,-0.14636,0.13957,0.24467,-0.01009,0.03928,0.02132,0.03007,0.15811,-0.07085,-0.06088,0.01742,-0.15026,-0.27828,0.07424,-0.04989,0.09084,-0.09368,0.08336,-0.0092,0.03336,0.04039,0.04285,0.05126,-0.14019,0.09174,-0.31857,-0.11963,-0.05473,-0.09831,0.17405,-0.03204,-0.01416,-0.04595,-0.00669,0.00032,-0.22541,-0.05026,0.01809,0.06107,-0.01222,-0.41775,-0.02129,0.11045,0.01336,-0.18966,0.16395,-0.0652,-0.03764,-0.32727,-0.30937,-0.04044,-0.11289,0.06713,0.00264,0.17227,-0.15238,0.10276,0.37538,0.0511,-0.1258,-0.08374,-0.04822,-0.03665,0.09195,0.31779,-0.18414,0.0142,-0.19209,-0.02092,0.00845,-0.0936,-0.04174,0.05102,0.25271,0.10917,-0.14738,0.0755,-0.13756,-0.0404,0.18939,0.00117,0.00504,-0.10346,0.15213,0.0048,-0.02185,-0.1256,0.02152,0.02573,-0.12813,-0.09983,0.17722,0.38515,0.0015,-0.35358,-0.1169,-0.04489,-0.11953,-0.08184,-0.18654,0.02947,0.07298,0.02454,0.04359,0.04897,0.02948,-0.16091,-0.41484,-0.1046,-0.07017,-0.11687,-0.04909,-0.17921,-0.03894,-0.0415,0.08403,-0.02267,0.04361,-0.12085,0.07669,0.01769,0.00712,-0.06612,0.04313,0.03857,-0.04237,-0.07726,-0.0569,-0.00498,-0.02161,0.07341,-0.18361,0.14775,-0.1466,-0.06938,-0.03378,0.00874,-0.00354,0.03718,0.24371,-0.15338,-0.17211,0.32765,0.04595,-0.00165,-0.24645,-0.0966,-0.04783,-0.14343,0.02835,0.42882,0.0511,-0.06569,0.11889,-0.21189,-0.11362,-0.01023,-0.30764,0.07568,-0.1347,-0.04512,-0.16966,0.03469,0.11811,-0.12108,0.13751,0.00457,-0.04296,0.19459,0.12443,0.01528,-0.31835,0.01518,-0.07015,0.10167,0.01408,0.11546,-0.23186,0.01121,0.00555,0.0051,0.0254,-0.1691,-0.02462,0.03647,-0.20907,-0.10276,0.14351,-0.15406,-0.11771,-0.03851,-0.12871,0.07312,-0.15012,-0.1741,-0.09736,-0.0232,-0.02504,-0.07955,-0.12173,0.2112,-0.00073,-0.0714,0.07049,-0.26354,-0.05758,0.05453,0.01564,-0.06003,0.02246,0.09613,0.06819,-0.15176,-0.0223,-0.07243,-0.02919,-0.03053,-0.02283,0.03664,-0.00975,-0.25355,0.08011,0.09612,-0.23617,-0.10261,0.01019,-0.09272,-0.2177,0.37684,0.10499,0.11465,-0.22098,0.0537,-0.07521,-0.28638,-0.23171,0.03905,-0.01292,-0.23581,0.15029,-0.34677,0.03696,0.01279,-0.17189,0.1266,-0.0655,-0.14975,0.03203,-0.08203,0.34571,-0.02959,-0.048,-0.22459,-0.09411,-0.12243,-0.15059,0.11934,-0.07067,-0.11411,0.0309,-0.05559,0.05177,-0.3318,-0.04324,-0.3401,-0.06619,0.08356,-0.0509,0.03226,-0.16277,-0.03554,-0.01831,0.00469,0.01667,-0.11016,0.0967,0.13287,0.01805,-0.01342,0.02884,-0.03306,-0.02678,-0.09072,-0.03797,0.02867,-0.23979,0.23841,-0.25412,0.06163,-0.09542,0.01432,-0.00384,-0.0872,0.19999,-0.09257,0.05852,-0.3358,-0.02933,0.23484,-0.19876,-0.17405,0.105,-0.17004,-0.31678,-0.09865,0.07771,0.06368,0.04608,0.09202,-0.30877,0.39441,-0.03293,0.26094,-0.07418,-0.06317,-0.10608,-0.07967,0.03449,-0.04247,-0.00338,-0.20609,0.36398,0.19008,0.17063,-0.02464,-0.0804,-0.21444,-0.02942,-0.03797,-0.02906,-0.10832,0.33267,-0.02653,-0.25751,-0.14792,-0.16691,-0.34679,0.01531,-0.0902,0.11346,-0.1587,0.05198,-0.21344,0.09313,-0.05512,-0.03113,-0.00831,0.0763,-0.0581,-0.16994,-0.27402,0.25329,-0.85217,-0.07358,0.06646,-0.23617,-0.06537,-0.02524,0.14419,0.01695,0.04128,-0.12039,0.12007,0.06013,0.18143,-0.04993,-0.34822,-0.0876,0.06022,-0.03309,-0.25781,-0.12246,0.26743,0.07494,-0.0469,-0.08782,0.23719,-0.21674,0.02779,-0.03195,0.15125,0.06825,-0.19614,-0.12219,0.29368,0.06175,0.02458,-0.01117,-0.02398,-0.21093,-0.03885,-0.0962,-0.01147,-0.13216,-0.02705,0.20086,0.09871,-0.17701,-0.08552,-0.25717,-0.03118,-0.08275,-0.03129,0.02065,0.10809,-0.10302,0.13661,-0.1211,0.20468,0.25779,0.26427,-0.02492,0.01619,-0.01609,-0.2534,-0.18139,0.07649,0.07037,-0.16757,-0.03776,-0.06283,-0.1357,-0.00488,-0.25243,-0.05139,-0.02596,0.06882,-0.05977,0.06482,0.02983,-0.0034,0.18571,-0.07412,0.14423,0.16716,-0.14608,-0.11632,0.19825,-0.15738,-0.11007,-0.23005,-0.06712,-0.00363,-0.06667,0.12237,-0.05932,-0.36364,0.28787,-0.08177,0.41793,0.03459,-0.14376,-0.0307,-0.22126,0.08302,-0.01612,0.02646,0.02887,-0.13325,-0.23021,0.25015,0.00888,-0.09701,0.03443,0.01756,-0.01926,0.20537,-0.37271,-0.05044,0.07634,0.23892,-0.13241,-0.21979,-0.00853,-0.02812,-0.07801,-0.06464,0.01472,0.12745,0.00853,0.04582,-0.03349,0.15905,0.06306,-0.1057,-0.14521,-0.04667,0.00918,0.03137,0.00582,-0.01457,-0.10059,-0.137,-0.01312,-0.17276,-0.13058,0.03494,-0.04423,-0.04169,0.42683,-0.01179,0.00904,-0.18903,-0.19145,0.02661,-0.03853,0.04465,-0.09934,-0.10783,-0.0406,-0.19896,0.02431,-0.04243,0.02757,-0.00018,-0.03118,0.04413,-0.05016,-0.02112,-0.06769,-0.22284,-0.03828,0.22415,-0.10452,-0.02792,0.13831,-0.0748,-0.03035,-0.00589,-0.05959,-0.07713,0.18667,-0.07357,-0.03145,0.03319,-0.07855,0.08134,-0.03083,-0.05123,-0.07943,-0.0621,0.045,-0.10066,-0.55166,0.05519,0.04357,-0.00668,0.0854,0.12872,0.00508,0.06529,-0.03307,-0.40429,0.24086,0.32341,-0.03252,0.23959,0.01199,-0.29361,-0.19688,-0.03707,-0.05955,-0.08505,-0.03552,-0.03322,-0.10586,-0.19689,-0.02646,0.00499,-0.17541,0.01058,-0.09549,0.0324,-0.05844,-0.04146,0.08216,0.05093,-0.0997,-0.13565,-0.05605,0.03785,-0.00223,-0.1116,-0.07861,-0.17529,0.00385,-0.07712,-0.03534,0.07721,-0.0223,-0.12807,-0.28803,0.04696,-0.08922,0.05831,-0.22207,-0.14565,-0.0951,-0.09189,-0.33187,-0.0086,-0.03102,-0.10185,-0.09618,-0.03216,0.12974,-0.05705,-0.06162,0.25984,-0.00578,0.02444,-0.30199,-0.02051,-0.18972,-0.05987,0.01996,0.20533,0.16506,0.01182,-0.12473,-0.27482,0.13131,-0.00492,-0.04389,-0.06702,0.06964,0.02989,-0.19501,-0.091,0.05554,-0.31981,-0.03819,0.10889,-0.06979,-0.11882,-0.14974,-0.09814,0.01788,-0.22289,0.02824,0.02987,-0.00055,0.05345,-0.0835,0.02266,0.17786,-0.14669,-0.30216,-0.07878,0.04267,0.02895,0.0042,0.00105,-0.07974,-0.09944,-0.24859,-0.07698,0.0679,-0.43515,-0.14368,0.02922,-0.00117,-0.10416,0.15284,0.01252,-0.00555,0.05495,0.08491,-0.01065,0.06892,0.00569,-0.08454,0.09828,0.1052,0.38727,-0.10134,0.0031,-0.06243,-0.0629,-0.03085,-0.11767,-0.00027,0.23318,-0.30673,-0.10143,-0.03705,-0.04761,0.02389,0.02045,0.28368,-0.01027,-0.14405,0.13702,-0.17239,0.14921,0.33728,0.04122,-0.18603,-0.31739,0.07118,-0.0133,-0.22547,-0.26269,-0.01559,-0.19238,-0.05169,0.53427,-0.09683,-0.24563,0.16032,0.04743,0.12003,-0.07997,-0.09339,-0.11267,0.07519,-0.01269,-0.05805,-0.13666,0.14756,0.09078,-0.08564,0.04901,-0.0595,-0.08227,-0.37481,0.21183,-0.31626,-0.20804,0.0403,0.00188,-0.30205,-0.20209,-0.03098,-0.19331,-0.01094,0.151,-0.11116,-0.07288,0.07665,-0.06382,0.05615,0.081,-0.15819,-0.16437,-0.21639,-0.06862,0.04928,0.09925,0.05314,-0.03971,0.00642,0.00977,-0.12787,0.07616,0.11073,-0.27946,-0.16238,-0.02392,0.00164,0.26613,-0.23565,-0.02756,0.01962,-0.02663,0.01201,0.14817,-0.09664,-0.213,-0.19324,-0.01224,0.04721,-0.09064,0.2447,-0.22085,-0.02964,0.04176,-0.07069,-0.02696,-0.0249,-0.1008,-0.11893,-0.1994,-0.05299,-0.12038,-0.11816,-0.10585,0.31746,0.80556,0.20512,0.04913,-0.06341,0.02414,-0.1319,-0.17671,-0.11346,0.01801,0.02121,-0.0642,-0.15912,-0.03625,0.1415,-0.09006,-0.16564,0.06269,0.04625,0.52523,0.04939,-0.00236,-0.25205,0.26838,-0.23907,-0.0703,0.02637,-1e-05,0.06919,0.10775,-0.18589,-0.09605,0.27777,0.03097,0.16401,0.00024,-0.12336,0.01242,-0.02962,0.11249,-0.27083,-0.17029,0.05624,-0.01379,-0.09345,-0.05268,-0.18049,0.19875,-0.18992,-0.03941,0.00748,-0.15284,0.20297,0.16031,-0.02631,0.01982,0.00893,0.01997,-0.00387,-0.05441,-0.02122,-0.1065,0.11815,-0.08886,0.0851,0.15759,-0.1016,-0.07844,0.31983,-0.02953,0.03405,-0.03476,-0.20689,-0.16167,-0.08914,-0.12168,0.08254,0.30737,-0.01478,0.07776,-0.22237,-0.3054,-0.12452,-0.04122,-0.14436,0.0865,0.17762,-0.32313,0.00048,-0.11801,-0.09672,-0.24886,0.40896,-0.23151,-0.18869,0.01653,-0.09411,0.12098,-0.05378,0.00368,-0.06605,-0.12109,-0.01577,0.0758,-0.08009,-0.23061,0.16354,0.00158,-0.22725,-0.22341,0.03044,-0.09007,-0.02574,-0.04704,0.05277,-0.1485,-0.39083,0.12464,-0.06881,-0.02179,0.203,0.59179,-0.1047,0.01721,-0.0014,-0.0769,-0.06052,-0.18148,-0.0203,0.19691,-0.00486,-0.04951,-0.17326,-0.13854,0.04155,-0.00726,-0.12109,-0.02257,-0.25359,-0.13924,-0.13037,-0.00288,0.00231,-0.03306,-0.18022,0.03751,-0.02376,0.0013,-0.29269,-0.05044,-0.04151,-0.1414,0.03704,-0.11978,0.04124,0.17772,-0.29235,-0.05123,0.23706,-0.16695,-0.03653,0.39576,-0.05372,-0.1397,0.0296,-0.07326,0.20558,-0.251,-0.16938,0.0369,-0.0072,-0.06406,0.16051,-0.0429,-0.03647,0.23576,-0.2272,0.01392,0.28103,-0.07848,-0.01148,-0.07983,-0.09697,-0.05682,-0.03412,0.08247,0.11021,-0.00118,0.23832,0.06637,0.01602,0.11403,-0.12848,0.02841,-0.05711,0.18454,-0.24038,0.12022,0.13429,0.26643,-0.29864,-0.14271,-0.24831,-0.19052,0.22209,0.05081,-0.20197,-0.12623,-0.24522,0.0089,-0.08105,-0.03811,-0.02636,-0.13662,0.00397,-0.10883,0.33065,0.20617,-0.06934,-0.05474,-0.07066,-0.00646,-0.00999,-0.0381,-0.09615,-0.02838,-0.12065,0.07897,-0.03627,-0.15598,0.03347,0.00581,-0.12363,0.02644,-0.20588,-0.02918,0.06831,0.14365,-0.22339,-0.13317,-0.26126,-0.02819,-0.02169,-0.27139,-0.08018,-0.01355,-0.0777,-0.53393,-0.12611,-0.09827,0.39409,0.11805,-0.28346,-0.12485,-0.09058,-0.0886,-0.32211,-0.02009,-0.18914,0.26054,0.15012,-0.10104,0.03469,-0.26299,0.15672,-0.10708,0.04739,-0.07137,0.00971,-0.06929,-0.09839,-0.03998,-0.21882,0.00464,0.06495,-0.06839,-0.0665,0.18414,-0.22805,0.01482,0.03209,-0.153,-0.00624,-0.04098,0.01635,0.00689,-0.22793,-0.08839,0.07222,-0.14049,-0.19301,0.31774,-0.03749,0.28621,0.22591,-0.11196,-0.24574,7e-05,0.00153,0.03912,-0.08916,-0.24692,-0.04405,-0.03805,0.01745,0.14183,-0.10119,-0.03819,-0.15297,-0.01394,-0.19124,0.07487,-0.00477,0.00298,0.01431,0.13954,-0.17008,-0.1039,-0.17612,0.0119,-0.13076,0.05798,-0.10465,0.11627,-0.16443,-0.17435,0.02082,-0.06909,0.00858,-0.08482,0.07269,-0.46497,0.11934,-0.20911,0.11846,0.01359,-0.14172,-0.14194,0.01652,-0.18106,-0.21932,-0.02217,-0.07667,0.04122,-0.05552,-0.0389,0.48368,-0.02585,-0.07389,-0.09331,-0.184,0.14529,-0.05732,-0.01529,-0.0577,0.03272,-0.08753,0.06992,-0.00819,0.00147,-0.00989,0.01492,-0.11183,-0.17646,0.39045,0.13308,0.02245,-0.19083,-0.02503,-0.06056,-0.0778,-0.07469,-0.10189,-0.13414,-0.11707,0.01026,-0.03572,-0.03083,-0.06072,0.01302,0.02788,0.03026,0.18594,0.2936,0.23135,-0.27431,-0.60569,-0.11828,-0.01024,-0.09238,0.0902,0.79046,0.13339,-0.21859,-0.03412,0.18876,0.05034,-0.34311,-0.25648,0.13533,-0.01211,-0.09892,-0.2412,0.02884,0.00815,0.35355,0.03055,0.02028,0.11646,-0.11631,0.07297,-0.10939,-0.02389,-0.01701,-0.18555,0.11483,0.00846,-0.17269,-0.10925,-0.09742,-0.05142,-0.13349,-9e-05,0.04755,0.04222,0.08624,0.17119,0.08326,-0.33474,0.00929,-0.12236,0.15114,-0.04977,-0.35604,-0.01383,-0.00945,0.06317,-0.13451,0.02036,0.47926,0.04011,0.04241,0.00911,0.05897,0.09334,-0.17376,0.07442,-0.02778,0.02921,0.19239,-0.00704,-0.04587,0.02672,0.05308,0.06955,-0.19187,-0.31215,-0.01124,-0.10111,-0.05222,0.14093,0.08871,-0.08159,0.28611,0.23883,-0.02075,-0.18839,-0.19474,0.00605,-0.07704,-0.04092,-0.00891,-0.07122,-0.09586,0.87768,-0.26435,-0.13342,-0.00974,-0.19943,-0.03371,-0.07588,0.13356,-0.13739,-0.11875,-0.12448,0.29549,0.0451,-0.06311,-0.15186,0.04348,0.22954,-0.33446,0.00518,-0.05966,0.1447,0.01777,-0.09752,0.19286,0.0046,-0.18085,0.03264,-0.00127,0.05231,0.13923,0.26233,-0.19682,-0.09842,0.13223,-0.11192,-0.02669,0.10266,-0.06167,-0.05841,-0.04934,-0.07684,0.17054,0.08558,-0.0085,-0.11553,-0.09882,-0.04041,-0.04468,-0.01013,0.04572,-0.09594,-0.08831,-0.02665,-0.02452,0.01389,0.18737,0.08615,-0.00331,0.25244,0.01727,-0.06551,0.02596,0.22849,-0.11159,0.44528,-0.03998,-0.17594,0.03809,-0.16554,0.12027,-0.03403,-0.02356,-0.05116,-0.04545,-0.20418,-0.06794,0.12893,-0.05828,0.01484,0.06389,-0.09281,-0.09984,0.1886,-0.00032,-0.02685,-0.0212,-0.09519,-0.06915,0.0486,0.26006,0.2183,-0.18737,-0.05094,-0.01163,0.0956,0.06904,0.07412,0.24065,0.0084,-0.08892,-0.10401,-0.08482,0.00285,-0.2171,-0.02981,-0.03683,0.05433,0.19798,-0.00372,0.04898,-0.05105,-0.05503,-0.00598,-0.07838,0.1517,0.11234,-0.022,-0.0193,0.03839,-0.12164,0.07624,0.00861,-0.22861,-0.11102,-0.04867,0.1307,-0.04014,0.08203,0.0146,-0.04151,0.05477,-0.13702,0.07081,-0.00674,-0.14325,0.1215,-0.04112,-0.03782,-0.07111,-0.0322,-0.028,-0.30022,-0.06283,0.00134,-0.01596,0.21579,-0.01037,-0.08257,-0.06811,-0.22335,-0.00071,0.18341,-0.06681,-0.09226,0.00602,-0.09801,-0.23911,0.16644,-0.09108,-0.10339,-0.01209,-0.1509,0.18748,-0.13476,-0.20423,0.35445,0.16267,0.00038,-0.22656,-0.00655,-0.08366,0.00576,0.09424,-0.15139,0.01677,0.01633,-0.08892,0.01328,0.05521,-0.0335,-0.18928,-0.06567,-0.14151,0.52826,-0.14214,0.09755,-0.03653,-0.12084,-0.08671,0.26308,-0.04085,-0.01193,0.05419,-0.35918,0.05491,0.01907,-0.12088,-0.18808,-0.05409,-0.20533,0.13363,0.0018,-0.15331,0.04206,-0.0552,-0.06981,0.06297,-0.15092,-0.01918,-0.10901,-0.091,-0.38512,-0.10671,-0.24454,-0.10191,-0.18568,0.05244,0.0263,0.22297,-0.32979,0.03657,-0.24542,-0.01439,-0.06639,-0.11809,-0.0741,0.12111,0.21112,-0.28029,-0.25776,-0.11347,-0.15264,-0.07733,-0.13058,-0.10352,0.16915,-0.03816,0.16846,-0.23695,-0.09626,0.4665,-0.06454,0.05474,-0.2658,-0.23402,0.11194,0.15519,-0.15964,-0.30072,0.0155,-0.0741,-0.24911,-0.04195,0.02505,0.07503,0.03554,-0.0109,-0.02897,-0.38196,-0.15001,-0.01038,-0.17568,-0.05011,-0.1297,0.08038,-0.1144,0.02594,0.01043,-0.1206,-0.01781,-0.0683,-0.373,-0.31429,0.093,0.06309,-0.29327,-0.14623,-0.07657,0.03467,-0.27671,0.26926,-0.09137,0.05458,0.12885,-0.03036,0.022,0.03575,-0.04786,0.00759,-0.05711,-0.00424,-0.10618,0.01088,-0.08672,0.00725,-0.00144,-0.08647,0.14028,0.2018,0.0281,0.08656,0.10964,0.22874,0.02242,0.45736,-0.1468,-0.18694,0.02126,-0.0843,-0.1974,-0.03707,-0.13029,0.18983,-0.0088,0.45388,0.00454,0.68739,-0.09608,-0.1604,0.00866,-0.22759,-0.14022,0.04792,-0.17582,0.47996,-0.16146,-0.00302,-0.13416,0.17252,-0.25213,-0.09839,-0.04168,-0.02685,-0.35661,-0.35922,-0.22383,-0.00995,0.13544,0.41409,-0.04433,0.05397,-0.11696,-0.00185,0.0052,-0.03145,-0.06065,0.0223,-0.11851,0.48818,0.07293,-0.26436,-0.22633,-0.1207,-0.12742,0.06116,0.07507,0.8527,-0.02719,0.12637,-0.41337,-0.32445,-0.0809,0.14321,0.43561,-0.03708,0.07062,0.15572,0.17243,-0.13046,-0.15494,0.02375,-0.1597,-0.26957,0.13752,-0.00783,-0.04538,0.08518,0.06076,-0.04219,-0.03735,-0.18518,0.04713,-0.01269,-0.09731,-0.02213,-0.06099,0.04079,-0.12732,0.01199,0.16246,0.06655,0.04409,0.05013,0.13811,0.14391,0.167,0.041,0.12775,-0.02152,0.10285,-0.07213,0.06302,-0.05331,0.1912,-0.05232,-0.35995,-0.01152,-0.27423,0.0919,0.06628,-0.02359,-0.21521,-0.06602,-0.07789,-0.09355,0.27117,0.03581,0.04977,-0.06445,-0.01688,0.06305,0.04165,-0.08008,-0.16297,0.05216,-0.1478,-0.01384,-0.60579,-0.18373,0.01357,0.06098,-0.11411,0.00134,0.00922,-0.00149,0.01332,-0.00565,-0.0763,0.22428,-0.06671,-0.30647,-0.02783,-0.15706,0.08931,0.11346,0.18034,-0.06378,-0.00431,0.04623,0.26693,-0.14436,-0.11946,0.06261,-0.15038,-0.08619,-0.04702,-0.06751,-0.05902,-0.08023,-0.178,-0.07481,-0.05585,0.04277,0.44827,-0.06305,-0.10042,0.04918,0.16632,0.07598,0.12247,-0.25865,0.13023,-0.1751,-0.00138,-0.04205,-0.02502,0.01808,-0.1009,-0.00435,-0.04239,-0.00266,-0.06585,-0.0378,0.08149,-0.26385,0.04571,-0.12322,-0.02472,0.07453,-0.20105,-0.04318,0.08479,-0.03385,-0.02128,-0.0447,-0.02696,-0.20966,0.01549,-0.13465,0.12499,0.04078,-0.14134,-0.16954,-0.01656,0.00988,-0.0631,0.13252,-0.35421,-0.08542,-0.07707,0.0217861,0.03962,-0.17377,-0.04149,-0.15838,-0.00363,0.87839,0.04896,-0.33031,0.06032,-0.17214,-0.04589,-0.00741,-0.0582,-0.19467,-0.12364,-0.06439,0.06367,0.03021,-0.22588,-0.03478,0.01859,-0.15321,-0.19198,0.00856,-0.08855,0.18833,0.10964,-0.17862,-0.12365,-0.09339,-0.07085,0.87761,0.00966,0.11002,0.22697,-0.12342,-0.08609,-0.11965,-0.04185,-0.05689,-0.01061,0.00737,0.18071,-0.11401,0.21808,0.03183,0.40861,0.01578,-0.00071,0.04591,0.04044,0.0393,-0.03379,0.03694,-0.09183,-0.03838,-0.3558,0.01023,0.02969,-0.09081,0.07568,-0.09596,0.89547,-0.08527,0.09474,-0.17589,-0.04349,0.04632,-0.07597,0.08512,-0.2671,-0.04422,-0.11333,0.36384,-0.17021,-0.13913,-0.08161,-0.05588,-0.24195,-0.09259,0.10547,0.12735,-0.41533,0.04013,0.02994,-0.01334,0.1001,-0.42394,0.03889,-0.10172,0.06308,-0.21709,0.10668,-0.1086,0.03341,-0.13522,-0.05684,0.01575,-0.04567,-0.26667,-0.04443,-0.04726,-0.10123,-0.30209,-0.12463,-0.02556,-0.00041,-0.1157,-0.01129,0.23905,-0.23482,1.00751,-0.09909,-0.01281,0.23681,0.45203,0.01056,0.01406,0.10401,-0.10391,-0.01616,-0.17288,-0.03084,-0.10738,0.22513,-0.17785,0.10807,-0.09606,-0.02265,-0.15151,-0.05868,-0.2266,0.03554,-0.189,-0.09713,-0.14646,-0.16848,0.06226,0.02587,-0.04032,-0.03621,0.16032,0.30738,0.14999,0.0944,-0.05634,-0.11287,0.11903,-0.03105,-0.38411,-0.00881,0.11471,0.07104,0.00524,0.04651,0.11701,-0.12045,-0.05832,-0.05022,0.06911,0.01729,-0.12136,-0.129,-0.11388,0.00332,0.06252,-0.01372,0.09641,-0.0229,-0.14201,0.1236,0.05477,-0.01307,-0.06691,0.14408,-0.10372,-0.24884,-0.17554,-0.14728,0.00871,0.01545,-0.21901,-0.12976,-0.22806,-0.02086,-0.00337,-0.06037,-0.22394,-0.04332,-0.2282,0.05992,0.06019,0.11223,-0.01658,-0.07984,-0.05649,0.31245,0.20251,-0.19874,0.21778,0.00505,-0.0917,-0.06587,-0.13044,-0.01614,0.01373,-0.15597,0.05716,0.08121,0.09579,0.19836,-0.03876,-0.00759,0.09661,-0.27692,-0.38567,0.06606,0.23885,-0.56174,0.02216,0.09154,0.01279,0.07859,0.05417,0.05932,-0.14419,0.0363,-0.41806,-0.02251,-0.01391,-0.01967,-0.03721,0.01528,-0.1881,-0.14248,-0.12932,0.00842,-0.03879,-0.13384,0.24643,0.02517,0.03923,-0.02451,0.17567,-0.04946,0.0636,0.00033,-0.17451,0.04899,-0.08253,0.18953,-0.19642,-0.04058,-0.0138,-0.30316,-0.11788,0.93863,0.03485,-0.01193,-0.06144,-0.11209,0.00817,-0.03086,-0.00813,0.07811,-0.03524,0.03463,0.10287,-0.0223,-0.07769,-0.10019,-0.03498,-0.09468,-0.17493,-0.15163,-0.04397,0.06534,0.15939,-0.11202,-0.13309,-0.18272,-0.05242,0.0319,0.21192,-0.05058,0.02585,-0.10689,0.12039,-0.10176,0.0732,-0.04935,0.00428,-0.02372,0.16338,-0.11529,0.34679,-0.04092,-0.08267,-0.07041,-0.35158,0.17015,-0.21205,0.16206,0.03063,-0.07332,-0.20159,-0.15299,-0.22311,0.00135,0.20274,-0.06855,0.01926,0.02667,0.03822,-0.26344,-0.09221,0.1369,-0.13605,-0.14312,-0.00574,-0.25724,0.00671,-0.03752,0.03273,0.18009,-0.06095,-0.04436,-0.00795,-0.12808,-0.06461,-0.2168,0.21058,-0.00183,-0.03856,-0.23315,-0.24884,0.05354,0.22648,0.28026,0.01006,-0.00837,-0.08191,-0.13649,-0.33857,-0.09317,-0.00649,0.11717,-0.08675,0.57024,0.05619,-0.05475,0.03074,-0.02772,-0.0474,-0.01522,0.04958,-0.04228,-0.00639,-0.10445,-0.12051,-0.2303,-0.15776,0.09924,-0.04867,-0.0843,-0.01576,-0.00697,0.06434,0.17838,-0.19628,-0.12953,-0.19078,-0.09853,-0.12623,-0.08083,-0.08025,-0.16765,-0.12971,0.02625,0.25744,0.02539,0.16173,-0.17987,-0.16458,-0.17453,-0.0043,0.51126,-0.15039,-0.20216,-0.26562,0.02728,0.0208,-0.00421,-0.22573,0.17691,-0.10631,0.58629,0.23838,0.23278,0.02013,-0.00966,-0.00804,0.05522,0.1142,-0.1859,0.03791,0.07056,0.00968,-0.13046,-0.04277,-0.28109,0.16758,-0.08632,-0.14922,-0.05561,-0.09262,-0.07428,0.00971,0.13693,-0.02474,-0.07045,-0.43,0.12693,0.03544,0.11873,-0.05212,0.05741,-0.35124,-0.18226,-0.01269,-0.14954,-0.02217,-0.21532,-0.25338,-0.06052,-0.21688,-0.24121,-0.06515,-0.0798,0.00895,-0.07476,-0.06143,-0.30132,-0.04117,-0.26036,-0.00414,-0.08885,-0.03978,-0.13427,0.08565,0.01879,-0.06971,-0.12365,-0.04766,-0.14295,0.10419,-0.01261,-0.098,0.02852,-0.34515,-0.32156,-0.07745,0.1854,-0.22862,-0.1068,-0.57613,0.09073,-0.10921,-0.25036,-0.08404,-0.06978,-0.01179,-0.06964,-0.04042,-0.1768,0.01642,-0.29477,-0.18275,0.38451,0.1375,0.04462,-0.0799,-0.03702,-0.04138,0.16261,0.28481,0.00777,-0.12665,-0.112,0.03987,0.04439,-0.31328,-0.01166,0.29668,-0.05304,-0.12195,0.11423,0.02748,-0.36293,-0.14113,-0.0118,-0.1053,-0.09611,-0.44364,0.05225,-0.06729,-0.13696,-0.06198,0.02668,0.04444,-0.03522,-0.25335,-0.18065,-0.07515,0.0179,0.09529,-0.10761,-0.04927,-0.29736,-0.13486,-0.0826,-0.16406,-0.00072,0.04859,-0.00755,-0.06694,0.05173,-0.14151,-0.09094,0.02203,-0.0978,0.14937,-0.08051,-0.12028,0.20655,-0.05401,-0.01021,-0.06312,0.0942,-0.07964,0.00515,0.03023,0.14507,-0.31477,0.00199,-0.08128,0.03859,-0.10682,-0.01795,0.04469,0.18379,-0.22651,-0.09536,-0.01912,-0.05408,-0.00095,0.08396,-0.15453,-0.30906,0.16717,-0.17506,-0.1493,0.05294,-0.0117,-0.04821,-0.02864,0.39864,0.03122,-0.01087,-0.09919,-0.1294,-0.02938,-0.02484,0.08977,0.01105,-0.27037,-0.04015,-0.05052,-0.04025,0.0351,0.00952,0.12607,-0.00545,-0.27987,-0.11073,-0.05406,0.09554,-0.02332,0.25744,-0.06562,-0.01539,-0.28353,-0.18763,0.11023,-0.05981,-0.05566,-0.26882,-0.00058,0.17731,-0.03813,0.12555,0.09072,-0.07871,-0.00695,-0.01784,-0.55946,-0.29677,-0.21445,-0.03145,0.1506,0.34069,-0.09481,-0.01329,-0.23571,0.05503,-0.02468,0.0654,-0.26122,0.03776,0.05891,0.01431,0.43731,0.18019,-0.10997,-0.19804,-0.10678,0.13717,0.2961,-0.05387,-0.10704,-0.19047,-0.1064,0.04481,0.00162,-0.12247,0.07587,-0.09529,0.11259,-0.01398,-0.06789,-0.08566,-0.09823,0.04986,-0.1474,0.0389,0.05373,-0.15102,-0.20652,0.26326,-0.08048,0.04259,-0.09989,-0.06526,-0.09965,0.04282,0.3943,0.12457,0.01084,0.13969,-0.08081,-0.02806,-0.38632,-0.0939,0.13312,-0.01647,0.23199,-0.13983,-0.19514,-0.03406,-0.19524,-0.00299,-0.33358,-0.08788,-0.15144,-0.25476,-0.42324,0.06018,-0.12378,-0.00537,-0.04589,0.048,0.05,0.02628,0.22258,0.03738,0.07235,-0.08165,-0.08197,-0.23792,-0.1616,0.08116,0.02951,-0.22508,-0.3143,-0.20464,-0.0454,-0.21441,-0.10441,-0.12676,0.11398,-0.22322,-0.15274,0.13932,-0.06231,0.00395,0.08268,0.01544,-0.17967,-0.01266,-0.2213,-0.00756,0.02361,-0.17394,0.09077,-0.24714,0.05358,-0.04554,-0.13917,-0.10166,0.00807,-0.08156,-0.09919,-0.2838,0.05878,0.08411,-0.05382,0.02053,0.00778,-0.10945,-0.00709,0.00067,-0.10615,-0.03815,0.03731,-0.14172,-0.13927,-0.06743,0.08316,0.07551,0.13401,0.09324,-0.10695,-0.02343,-0.066,-0.14786,0.13756,-0.20631,-0.11343,-0.07991,0.14702,-0.12883,-0.15035,-0.03844,-0.0114,-0.04332,0.04763,-0.11903,0.20188,0.0493,-0.138,0.03068,-0.03002,-0.04704,-0.18963,-0.02114,0.19659,0.11469,0.02886,-0.47728,0.04802,-0.21515,-0.00649,-0.15404,-0.26294,0.00743,-0.03098,-0.09806,-0.31953,0.1334,0.143,-0.09047,-0.07235,-0.14162,-0.06844,-0.01397,-0.23971,-0.06713,-0.0709,-0.42007,0.09527,0.0101,0.52171,0.12134,-0.01797,0.02296,-0.01459,-0.14679,0.02363,-0.54758,0.00652,-0.10062,0.03577,-0.24891,-0.01836,0.35445,-0.01792,-0.02746,0.08015,0.01995,0.0493,-0.1398,0.04116,-0.14226,0.16191,-0.13542,-0.10494,-0.02733,-0.14533,0.02359,-0.28455,-0.06204,-0.08167,-0.29982,0.06892,0.14164,0.04619,0.04435,-0.01341,-0.09997,-0.31674,-0.01015,-0.01005,-0.26263,-0.22763,-0.05424,-0.01545,0.02047,-0.03605,-0.04864,-0.06973,0.01971,-0.08856,0.05206,0.48495,0.07623,0.15165,-0.06409,0.13191,-0.21461,-0.14515,-0.21332,0.10616,0.16379,0.06636,0.00676,0.06907,0.00505,0.0315,0.03382,0.23532,0.08155,0.0036,-0.3199,-0.37382,-0.11113,-0.15109,-0.01934,-0.07377,-0.07027,0.10924,-0.00436,-0.03671,-0.07451,0.17936,-0.12063,0.01813,0.11004,-0.0868,-0.00443,0.03159,0.05237,-0.00082,0.06675,-0.16261,-0.26386,-0.12198,-0.16205,-0.08245,-0.22623,-0.26155,0.04574,0.08428,-0.12987,-0.14125,0.04885,-0.02037,-0.0224,-0.04473,0.25094,0.11668,-0.17775,-0.55356,-0.02139,-0.05013,-0.01265,-0.14324,0.16883,0.17893,0.15369,0.0431,0.06377,0.03724,-0.13727,-0.04027,-0.01722,-0.33629,-0.08746,-0.09882,0.00714,0.12879,-0.01089,-0.01082,-0.0031,0.06629,0.11615,0.15341,-0.16312,0.13485,-0.09588,-0.15903,-0.04833,0.02533,0.03317,-0.10843,-0.05459,0.20472,0.40836,0.03374,0.03408,-0.02992,0.1103,-0.14012,-0.09817,-0.03637,0.72186,0.01144,-0.08073,-0.01949,0.10235,-0.11746,0.05574,-0.29943,0.0453,-0.09791,-0.02203,-0.43838,-0.09615,0.04186,0.20781,0.36678,-0.19904,-0.00987,-0.18249,0.07708,-0.00552,0.03148,-0.31871,-0.00251,0.24067,-0.07669,0.11419,-0.12736,-0.10514,0.02433,-0.12743,0.15159,-0.10899,0.12791,0.05176,-0.09482,-0.00348,-0.02031,-0.01386,0.00199,-0.10315,0.18005,-0.08034,0.0175,0.137,-0.24874,0.79706,0.00739,0.37155,-0.0198,-0.03363,0.00408,-0.02851,0.06419,-0.00752,0.09432,-0.11657,-0.03326,-0.07655,0.03627,-0.08345,0.09336,-0.05038,-0.01948,-0.02485,-0.122,-0.28424,0.05346,-0.0468,0.27323,-0.15524,-0.1273,0.20633,-0.10872,-0.08238,-0.04089,0.02337,0.05432,-0.03349,-0.11316,-0.07596,-0.15302,0.07359,-0.06055,-0.01056,-0.03116,-0.02992,-0.03983,-0.13669,0.01703,-0.03912,-0.19578,-0.07404,-0.01977,-0.01867,-0.04106,-0.0511,-0.16532,-0.00164,-0.22855,-0.04123,-0.07094,-0.09153,-0.15493,-0.14431,-0.00674,0.02368,-0.06987,-0.11322,-0.01309,-0.01004,-0.11471,0.28901,-0.22039,-0.1951,-0.05125,0.34764,-0.12067,-0.08213,-0.19496,-0.07421,-0.01503,0.11468,-0.00461,0.1965,0.02312,-0.09162,0.00702,-0.14334,-0.05259,-0.11802,-0.34627,-0.09988,-0.30782,-0.14751,-0.19507,-0.13273,-0.12871,0.02535,0.04432,-0.31861,0.23429,0.07872,0.02286,-0.06473,-0.12155,-0.05277,-0.01657,-0.02784,0.1045,0.03428,-0.02064,-0.11599,0.04893,0.05841,0.20432,0.04459,-0.02034,-0.04406,-0.11318,0.00245,-0.16967,0.10283,0.56766,0.0888,0.132,0.10978,-0.15032,-0.0139,0.04483,0.05758,0.03064,0.12885,-0.07144,-0.03996,0.05003,-0.08313,0.02767,-0.0451,0.36175,0.25176,-0.12636,0.26128,0.03957,-0.19227,0.09036,-0.02622,-0.23101,-0.04783,-0.078,0.01037,-0.373,0.03677,0.20383,0.05212,0.1069,-0.00374,-0.41004,-0.06719,0.012,0.19658,0.04112,0.0402,0.21519,0.00772,-0.1111,-0.28109,0.26021,-0.29287,0.34977,-0.10077,-0.03345,-0.18216,-0.00843,-0.17816,0.09367,0.15774,-0.04425,-0.00627,0.43656,-0.06677,0.14757,-0.11129,0.0708,-0.05193,-0.03721,-0.44149,-0.07467,-0.19073,0.03267,-0.03896,-0.17095,-0.04413,-0.15714,0.18848,-0.38601,0.17145,-0.22279,-0.0954,0.07066,-0.19693,-0.02922,-0.22928,0.00459,-0.16611,-0.1894,-0.11583,0.26137,-0.24901,0.16047,-0.0204,0.02667,-0.1025,-0.04066,0.07859,-0.13825,0.02119,-0.04982,-0.04095,-0.0677,0.08438,-0.03503,0.09616,0.00899,-0.34932,-0.08259,0.05682,-0.32081,-0.03915,0.02798,0.01123,0.37941,0.0902,0.0484,0.00334,0.16961,0.0414,-0.05461,0.31615,0.12881,-0.10779,0.24148,-0.1857,0.11134,-0.06059,0.11891,-0.08394,0.03411,-0.00364,-0.04275,-0.1535,-0.18629,-0.40571,-0.09963,0.05087,0.00619,-0.01936,-0.40908,0.08009,-0.00797,-0.04399,-0.23056,0.10282,-0.1508,0.05492,-0.06955,-0.14328,-0.31676,-0.07868,-0.22014,-0.14369,0.00786,-0.0432,0.27756,0.17506,0.01562,0.09478,0.03185,-0.03648,-0.30028,-0.33359,-0.06098,-0.18009,0.05325,0.07953,-0.02181,-0.08867,0.19664,-0.3166,0.01836,0.07469,-0.18584,0.04833,-0.44074,0.02949,-0.20805,0.0158,-0.04775,-0.05472,0.01385,0.03725,0.03269,0.04955,-0.06411,-0.02491,-0.00822,-0.13755,-0.04036,-0.1333,-0.10197,-0.11883,-0.04591,-0.11632,-0.1567,0.32836,0.09619,-0.24308,0.05685,-0.00425,0.08993,0.17607,-0.00783,-0.10261,0.02234,-0.20438,0.02687,-0.12772,0.09924,0.03315,-0.03961,-0.05555,-0.06274,-0.05397,-0.02825,-0.21348,0.01901,-0.06708,0.01708,-0.00223,0.22328,-0.20402,-0.11795,0.0192,0.07535,-0.14962,-0.19377,-0.07995,0.0257,0.00787,-0.00471,-0.14073,0.12978,0.06682,-0.02263,-0.09047,0.00795,0.0307,-0.07414,-0.01032,-0.11201,0.10581,0.25192,0.00456,-0.00233,-0.02459,0.28845,-0.00761,0.15698,-0.02779,-0.02451,-0.07887,0.09522,-0.05799,0.47928,-0.07513,-0.08731,-0.29156,-0.17361,-0.11078,-0.11897,0.26383,-0.14835,0.01236,-0.0959,0.07336,0.07264,-0.17831,-0.05134,-0.04453,0.01314,0.00342,0.29736,0.03469,-0.03635,0.02075,-0.0761,0.16773,-0.01717,0.12163,-0.03773,0.00906,0.00135,-0.04903,-0.19236,-0.02485,-0.16398,-0.03679,0.21507,-0.3176,0.02253,0.05421,0.34111,0.04066,-0.04392,0.03409,-0.06213,0.03091,0.3954,0.05457,-0.03991,-0.13664,-0.0257,-0.12166,-0.1706,0.07861,0.01323,0.04531,-0.22926,0.00315,-0.01008,0.06629,0.04811,-0.1628,0.04211,-0.24904,0.11967,0.20066,-0.14945,0.19931,-0.05484,0.0105,-0.13241,0.12735,-0.05245,-0.12916,-0.07364,-0.1641,-0.27897,-0.38653,0.01078,0.2529,0.00048,-0.01203,-0.03393,-0.06049,-0.06056,0.00358,-0.02678,-0.11418,-0.09312,-0.30107,0.14827,-0.17173,0.01422,0.2426,-0.08066,0.08087,-0.01621,-0.09626,0.02073,-0.11943,0.13079,0.01637,0.00362,0.23403,-0.00979,0.04338,0.14196,-0.07271,0.04697,-0.04674,0.17861,-0.06686,-0.03063,-0.01208,0.18316,0.06867,0.02115,-0.03798,0.98959,-0.09033,-0.10614,0.34273,0.48293,-0.1627,-0.20947,-0.12075,-0.12006,-0.09267,0.2947,-0.16584,-0.3317,-0.11327,-0.16283,-0.02516,-0.08025,0.29466,0.11877,0.01358,0.16865,-0.6235,0.03277,0.08527,-0.14229,-0.46593,-0.00606,-0.13393,-0.5476,-0.08946,-0.10198,0.05602,0.0743,-0.17914,-0.16641,-0.08127,-0.05521,0.16817,0.08652,0.03162,0.04933,-0.01549,-0.19444,-0.31782,-0.07368,-0.01542,-0.15598,0.03689,-0.20487,0.01756,0.0776,-0.33669,0.01283,-0.01125,0.15359,-0.02708,-0.01132,0.05079,-0.00517,-0.00274,-0.05276,-0.0798,-0.32168,-0.04971,-0.01246,-0.2167,-0.04641,-0.08858,-0.04665,-0.08527,-0.05264,-0.13734,0.02566,-0.01023,-0.09871,0.05635,-0.35532,0.05152,-0.11208,0.17415,0.00342,-0.09402,-0.05,-0.12945,0.03018,0.08413,0.20226,-0.06744,0.19254,0.01577,0.06497,0.07273,0.03553,-0.11891,-0.10761,-0.17442,0.03459,0.46014,-0.14043,0.03563,0.14054,0.14769,0.06639,-0.06252,-0.06764,-0.06065,0.20748,-0.07503,0.02441,-0.05899,-0.01363,-0.17676,-0.02944,0.22928,-0.0887,-0.13295,-0.28125,0.07203,0.04126,-0.13153,-0.05063,-0.23452,-0.11003,-0.18088,-0.17103,0.28485,0.19747,-0.01459,-0.01037,-0.07339,-0.04998,-0.05548,-0.05687,0.00924,-0.01815,0.01091,-0.06573,0.33322,-0.05562,-0.1765,-0.10395,0.13959,-0.10553,0.03245,-0.023,-0.03986,-0.05139,0.00111,-0.24644,0.03323,-0.22417,-0.20028,0.53848,-4e-05,0.26441,-0.02513,0.03964,0.14819,0.01039,0.237,-0.25454,-0.22113,-0.06317,-0.25292,0.01671,0.07958,-0.03774,-0.10755,-0.39315,0.01318,0.06914,0.07003,-0.04386,0.40318,-0.06485,-0.15495,-0.10045,0.13076,-0.2038,-0.10631,-0.01966,0.38917,0.03863,-0.05134,-0.08418,0.51985,-0.10065,-0.0785,0.01939,-0.08471,0.06494,-0.19698,0.16611,0.18388,0.04738,0.01161,0.05836,-0.06273,-0.11785,-0.34749,0.02421,0.03875,-0.19924,-0.03364,-0.0443,-0.0083,-0.04855,-0.051,0.54342,0.06899,-0.14394,-0.13441,-0.14199,-0.1545,0.05059,-0.07772,0.03141,0.15347,-0.10013,-0.39107,-0.00582,-0.05424,0.07729,0.31804,-0.00657,0.24029,-0.01088,-0.34532,0.05683,0.05737,-0.13086,0.09522,-0.14431,-0.02528,-0.02398,0.06859,0.03207,-0.10542,-0.03406,-0.0842,-0.16079,0.32709,-0.01925,-0.19299,0.06323,0.11621,-0.10095,-0.0256,0.03377,0.19677,-0.01462,-0.11294,0.01197,0.13368,-0.06754,-0.25761,-0.07481,0.04048,-0.03009,-0.15626,-0.32567,0.09519,-0.50948,-0.15105,-0.14176,-0.22689,-0.03027,-0.12725,-0.04703,-0.40451,-0.09103,-0.20708,-0.18895,0.07864,-0.03316,-0.01282,-0.00297,-0.1976,-0.02151,-0.16445,0.36034,0.04217,-0.09581,0.31894,-0.01624,-0.04467,-0.19108,0.10596,0.11509,0.00881,0.02826,-0.2474,-0.08142,0.04683,-0.13918,0.12658,-0.08826,-0.01525,-0.00738,0.05879,0.11666,-0.04348,0.13672,-0.26552,-0.04851,-0.03311,-0.19088,0.04609,-0.2272,-0.07575,0.10669,0.03743,0.24989,-0.03526,-0.03389,-0.00891,-0.01472,-0.15245,-0.03698,-0.11504,0.01561,-0.17277,0.01777,-0.12809,0.13396,0.20407,-0.00042,-0.28128,-0.09027,-0.1579,-0.29502,-0.03972,-0.14878,-0.13066,-0.28211,0.24054,-0.02179,-0.34153,-0.03116,0.01951,-0.18976,0.09489,-0.07649,0.00791,-0.11886,-0.03739,-0.16584,-0.4268,0.08035,0.08445,-0.02864,0.07967,-0.15793,0.0914,0.0761,0.17605,-0.19644,-0.08498,-0.15285,0.21381,-0.12346,-0.22624,-0.08627,-0.01915,0.09352,-0.15379,-0.02093,0.06963,-0.17837,-0.07323,-0.07599,0.08245,0.05091,-0.23721,-0.09601,0.04634,-0.25929,0.08797,0.04321,0.03267,-0.04923,-0.08893,-0.04192,0.29987,0.17406,0.03951,-0.29043,0.22597,-0.14239,-0.07244,-0.29126,0.36813,-0.00556,-0.10822,-0.25533,-0.15258,0.11094,-0.25212,0.16635,-0.21296,0.00474,-0.52279,0.15606,-0.22231,-0.22501,0.14703,0.00349,-0.00397,-0.17604,-0.22474,-0.04463,0.03641,-0.06733,-0.23477,-0.16471,-0.15421,-0.06192,0.03456,-0.01054,-0.08758,-0.04441,-0.05862,-0.16464,-0.13843,0.16065,0.02068,-0.15498,0.18075,-0.01125,-0.03421,-0.23118,0.12204,-0.17785,0.00641,-0.05922,0.24826,-0.05636,0.00581,-0.04349,0.73809,-0.26284,-0.09747,-0.05187,-0.28717,0.03995,-0.3471,0.05947,0.09634,0.12091,-0.2088,0.07292,-0.01711,-0.06997,0.01764,0.02475,-0.1825,-0.06489,0.04338,0.04357,-0.11003,-0.00186,-0.04416,-0.02967,-0.0301,0.06305,0.14934,-0.43158,0.02281,0.1257,-0.05287,0.06313,-0.05815,-0.14925,-0.00775,-0.02405,-0.00175,-0.07507,0.27188,0.10387,-0.11591,-0.14426,0.03207,0.26244,-0.01346,-0.09667,-0.02272,0.09257,-0.16366,-0.25571,0.06684,-0.05285,-0.10098,-0.22479,-0.14865,-0.20079,0.14581,-0.28885,0.04842,0.22466,-0.19245,-0.00642,-0.13968,0.09853,-0.00941,-0.14817,0.06882,0.00463,0.05836,-0.01188,0.00572,0.02152,0.18203,-0.12656,-0.13338,-0.18991,-0.13332,-0.06131,0.19807,-0.02542,0.09778,-0.02171,-0.10318,0.18205,0.14196
RD,0.38373,0.38373,0.21399,-0.66175,-0.16897,-0.03503,0.14518,0.08615,-0.08162,-0.27959,0.04754,0.14303,0.05269,0.15737,0.00145,0.89363,-0.00754,-0.24185,-0.5679,-0.00412,0.12001,0.14962,0.1305,-0.11348,0.1744,-0.04566,0.07155,-0.03665,-0.34059,0.19454,-0.01315,0.16672,-0.05998,0.13208,-0.04314,0.17347,-0.08006,-0.06256,0.37973,-0.05949,-0.06656,-0.03018,0.28875,-0.26806,-0.63786,-0.26844,-0.23028,-0.25785,-0.71541,0.47343,-0.24655,-0.01802,-0.02911,-0.24024,-0.04627,-0.16355,-0.07436,-0.08562,0.07044,-0.29271,-0.02577,-0.07866,0.07107,-0.30029,-0.0115,0.06166,-0.27002,-0.08585,0.02052,0.07598,-0.23477,-0.42412,-0.06597,-0.0594,-0.16721,0.67354,0.20989,-0.68482,0.10596,0.00651,0.10623,0.24755,0.48525,0.26571,0.16786,0.19111,0.00699,-0.24973,0.09026,0.17631,0.01606,-0.06358,0.32763,0.25983,-0.70794,0.06748,-0.11282,0.48858,-0.30064,-0.1575,0.05496,0.02682,0.24452,0.48899,-0.00966,0.01643,0.0071,0.21295,0.03867,0.02569,-0.14771,0.06251,-0.00788,0.06268,-0.32112,-0.0107,0.04581,0.02653,0.01371,-0.00771,0.05552,0.05111,-0.14238,0.47991,0.1708,0.33206,-0.07359,-0.24631,-0.01093,-0.04554,0.44202,-0.16621,0.17805,-0.65456,0.53678,-0.61321,-0.63415,-0.15762,-0.13383,0.00144,-0.2468,0.01859,-0.13129,-0.23812,-0.10205,-0.33658,0.0063,-0.2313,0.19515,0.2479,0.21914,0.11181,3e-05,-0.01114,-0.7358,0.16996,0.10756,0.07407,-0.04804,-0.49748,0.11542,0.34954,0.14663,0.01146,0.07144,-0.15682,0.31765,-0.04192,0.12457,0.23283,-0.1589,0.02864,-0.15409,0.12694,0.06539,0.03436,-0.01566,0.05383,-0.12938,0.3129,0.27446,0.12571,0.31447,0.03113,0.20014,-0.00688,0.13772,-0.01899,-0.16332,-0.19896,0.21182,-0.05779,0.03053,0.03869,0.67792,0.08841,0.05359,-0.22899,0.18762,-0.04492,-0.03847,0.29219,-0.03087,-0.17675,-0.12834,-0.07045,-0.34626,-0.05958,0.1658,0.06473,-0.10673,0.11845,0.3864,0.01622,0.33683,-0.50278,0.17369,0.41536,-0.00878,-0.17181,-0.40482,-0.26913,-0.45053,0.22943,-0.00391,0.02919,0.50072,0.32466,-0.05153,-0.25132,0.43882,0.66979,-0.3536,-0.31172,0.91958,-0.18076,-0.09765,-0.26484,-0.40173,0.06916,-0.05874,-0.38221,0.73096,0.00101,0.4156,0.09673,-0.26544,0.24721,-0.55095,0.1726,0.12229,0.08648,-0.5686,-0.11619,-0.44202,0.18052,0.04353,-0.03309,0.05545,0.08536,0.2568,-0.12455,-0.0526,0.03862,0.145,-0.84026,0.12063,0.10446,-0.67374,0.07205,0.56416,-0.12889,0.21903,-0.38244,0.18264,0.20589,0.19756,-0.2125,0.02871,-0.01181,0.11916,0.11235,-0.10054,0.09685,0.07167,0.52048,-0.20085,0.16413,-0.17605,-0.1134,-0.83038,0.04515,0.33527,-0.30232,0.1407,-0.03961,-0.51669,0.1678,0.25414,0.0971,-0.37758,0.23412,-0.00211,-0.11266,-0.04953,-0.13501,0.26989,-0.55688,0.06528,0.81884,-0.09157,-0.19553,0.08368,-0.05501,-0.17163,-0.08449,0.22111,-0.04439,0.00182,-0.23453,-0.11763,0.05022,0.05315,-0.75839,-0.62213,-0.28364,-0.35237,0.07144,0.00155,0.05753,-0.04756,0.18195,-0.26568,-0.29621,-0.07225,0.10165,0.05143,-0.00547,0.02027,-0.11546,0.03273,-0.56457,-0.1733,-0.08819,0.03632,-0.28166,-0.16742,0.04587,-0.39995,0.00527,-1.05174,0.06307,-0.41823,-0.19501,0.02261,-0.12371,-0.04706,0.12118,0.01715,0.11515,-0.10467,-0.18189,0.03646,-0.55999,0.05557,-0.01039,0.00097,-0.04172,-0.04967,-0.01992,-0.45702,0.59245,0.02434,0.25812,0.44938,0.34491,0.21174,0.20737,-0.33736,-0.05942,-0.0083,-0.00364,0.10642,-0.06155,0.20406,-0.07404,-0.26099,-0.52592,-0.02948,-0.06064,0.06751,0.00052,-0.44436,-0.45561,0.05275,-0.27002,0.37114,0.25128,0.14641,-0.23191,-0.57364,0.03354,-0.03864,-0.04769,0.01918,-0.02622,0.04045,-0.11225,-0.0273,0.21056,0.07448,-0.24925,0.23011,0.20265,0.29817,-0.02205,-0.02414,0.04341,-0.09792,-0.36745,-0.7002,0.06076,-0.0808,0.41827,-0.05476,-0.52375,0.21195,-0.10892,-0.20658,0.01251,0.28961,0.12906,0.04502,0.00586,0.35539,-0.55762,-0.20603,-0.55412,0.25061,0.05105,-0.08516,-0.16696,0.16836,0.03643,0.2545,0.23135,0.19071,-0.30921,-0.02061,-0.38569,0.45548,0.06805,0.03654,-0.01087,0.06336,0.55974,0.14943,-0.3788,-0.28817,0.13895,0.03675,-0.7046,0.35806,-0.34486,0.16895,0.38544,-0.00096,-0.105,0.49219,0.15038,-0.09804,0.06607,-0.00587,-0.32884,-0.09711,0.31205,0.18431,-0.27036,-0.06389,0.03727,0.24024,0.00809,-0.11492,0.04055,0.5315,0.05597,-0.06058,0.45027,-0.14503,-0.16868,0.02425,-0.06334,0.14411,-0.57681,-0.513,-0.16002,0.3977,-0.05793,0.62474,0.05415,-0.6048,0.19431,-0.01819,0.18887,0.07736,-0.03825,0.06402,0.19459,-0.00257,0.02836,-0.03057,0.26955,0.04109,0.00986,0.28612,-0.07626,0.13901,0.00628,-0.00822,-0.02824,-0.01571,0.31025,-0.08278,-0.11894,0.07275,0.73423,0.09132,0.28544,-0.13522,0.13219,0.1837,-0.05973,0.40956,0.14296,0.05108,0.17893,-0.01035,-0.10637,-0.13761,0.04667,0.05927,-0.50293,0.00264,0.24056,-0.29093,0.44146,-0.15806,0.38819,0.03322,0.01932,-0.04082,-0.24642,-0.00696,0.05859,0.13398,0.03949,-0.07279,0.3693,-0.23659,0.56243,0.00605,0.3239,0.0282,0.28309,-0.58738,0.02654,0.04265,0.1323,-0.61563,0.1906,0.10089,-0.04985,-0.31282,0.01122,5e-04,0.17953,0.23978,0.35677,0.01961,0.19526,0.16543,-0.19911,0.07223,-0.02048,-0.1261,-0.45863,-0.01659,-0.03808,-0.16782,-0.30375,0.09126,0.19052,0.03105,0.01565,-0.12964,0.29532,0.07186,0.31188,0.0604,-0.35094,0.12963,0.621,0.81539,0.1792,-0.61394,-0.00762,0.07447,-0.21256,-0.42376,-0.33406,0.46961,0.10247,0.01993,0.03353,-0.01886,0.05136,0.05601,-0.07071,-0.15531,-0.00469,-0.13073,-0.04784,-0.04829,0.12381,-0.13787,-0.33546,-0.13853,0.02955,-0.25393,0.03928,-0.17958,-0.01129,-0.23698,-0.26777,-0.20804,-0.2196,-0.07234,0.24214,-0.16184,-0.03069,-0.03553,0.1558,0.18194,-0.0248,0.03603,0.06531,0.00346,0.32045,0.02525,0.06561,-0.35599,0.27377,0.067,-0.01657,-0.21553,0.28035,0.41833,-0.24706,0.02302,-0.02824,-0.10001,-0.21672,0.19558,-0.08025,0.04775,-0.30743,-0.0365,0.20828,0.1572,-0.03451,-0.26202,0.1651,-0.06422,-0.50121,0.11676,0.27255,0.09859,0.78684,0.03459,0.00654,-0.33813,-0.16724,-0.1173,-0.03871,-0.31275,-0.05661,0.00466,0.0765,-0.20157,0.01589,-0.01203,-0.27291,0.25046,0.04272,-0.78347,0.22132,-0.27081,-0.30072,-0.07245,0.06277,0.18387,-0.01573,-0.45418,-0.09453,0.50422,0.05749,0.07137,-0.18579,0.11208,0.16652,0.77856,0.22179,0.45894,-0.01453,0.07308,0.04084,0.01067,-0.51486,-0.15051,0.22984,0.03854,0.28109,-0.22701,0.18843,-0.10877,0.28677,0.09724,0.22099,0.45063,-0.03644,0.07449,-0.01345,-0.11705,0.06494,-0.36066,0.42506,0.2724,0.00409,0.01688,0.02671,0.05357,0.09563,0.45698,0.02932,-0.05969,0.35912,0.24116,0.41496,0.08797,0.07077,-0.53998,-0.14874,-0.0886,0.17867,0.28637,0.04385,0.04957,-0.33282,0.00036,-0.43913,-0.24283,0.15679,0.14543,-0.0758,0.03625,-0.57093,0.05248,0.06632,0.17973,-0.01331,0.09983,-0.48304,-0.37293,-0.32562,-1.1285,-0.32519,-0.32864,0.16276,0.34851,0.38069,0.03979,-0.06519,-0.47932,0.01572,0.17326,-0.36646,-0.15817,-0.21996,-0.03571,0.01761,0.18259,-0.02495,0.06753,0.00823,-0.00172,0.41554,0.21084,-0.68297,-0.0974,-0.58945,-0.02695,-0.0271,-0.17327,0.07236,0.01359,-0.46874,-0.14241,-0.1399,-0.44964,-0.29011,-0.13228,0.02079,-0.01679,-0.11647,-0.41242,0.06257,-0.03305,0.01226,0.15302,-0.1019,-0.05243,-0.2588,-0.48123,0.0246,-0.00072,-0.01596,0.00719,0.21056,0.02403,-0.03662,-0.25923,-0.11999,-0.00244,-0.10781,-0.07843,0.11443,-0.31497,0.24853,-0.3579,0.11294,-0.40631,0.04222,-0.10518,0.09073,-0.25971,0.19979,0.41313,0.20372,0.00229,0.04118,0.17767,-0.2195,-0.0476,-0.13207,-0.08708,0.08331,0.11282,-0.00559,0.06795,0.12216,0.10981,0.07609,0.10876,0.10809,0.10823,0.07711,-0.10596,0.02267,0.48906,-0.01651,0.07649,0.05622,-0.25241,0.50143,0.08556,-0.00915,-0.79408,-0.0171,-0.10558,0.24382,-0.14614,-0.13765,0.58922,-0.03618,-0.39101,-0.00447,-0.08567,-0.08057,0.0763,0.22366,0.10442,0.17365,0.07485,0.53758,-0.03834,0.03783,0.07333,-0.04412,-0.48945,0.52643,0.45803,-0.41839,0.11616,-0.01502,-0.29379,0.11965,-0.00347,-0.25525,-0.38943,0.23965,-0.28206,-0.3347,0.02531,-0.06841,0.04035,-0.08358,0.00815,0.43845,-0.05648,0.01208,0.00363,-0.17567,0.19228,0.2478,0.01706,0.01862,0.06792,0.09267,0.07619,-0.4018,-0.44685,0.0344,0.36703,0.14956,-0.0668,0.34201,-0.00328,-0.22434,0.02557,-0.01747,-0.00504,0.05372,0.02798,0.19655,-0.00822,0.09975,-0.04164,-0.32912,-0.07591,-0.24435,0.25427,0.09602,-0.08047,-0.13599,0.33969,-0.09922,0.19122,-0.14717,0.67712,0.02056,0.09925,0.60776,-0.03558,-0.51224,0.21894,0.11392,0.15292,-0.02207,0.13489,-0.21775,-0.09041,-0.11811,0.11917,-0.63087,-0.38531,0.07429,-0.67825,0.07712,0.01525,-0.22708,-0.11321,-0.12791,0.90507,0.23671,0.10345,0.05461,-0.02475,0.17087,0.81869,-0.38612,-0.0182,-0.0136,0.2313,0.07938,-0.07073,0.06198,0.14269,0.19833,-0.07135,0.01017,-0.25961,0.08725,-0.11654,0.03445,0.1737,-0.05273,0.73317,-0.64744,0.15588,-0.07853,-0.63658,0.01099,-0.03335,0.34544,-0.44529,0.07803,0.12699,0.0934,0.07674,0.03944,0.03532,-0.15226,-0.13868,-0.38286,0.11895,0.39753,-0.01718,-0.03668,-0.19457,0.19028,0.05702,0.19815,-0.00882,0.39661,-0.33298,-0.09901,-0.03576,0.03574,0.23371,0.48614,-0.08009,0.17917,0.12532,-0.27769,0.04122,-0.03609,0.1209,-0.15357,-0.01617,-0.04111,-0.04344,-0.012,-0.21114,-0.0776,-0.12917,0.15328,-0.07926,-0.18773,0.17313,-0.50136,0.00525,-0.01766,-0.19638,-0.00847,-0.38108,0.32585,-0.39212,-0.20183,-0.10149,-0.03255,0.02286,-0.30102,0.1599,-0.2335,-0.03202,-0.09242,-0.07697,0.26389,0.02958,-0.32651,0.01689,0.01236,-0.08304,-0.0361,-0.0326,-0.43387,-0.0303,0.08206,0.05172,0.37574,8e-05,-0.39537,0.02465,0.06994,0.28334,0.09805,-0.35436,-0.27941,-0.35028,-0.03857,0.02794,-0.33051,0.14891,0.03964,0.11777,0.23672,-0.31775,-0.05244,0.27719,-0.04552,-0.26574,0.12937,0.42288,0.05745,0.1034061,0.16581,-0.05658,-0.33935,-0.35285,0.05482,-0.0391,0.11978,0.10862,-0.1366,0.12861,0.12557,-0.0251,-0.27557,0.07863,0.09078,-0.0173,-0.02695,-0.00729,0.00409,0.27241,-0.00647,0.08481,-0.06674,-0.07195,0.46162,-0.01982,-0.04739,-0.10084,-0.08302,-0.12918,0.18766,0.1345,0.02182,0.15467,-0.76804,0.07453,0.0346,-0.10145,0.81055,0.0585,-0.20981,-0.03985,0.06939,-0.02574,0.13726,0.21516,0.33847,-0.54179,0.02113,0.13507,-0.06546,0.03994,0.4068,-0.06001,0.00968,0.01757,-0.07445,0.04133,0.51463,0.12062,0.03342,0.83215,0.02849,0.10341,0.04543,-0.04022,-0.18136,-0.21263,-0.07541,-0.8014,0.07903,-0.05227,-0.15848,0.05977,0.17362,0.51028,0.05628,-0.48227,0.12649,0.24105,0.78809,0.0385,0.62372,-0.19394,-0.00216,0.03075,0.3244,0.19667,0.19575,-0.00869,0.23762,-0.48411,-0.07965,-0.23153,0.51093,0.04774,0.34455,0.10336,0.81008,-0.03822,0.13012,0.63864,-0.14899,-0.02755,0.19995,0.04523,-0.15734,-0.38183,0.09916,0.21165,0.38557,0.15105,-0.01859,0.08333,0.02306,0.00734,-0.38625,0.27414,0.0833,-0.15441,-0.15251,0.14699,0.28111,0.37841,0.65626,-0.03866,0.91213,0.09897,-0.08883,-0.01789,0.02386,-0.03471,0.09405,-0.0085,0.17129,0.07988,-0.49684,-0.03354,0.15807,0.00347,0.12342,-0.34063,-0.26265,-0.01154,0.0478,0.24498,0.25372,-0.00907,0.04023,-0.15669,-0.01048,-0.04122,-0.28608,0.17829,-0.3265,0.1465,-0.1887,0.04676,-0.56455,0.01739,0.23229,-0.17349,-0.11568,-0.51608,0.05437,0.18016,-0.8787,0.01825,-0.14662,0.05307,0.02869,-0.01113,0.2375,0.06468,-0.36678,0.01306,-0.04417,0.07608,0.07782,-0.01865,-0.11307,-0.04968,0.09358,0.20451,0.26733,-0.48577,0.08568,0.56157,-0.12029,0.13408,0.17709,0.0028,0.70966,0.02926,0.68491,0.1533,-0.10233,-0.04597,-0.02955,0.07167,0.14308,0.33092,-0.3308,-0.05916,-0.11895,-0.02667,-0.09271,0.17305,0.03962,-0.26078,-0.1567,-0.10901,-0.09757,0.15558,-0.06091,0.26877,0.23209,0.20934,-0.33006,0.11459,-0.18521,-0.03373,0.09496,0.22122,-0.13416,0.08779,0.1874,0.21008,0.04234,0.05209,0.07526,-0.03126,0.16985,-0.36766,-0.20528,0.02312,0.28629,-0.08129,0.00673,-0.07509,-0.0774,-0.48394,-0.07818,-0.09158,-0.19597,0.04952,-0.00704,-0.08445,0.37892,0.05774,-0.04293,-0.30249,-0.04451,-0.00839,0.74861,0.3668,0.03086,0.01528,-0.06061,-0.70044,-0.04616,-0.18119,-0.06675,-0.02435,0.16067,0.12068,-0.18636,-0.07928,-0.16891,-0.07505,-0.03571,0.22862,0.32351,-0.0086,-0.80496,-0.36366,-0.12055,0.16605,0.00862,-0.06412,0.52973,-0.11452,0.07641,0.10578,-0.20176,0.04819,0.06481,0.08644,0.33013,-0.09762,0.15685,0.08927,0.13299,0.17843,0.00542,-0.15488,-0.20401,-0.39009,0.08671,0.46415,-0.16711,-0.12725,-0.03555,-0.03284,-0.15856,-0.09406,0.07606,-0.16066,-0.17029,0.23006,0.05028,0.14485,-0.53678,-0.13631,-0.02482,0.06597,-0.00347,0.48665,0.03872,0.00305,-0.4407,0.02191,-0.11877,-0.48858,0.00628,0.03618,0.10767,-0.27722,0.36065,-0.39086,-0.00193,-0.20922,0.23541,-0.42979,0.42819,0.02119,0.3021,0.00675,0.00299,-0.10956,-0.022,-0.1868,-0.07122,-0.01343,-0.09708,-0.09408,0.30665,-0.27425,-0.06554,0.04219,-0.10552,0.00737,0.02718,0.01158,0.08908,-0.08312,0.24717,-0.74945,0.14881,0.16722,-0.12694,-0.23464,-0.04301,0.06929,0.18744,0.0268,-0.13606,0.04835,0.01449,0.01684,-0.28247,0.17767,0.15898,-0.32286,-0.05265,-0.33405,-0.17113,0.10797,-0.37015,-0.07248,-0.07041,-0.00604,0.31764,-0.21953,0.09129,0.02405,-0.09413,0.08023,0.13552,0.14117,-0.11085,-0.02009,-0.39561,-0.24111,0.14467,-0.10083,-0.20309,0.13965,-0.1615,-0.03438,-0.07358,-0.40385,0.09447,-0.06647,-0.08143,-0.30266,0.11076,0.00651,0.08367,-0.08128,-0.17163,0.06432,0.3888,-0.06674,-0.04072,0.06938,-0.41327,0.03547,0.19478,0.12942,0.05783,-0.20325,0.01279,0.75696,0.0505,-0.6059,0.01764,0.29124,-0.35271,0.02055,-0.02854,0.1476,-0.11136,-0.11008,-0.0186,-0.06876,0.28147,-0.26651,-0.17655,-0.08359,-0.6255,-0.07052,-0.04206,0.41556,0.05878,0.04613,-0.0112,-0.64872,0.19947,-0.1387,0.38221,0.2546,-0.12876,-0.0139,0.10977,-0.08318,-0.14482,-0.19464,0.38179,-0.12377,0.04509,-0.43435,-0.10647,-0.17314,0.42301,0.03002,-0.09804,-0.11662,0.0566,0.36239,0.05437,-0.19329,-0.17084,0.09085,-0.31102,-0.47016,-0.0509,0.05057,0.08702,0.05142,-0.05449,0.20521,0.11229,-0.01035,0.30293,0.00928,-0.20732,0.0446,0.01698,-0.22579,0.56846,0.10803,0.0355,0.02874,-0.08133,0.20941,-0.07198,-0.0187,-0.27955,-0.14523,0.04048,-0.06352,-0.1968,-0.01767,-0.4653,-0.05977,-0.07253,0.03733,0.08219,0.12792,0.04168,0.20436,0.02522,-0.08992,0.05241,-0.12782,0.09372,0.08464,-0.08575,0.13407,0.02704,-0.82926,-0.18144,-0.14123,-0.11234,0.12046,0.09827,0.02305,0.17479,0.21456,-0.06623,0.01603,-0.21366,-0.52537,0.06964,-0.01035,-0.64299,0.06771,-0.22581,0.22342,-0.1059,0.21541,0.21115,-0.41938,-0.00827,0.03443,-0.17739,-0.07609,-0.25358,-0.3325,0.05115,-0.25706,-0.40858,0.2131,0.07534,-0.34888,0.04054,-0.43151,-0.02391,-0.17471,0.01065,-0.04175,-0.17006,0.00583,-0.25153,0.16415,-0.00546,-0.18337,-0.00014,-0.05872,0.20769,0.05159,0.01746,0.23732,0.04446,-0.02365,-0.12191,-0.06378,-0.13774,-0.10251,-0.04855,-0.01775,-0.04547,0.01534,-0.11694,-0.80314,0.15681,0.15799,0.0553,-0.02491,0.04148,0.03485,-0.18981,0.07212,-0.05043,0.17215,-0.00876,-0.11291,-0.01453,-0.02794,-0.19131,0.02171,-0.03977,0.01176,-0.00447,0.03257,0.16235,0.00124,0.05056,-0.37013,0.26035,-0.62352,-0.17622,-0.09133,-0.02759,-0.29385,0.09277,-0.41804,-0.24484,-0.3394,-0.51029,-0.22607,-0.2291,0.6917,0.09963,-0.23991,0.31577,0.22905,0.09926,0.10997,-0.08902,0.00321,-0.64488,-0.00546,0.17172,0.07587,0.09395,-0.15819,0.30256,0.00113,-0.1235,0.30524,-0.30072,0.00543,-0.07609,0.45919,-0.00768,0.78795,-0.00642,-0.05311,-0.09954,-0.04929,-0.04507,0.01959,-0.15868,0.0094,-0.33544,-0.02864,-0.16523,-0.3246,-0.01814,-0.07197,-0.10628,0.10626,-0.66506,-0.10448,-0.06731,-0.11385,0.4875,-0.02248,0.16528,-0.25147,-0.09801,-0.18664,0.04152,0.00299,-0.25261,-0.02723,-0.68488,-0.00367,0.10723,-0.30453,-0.15036,-0.08443,0.0185131,0.12336,-0.00326,-0.09748,0.03052,-0.02072,-0.12926,0.10878,0.4303,-0.61792,-0.12666,-0.6744,0.28094,0.20344,0.11737,0.03972,-0.01904,-0.15733,-0.0243,-0.01408,-0.81792,-0.63383,-0.2782,-0.03915,0.09916,0.05983,-0.0895,-0.09006,-0.09869,0.08514,-0.37119,0.19814,0.159,-0.03673,-0.19424,0.05002,0.12136,0.28786,-0.15786,-0.25327,-0.00836,-0.3981,-0.14264,-0.23171,0.03729,0.10578,0.03657,-0.08797,-0.43369,0.56554,0.05664,-0.25365,0.34619,-0.01815,0.19036,-0.05865,-0.08215,-0.36695,-0.01691,-0.00367,0.17314,-0.27918,-0.0849,-0.36845,-0.06206,0.04605,-0.05371,0.04899,-0.1964,0.19528,0.21383,-0.75919,-0.3677,0.16016,-0.01783,-0.17325,0.07125,-0.43565,0.03339,0.01364,-0.27309,0.23127,-0.01759,-0.41053,0.01045,0.05589,0.04531,-0.62655,0.07431,0.15756,0.31737,0.12285,0.38246,0.30501,-0.05531,-0.05204,0.2054,0.00132,0.00344,-0.58766,-0.0415,0.2749,-0.07907,-0.4454,-0.01408,-0.10411,-0.00205,0.24383,-0.1933,0.02282,-0.07663,0.042,0.07148,0.01811,0.12703,-0.00776,-0.38301,0.37188,-0.05982,0.00574,-0.03749,0.0677,0.17126,-0.00568,-0.05039,0.14841,-0.06617,-0.00453,0.09916,0.06592,0.25778,-0.08919,-0.30647,-0.03164,0.1274,0.0592,-0.39686,0.05878,0.02709,0.36934,-0.03489,0.00132,0.25948,0.01835,-0.27997,-0.08661,-0.17499,0.03105,-0.45241,0.12504,0.16559,-0.00029,0.28163,0.18818,0.39769,0.04609,0.01176,0.49436,-0.19617,-0.3272,-0.02687,0.25713,-0.34467,0.04939,0.03299,-0.59375,-0.07673,-0.20672,0.07139,-0.39574,0.29807,0.79697,8e-05,0.01451,-0.00139,-0.11702,-0.22088,-0.15819,-0.0229,0.03949,0.17815,-0.05108,-0.01813,-0.10289,0.06472,-0.02826,0.0212,0.13313,0.01024,-0.0369,0.38153,0.27128,0.01945,0.18285,0.0978,0.04571,0.33139,-0.19716,-0.70612,0.03981,-0.06335,0.34537,-0.0942,0.05386,0.00815,0.21782,0.13464,0.20834,-0.15162,0.72157,0.47291,-0.11027,-0.01865,0.02606,0.11478,0.11475,0.10095,0.46572,0.03028,0.51499,0.29185,-0.0035,0.11265,0.18697,0.13351,0.08927,-0.1796,0.04144,0.25751,0.04943,0.33855,0.00342,0.03125,-0.04574,0.06684,-0.10427,-0.00693,-0.03294,0.1632,-0.11836,0.07547,0.07057,0.01806,0.04359,-0.02358,-0.18577,-0.29519,0.04643,-0.08893,-0.26087,-0.02546,0.03907,-0.37008,-0.37257,-0.00925,0.01697,-0.04044,0.13407,0.20899,0.01055,-0.07122,-0.06517,0.29697,0.01088,0.08634,0.18216,0.20815,-0.09769,-0.10268,0.18241,0.07499,0.03094,0.06533,-0.03076,0.35074,-0.00327,0.10687,0.01686,0.21487,-0.18815,0.32845,0.14432,0.04239,0.17006,-0.14074,0.14828,0.04492,-0.09129,0.00668,-0.11537,0.5533,-0.76688,-0.00212,-0.15039,0.42433,-0.0801,0.22746,0.31757,0.25169,-0.19212,-0.07896,-0.00548,0.04973,0.03767,-0.00646,-0.02926,0.08586,-0.24701,-0.39266,-0.22259,0.08156,-0.01728,0.1449,-0.00693,0.07751,-0.0189,-0.22753,0.07411,-0.07175,0.34806,0.08253,-0.11389,-0.06391,0.00903,0.40679,0.09461,0.14032,0.28728,-0.09783,0.48608,-0.1673,-0.43108,-0.00773,0.14704,-0.28139,-0.31897,0.05207,0.07214,-0.04208,0.03583,-0.16761,-0.13175,-0.00931,0.2093,-0.03756,0.06537,0.52809,0.02969,0.07918,0.09351,-0.32727,0.06979,-0.05111,-0.17009,-0.38717,0.27196,-0.00847,0.31078,0.16745,0.02526,-0.01011,-0.10805,-0.06795,-0.11391,-0.37598,0.03867,-0.15728,0.11056,-0.00983,0.24557,0.00929,-0.08084,0.96125,-1.06552,-0.06318,-0.01266,-0.22193,0.02897,-0.00558,0.21173,0.03058,0.04515,0.20765,-0.15655,0.1328,0.3758,0.09176,-0.18677,-0.41567,0.06212,0.43481,-0.32706,0.08643,-0.05561,-0.12776,0.0785,0.00253,-0.08878,-0.12351,0.02965,0.07354,0.30455,0.06388,0.02304,0.03004,-0.3169,-0.09819,-0.03203,-0.12714,-0.31741,0.21019,-0.15662,-0.02107,0.04086,-0.1735,0.01726,0.22208,-0.45609,-0.56735,-0.05654,-0.07977,-0.27617,-0.14133,-0.03503,0.17753,-0.20085,0.21316,0.23312,-0.07564,-0.05663,0.1389,0.09193,-0.03148,0.24789,-0.04967,-0.52724,0.16438,-0.11973,0.40683,-0.11747,-0.07271,0.05386,0.64323,-0.30602,0.19198,0.05844,0.00436,-0.6613,-0.11871,0.11268,-0.02926,-0.03799,0.00833,-0.05486,0.38589,0.10173,0.14149,-0.1249,-0.30026,-0.2844,-0.0284,-0.34879,0.06106,-0.48552,-0.34376,-0.18039,-0.02337,0.4616,-0.18741,-0.40764,-0.11049,0.24617,-0.87747,0.15274,-0.32388,0.39602,-0.05627,0.03851,0.00769,-0.38541,-0.0743,-0.02056,0.01372,0.18414,0.18953,0.03139,-0.73267,-0.3054,-0.71543,0.00608,0.00548,0.10705,-0.10217,0.24676,-0.05606,0.02401,-0.00636,0.06228,-0.21088,-0.05877,-0.00297,-0.10708,0.04011,-0.01408,0.16277,-0.7181,-0.27451,0.40075,0.72319,-0.22941,0.68575,0.08539,-0.05759,-0.02854,-0.4982,0.07632,-0.038,0.03689,-0.62063,-0.12883,0.45704,-0.01556,0.24,-0.21767,-0.0599,-0.27116,0.09778,0.06686,-0.38417,0.08875,0.10252,0.20589,0.70065,0.0765,-0.06503,-0.0384,0.10722,-0.01164,-0.16193,0.05838,-0.06148,0.07204,0.09762,-0.31662,-0.11096,-0.03817,0.02295,-0.34272,-0.15262,-0.08137,0.03992,-0.26963,-0.00346,0.01952,-0.00183,-0.05067,0.09438,0.02905,0.20278,0.17521,0.17447,-0.06687,0.03896,-0.46039,0.12044,-0.42522,-0.22818,0.04503,0.35355,0.0456,0.01078,0.04272,0.1074,0.36035,-0.00824,-0.31641,0.00773,0.26351,-0.00354,0.22517,0.11104,0.12196,-0.038,-0.00332,0.01727,-0.16169,0.29878,0.13483,0.23821,-0.26166,0.03655,-0.05163,-0.02325,0.01297,0.3044,-0.28557,0.13918,0.18426,0.15484,0.02801,-0.17018,0.01478,0.28722,-0.87353,0.46726,0.03151,-0.3246,-0.08508,-0.02024,0.01214,-0.07491,0.07884,0.21754,0.01705,-0.02441,-0.22093,0.06091,0.00688,0.06054,-0.02314,-0.07289,-0.27086,0.06756,0.02125,-0.0635,0.15205,0.01854,-0.07832,-0.00874,0.03713,0.1733,-0.13646,0.05258,0.04132,-0.35391,0.0463,0.0792,0.09442,0.19393,-0.37807,0.02463,0.23398,0.09761,0.10047,-0.32791,-0.35492,-0.03068,0.30055,-0.18086,0.04468,-0.07221,0.0869,-0.2813,-0.09784,0.31052,0.06649,-0.0391,0.02094,-0.45568,0.18404,-0.12767,-0.12648,-0.20701,-0.15279,-0.22617,0.15147,-0.02241,0.38757,-0.09384,0.15032,-0.27508,-0.35288,-0.07807,-0.43401,0.17328,-0.33428,-0.07426,-0.0807,0.02461,-0.20076,-0.08377,-0.16985,-0.62544,-0.50462,-0.55492,-0.14469,0.20965,0.36881,0.11482,0.15972,-0.26997,0.20359,0.29693,0.02035,0.38722,-0.01339,-0.06711,-0.02002,0.0194,-0.46655,-0.06907,0.03571,-0.40222,-0.00539,0.0538,0.23468,-0.02726,-0.17404,-0.02343,0.00872,-0.00101,-0.01028,-0.67465,-0.37163,0.01871,0.3792,0.09593,0.05726,-0.20637,-0.2024,0.47126,-0.17201,0.04634,-0.12793,0.28667,-0.23673,0.02056,0.38342,-0.04276,0.17043,0.18742,0.53754,-0.28436,0.03328,0.13805,-0.01687,-0.39406,-0.42847,-0.10813,0.25348,0.00804,0.52858,0.66121,-0.02107,-0.03939,-0.17922,-0.50936,0.02999,-0.27293,-0.09125,0.10325,0.02677,-0.05095,0.02825,-0.26409,-0.201,-0.01315,0.05805,0.0434,-0.16486,-0.03549,-0.16486,-0.01419,-0.59639,-0.09742,-0.00635,-0.20958,0.32113,-0.0095,-0.18997,-0.38198,-0.31366,-0.18954,-0.05638,0.01636,0.00747,-0.19693,-0.66512,0.01264,0.06421,-0.12679,-0.04157,0.18311,0.0319,-0.02145,-0.08599,-0.06637,0.01896,-0.01262,0.07654,-0.18162,-0.005,-0.1578,0.00814,0.01196,-0.1988,-0.09843,-0.30088,-0.07414,0.0684,-0.08879,-0.0857,-0.02252,-0.27786,-0.25766,0.03923,-0.01003,-0.09201,0.11067,-0.14993,0.02002,0.17781,0.05687,0.10567,-0.18571,-0.152,-0.17773,-0.09861,-0.07965,-0.45887,-0.27136,0.08906,-0.19379,0.38439,-0.00573,0.26625,0.08083,0.15133,-0.11511,-0.14026,-0.02078,0.14966,-0.46234,-0.20014,0.09437,-0.18394,-0.16625,0.31601,-0.06544,-0.08416,-0.17146,-0.0455,-0.15994,-0.16513,-0.06302,-0.15308,0.00851,-0.0753,0.15528,0.10718,0.0489,-0.59862,-0.01415,-0.07111,0.09274,0.0314,-0.06291,0.07589,-0.18476,0.03899,0.09806,0.03785,-0.03144,0.03535,-0.06656,0.03556,-0.00688,-0.52738,0.0149,-0.60799,0.14302,0.63809,0.67688,0.06645,-0.11596,0.05716,0.1536,-0.18377,-0.3609,0.48579,0.25655,0.00244,-0.01092,0.09254,-0.01423,-0.01432,-0.03378,-0.05831,0.38846,0.16441,-0.00293,0.24331,0.03451,-0.00488,0.09335,0.28995,-0.39282,0.49561,0.00684,-0.12541,0.4315,-0.21909,0.35879,0.24061,0.11654,0.23725,0.09434,-0.11255,-0.1246,0.05362,-0.18852,0.09121,-0.38375,-0.22489,-0.04346,0.00405,0.11009,0.03427,0.05184,0.52168,0.08325,-0.12111,0.16141,0.09404,-0.0784,-0.48811,0.0823,-0.63522,0.03369,-0.02235,-0.26037,-0.01339,-0.03143,-0.04721,-0.2256,-0.0505,-0.30513,0.37322,-0.02091,0.40874,-0.10838,0.0706,0.66858,0.02605,0.08848,0.08284,-0.66193,-0.06548,-0.11728,-0.22896,-0.52415,0.1145,-0.20193,0.06663,-0.21985,-0.15386,-0.05858,0.00666,0.04946,-0.3784,-0.41989,0.23929,-0.07128,-0.12608,0.07377,-0.06021,0.0383,-0.08273,0.18482,0.28887,0.0935,0.071,0.08202,0.04993,0.05499,0.04281,-0.13908,0.25963,-0.09957,-0.36976,0.06647,0.158,-0.03885,0.12897,0.04551,0.23136,-0.07097,-0.00588,-0.0405,-0.09201,0.08099,0.02388,0.09866,-0.0139,0.10392,0.08441,0.05865,-0.0414,-0.12538,0.56234,0.28402,-0.26847,-0.12704,-0.22463,0.19077,0.11875,0.04056,0.06243,0.04357,0.01507,0.04891,0.1698,0.20226,-0.09487,0.035,-0.35987,-0.2931,-0.11857,0.02111,-0.06843,-0.57972,0.04754,-0.92339,-0.0127,-0.79847,-0.08804,0.05675,0.00349,0.03006,0.15444,0.31997,0.03795,0.19834,-0.0056,0.30725,0.29651,-0.12484,0.04832,-0.15287,-0.07933,0.43093,-0.19487,-0.22892,0.19782,-0.05786,0.25927,-0.11691,0.20226,-0.02203,-0.61327,-0.20958,-0.00574,0.01727,0.04898,-0.46787,0.13934,0.12171,-0.3259,0.06018,0.0469,0.14334,-0.8857,0.09226,0.01779,0.03805,-0.44649,-0.38558,-0.23245,0.09111,-0.04963,0.04261,-0.03329,-0.05376,0.03219,-0.09116,-0.37167,0.17795,-0.01014,-0.00034,-0.15758,-0.09885,-0.01932,0.79381,-0.17131,0.39483,-0.23718,-0.01588,0.22774,-0.00223,0.22317,0.38709,0.08774,-0.6359,0.06893,-0.01759,-0.18884,-0.04061,-0.14036,-0.04882,-0.06648,-0.02063,0.11902,0.17912,0.1143,-0.04319,0.0342,0.17665,-0.02612,0.01651,0.18438,0.05597,-0.49786,-0.11852,-0.1451,0.06374,-0.09547,0.02249,-0.32867,-0.15625,0.08245,0.08752,-0.1664,0.36689,0.03954,0.15882,-0.15765,-0.47569,-0.07939,-0.14495,0.04616,0.22357,-0.49035,0.38775,0.2044,0.09458,0.07285,0.10013,0.152,-0.13367,0.15192,0.0673,0.13838,0.19709,-0.34393,0.08268,0.44086,0.25065,0.0351,-0.00915,-0.6689,-0.0222,0.27576,-0.40494,0.2995,0.05315,-0.02613,-0.06795,0.33632,-0.45138,0.0665,-0.46033,0.06583,-0.19716,0.00538,0.009,0.10947,0.08758,0.14765,0.20547,-0.03554,0.06554,0.3731,-0.07028,0.16185,0.04249,0.10387,-0.01473,-0.23259,-0.22161,-0.02119,0.05825,0.79432,-0.05276,-0.30277,0.08568,-0.23439,-0.16702,-0.54255,0.05585,0.05488,-0.15397,-0.75777,-0.08873,-0.00633,0.10398,0.00561,0.13641,-0.43088,-0.17533,-0.02675,-0.05834,0.00633,-0.40854,0.27757,0.45264,-0.90237,-0.17092,-0.02771,0.59125,0.08443,0.05098,0.28117,0.02843,-0.10279,-0.15619,-0.09474,0.19331,-0.00396,0.26228,0.19363,0.10762,-0.13192,-0.15802,0.27255,-0.38339,0.03305,0.05237,0.04924,-0.04302,-0.08313,-0.51288,0.83538,-0.07715,-0.22622,-0.0873,0.13753,0.39392,0.13544,0.01969,0.511,-0.2994,-0.26901,-0.05536,-0.30807,-0.00567,0.01973,0.1815,-0.18544,0.06961,-0.03982,-0.16742,0.38025,-0.19418,0.10636,-0.07223,-0.11733,-0.00913,0.07791,-0.44947,-0.38028,-0.206,-0.27122,-0.48024,-0.04188,0.50924,0.15244,-0.05821,-0.12999,0.09555,0.24569,-0.05368,0.11632,0.15961,-0.04104,-0.54546,-0.02049,0.55208,-0.53103,-0.16749,-0.01366,0.17568,-0.03657,-1.1024,0.09399,-0.04606,0.46507,-0.04586,0.18792,0.14243,0.20773,0.20954,-0.06346,0.07511,0.4366,0.03044,-0.24628,0.03358,-0.16903,-0.68189,0.06206,-0.06231,0.16549,0.1093,-0.09083,0.26972,0.02284,0.02453,0.09501,-1.07259,0.28349,-0.07313,0.12842,0.09833,0.19734,0.00296,0.04213,-0.45385,-0.21725,-0.16227,0.07879,0.09001,0.37517,-0.16804,-0.34669,-0.01647,-0.12123,-0.43373,-0.48759,0.04546,0.01431,-0.19902,-0.04013,-0.06016,0.20192,-0.06973,0.04604,0.16282,-0.10577,0.03172,0.01266,0.43872,0.05572,0.15364,0.58283,-0.06686,-0.06316,-0.43287,-0.06144,-0.01985,-0.04862,0.2688,-0.16412,0.0735,0.35173,-0.06644,-0.45286,0.0037,-0.48014,0.0011,-0.10097,0.05512,0.15301,-0.09791,-0.33839,0.10376,0.01655,-0.00452,0.14496,-0.18329,-0.24275,0.05698,0.02386,0.24126,-0.04572,-0.24589,-0.18092,-0.32429,-0.44572,0.05065,-0.02479,-0.43916,0.08154,-0.0758,0.42247,0.00999,0.07523,0.04241,-0.15576,-0.17254,0.24642,-0.09822,0.12093,-0.01069,-0.10665,-0.12284,0.05504,-0.21429,0.15504,-0.48029,-0.15174,0.03303,0.07222,0.20546,-0.08219,-0.03112,-0.08651,0.01433,0.06842,0.05756,-0.64076,0.16836,-0.09474,0.04006,-0.05811,0.21292,0.25641,-0.1444,-0.13407,-0.03426,-0.05447,0.05385,0.05246,-0.076,0.18688,-0.27123,-0.05318,0.23384,0.20143,0.2812,-0.09895,0.12105,-0.91011,-0.00713,0.08063,0.16157,-0.25483,0.08411,-0.00614,-0.14687,-0.24994,0.14474,-0.41299,-0.00545,-0.17695,0.081,-0.41383,-0.06579,0.00719,0.06228,0.33178,0.09771,0.0042,-0.19687,-0.17792,0.03275,0.1694,0.51785,-0.02694,0.38226,0.09071,0.21159,0.19276,0.53375,0.45202,0.04181,0.12509,0.06727,0.68044,-0.15347,-0.02061,-0.36805,-0.21967,0.27284,-0.01852,0.24659,0.0603,-0.39818,-0.40125,0.01456,-0.00204,-0.01205,-0.01068,0.08943,0.24182,0.32242,-0.18874,-0.04016,0.07903,-0.0695,-0.14637,-0.23793,0.17398,0.21915,-0.03324,0.02045,-0.34672,-0.1233,0.10815,0.24038,0.10234,0.16091,0.06725,-0.40939,0.00907,-0.15014,-0.29969,0.00236,0.17109,0.07864,-0.05895,-0.79123,0.03211,-0.08578,-0.28831,-0.31392,-0.15638,-0.09873,-0.16937,-0.04468,-0.3711,0.0969,-0.41688,-0.02321,-0.10371,-0.16742,-0.00047,-0.03096,0.35066,0.14793,0.00657,0.0271,-0.77277,0.04921,-0.38689,0.05448,-0.15096,-0.31869,-0.13488,0.2144,-0.00923,-0.19694,0.36343,0.15508,0.09972,-0.57132,0.36558,0.03977,0.26649,-0.1157,0.17088,-0.07894,-0.16735,-0.08187,0.27957,-0.14058,0.0813,-0.03921,0.14877,0.19896,-0.11193,-0.18599,-0.00416,-0.44082,0.14368,0.28797,0.03198,-0.20135,0.03397,-0.32727,-0.03758,-0.03508,0.21039,-0.26054,0.00399,0.09919,0.26258,-0.40789,-0.06516,-0.42804,-0.03126,-0.18927,-0.08903,-0.37632,-0.0797,-0.00542,-0.42178,-0.82176,0.03213,-0.31243,-0.22237,-0.24934,-0.02165,0.33908,0.00945,0.4884,0.2984,0.37302,-0.02043,0.3263,-0.02764,0.22362,0.09483,0.24173,-0.04752,0.27691,0.25707,0.12865,0.24776,0.57178,0.22619,-0.03629,0.12185,-0.39025,-0.1269,-0.31103,-0.0625,-0.12862,0.44258,-0.31968,-0.11109,0.67578,-0.10659,-0.22431,0.15432,0.15221,-0.80699,0.08873,-0.08431,0.05269,0.04426,0.25853,-0.10146,-0.10956,0.07551,0.31242,-0.16715,0.03055,-0.27792,0.04103,-0.02446,0.6039,0.02868,0.08464,0.04421,0.85332,0.01846,0.10957,-0.06318,0.3729,0.2183,-0.74524,0.00169,0.43485,0.23121,0.26641,0.04434,0.05852,0.13352,0.12794,-0.00587,0.67975,-0.01065,-0.32769,-0.05659,0.03411,0.06115,0.0263,-0.20834,0.07867,0.23096,-0.07423,-0.04944,0.14086,0.1585,0.41372,0.0293,0.04279,0.22757,-0.43603,-0.0285,0.0266,-0.63829,0.00047,-0.07843,-0.23643,0.18866,0.39935,0.13353,-0.36201,0.01961,0.00593,-0.24191,0.0316,0.03306,-0.45457,0.1154,0.01352,0.00525,0.32479,0.35442,0.06501,-0.01399,-0.04726,0.06981,0.20979,0.22331,0.49754,-0.22126,-0.00555,-0.02977,-0.36793,0.17362,-0.31121,0.23382,0.33832,-0.21429,-0.23284,-0.16665,0.16924,-0.30535,-0.0232,-0.35309,-0.02684,0.11967,0.17209,0.26768,0.17709,-0.4795,-0.06267,0.37073,0.03454,0.11212,0.19249,0.06736,0.13189,-0.10816,-0.00189,0.2631,-0.07247,-0.17789,0.23218,-0.01819,-0.33042,0.06882,0.11229,0.03515,0.01129,-0.04796,0.04325,0.15124,0.17437,0.14596,-0.07479,-0.1455,0.0768,0.11751,0.08282,-0.04537,-0.41314,0.009,-0.69054,0.02077,0.76791,-0.04254,-0.13237,-0.08224,-0.39758,0.0316,0.2806,0.04234,0.01605,-0.69146,0.17863,-0.07446,0.24375,0.08392,0.19702,-0.11389,0.03312,0.31827,0.16377,-0.06026,-0.08412,0.11872,0.33032,-0.32049,0.01084,0.10454,0.04104,0.25351,-0.09179,0.4434,-0.50471,0.16975,0.55623,-0.30588,0.00553,0.04126,-0.03315,-0.05158,-0.0261,0.09528,-0.26381,0.07586,-0.39117,0.17165,-0.1533,-0.22137,-0.31856,-0.3487,-0.44471,-0.01276,-0.05893,-0.20939,0.57677,0.1202,0.04125,0.13016,-0.01686,0.04169,-0.01062,0.5253,-0.07466,0.01879,-0.1111,0.27803,0.55226,0.05275,-0.40745,-0.04967,-0.0981,0.10436,-0.2901,0.35017,-0.00096,-0.1173,-0.07359,0.02055,-0.38345,-0.00473,-0.0491,-0.07954,-0.01046,-0.0369,0.29034,0.09114,-0.08666,-0.11764,0.10277,0.06832,-0.6088,0.10689,-0.16251,0.18407,0.28605,0.07471,-0.24282,-0.49019,0.34512,0.27956,0.22335,0.02445,-0.06505,0.05007,-0.21216,-0.08219,0.08415,-0.05332,-0.08998,0.50449,-0.03998,-0.02513,0.00701,-0.17749,-0.23637,0.14895,-0.08913,0.08156,0.12195,0.09688,0.16097,-0.026,-0.0712,0.05045,-0.01956,0.01818,0.0954,0.06241,0.0253,0.08814,0.13256,0.12868,0.13326,0.00303,0.22516,0.02875,-0.04421,0.1224,0.41916,-0.09222,-0.03517,-0.04063,0.06541,0.18991,0.07923,0.0872,-0.14162,-0.04557,0.2097,0.10748,-0.11633,0.01358,-0.21267,-0.08362,-0.24398,-0.02442,-0.14572,0.27467,-0.0762,0.11317,-0.61705,0.07163,-0.2008,-0.0574,0.0325,0.01843,-0.46786,0.13838,0.36781,0.02588,0.5305,0.0646,0.13912,-0.40125,0.20031,-0.03526,0.42738,0.05554,-0.0023,0.35508,-0.1838,0.00815,0.09779,0.14508,0.18104,-0.07692,0.01257,0.37834,0.18363,-0.43327,-0.03793,-0.00363,0.01307,-0.001,-0.05275,0.05754,-0.27688,0.07833,0.47471,0.03993,-0.26316,-0.00915,-0.18387,0.01016,-0.59374,0.05026,0.03568,-0.19592,-0.25034,-0.18997,0.01468,-0.02407,-0.24828,0.11126,-0.02331,0.01169,0.09412,0.15984,-0.12402,0.01865,-0.53653,-0.27099,-0.08672,0.19821,0.22971,-0.01015,0.15778,-0.05409,0.11531,0.39661,0.25017,-0.6482,0.1282,0.00342,0.01438,0.20563,0.10066,-0.03797,0.04151,0.28466,-0.04095,-0.24601,0.01386,0.15069,0.24613,0.2077,-0.03036,0.02697,0.00243,-0.06661,-0.01156,0.00219,0.1177,-0.53834,-0.0553,0.04997,-0.19597,0.1127,0.04665,-0.07327,0.24538,-0.26614,0.2899,-0.16303,0.00386,0.39154,-0.11861,-0.63813,0.11805,0.72906,-0.10989,-0.69498,-0.27221,-0.09096,-0.0454,0.03819,-0.03014,-0.07401,-0.09795,-0.23021,0.29547,0.3647,-0.24747,-0.01579,-0.06578,0.10894,0.03328,0.1159,0.06967,0.14304,-0.04521,0.05736,-0.62837,0.03122,-0.01672,-0.03351,-0.00637,0.07486,0.03799,-0.33475,-0.0494,-0.03912,0.12914,0.5242,-0.7253,0.14784,0.14372,0.0368,-0.00028,-0.01008,-0.05462,-0.32003,-0.54884,0.0539,-0.33406,0.07335,-0.03445,0.16258,-0.02179,-0.10772,0.31242,-0.18683,0.13281,0.16242,0.2723,0.0832,-0.05047,-0.02689,0.25845,0.41866,-0.01733,-0.14163,-0.14581,-0.26338,0.08159,-0.11941,0.0601,-0.8988,-0.20868,0.04432,0.08835,-0.09619,0.0519,-0.12606,0.06248,0.18735,0.08737,0.16214,-0.10622,0.08271,0.26452,0.12333,-0.01544,0.02304,0.11883,0.03097,0.13037,0.29924,0.00864,-0.7913,0.2132,0.15353,0.1385,-0.0381,0.43998,0.67368,-0.1441,0.075,-0.1139,-0.42885,0.02797,0.01326,-0.0479,0.30481,-0.19066,-0.0104,-0.62551,0.13398,0.11774,-0.01471,0.1118,-0.35439,0.52918,-0.03039,0.3052,-0.33684,0.75301,0.32527,0.22923,0.08302,-0.03456,-0.26425,-0.22654,0.02907,-0.41911,0.07952,-0.1715,-0.0216,-0.17523,0.55458,-0.00982,0.21317,0.02639,-0.07268,0.18619,0.60752,0.00249,0.25026,0.29085,0.00768,0.51771,0.33456,0.18829,0.01663,-0.03184,0.13111,-0.4204,0.05169,0.0882,0.10839,0.12645,-0.40959,-0.122,0.29408,-0.09019,0.60028,0.08301,-0.08624,0.28576,0.05231,0.00773,-0.2138,-0.08521,0.46291,0.07141,-0.01778,0.02394,-0.25529,-0.23778,-0.03863,0.02966,-0.05703,0.18525,0.0056,0.04893,0.10954,0.14699,0.03715,0.04469,-0.55287,-0.02922,0.08011,0.07012,0.2165,-0.0754,0.01722,-0.23745,0.06871,0.08482,0.08495,-0.61772,0.25508,0.15138,-0.03868,-0.0565,0.03227,0.05115,0.09926,-0.49308,0.0689,0.03802,0.28466,0.0402,0.02165,0.16773,0.02777,-0.42486,-0.06252,-0.51755,-0.04834,-0.04715,-0.05354,-0.12284,0.12809,0.08955,-0.18071,-0.14033,0.08107,-0.03915,-0.26868,-0.01832,-0.22284,-0.17022,-0.02195,-0.08438,-0.11339,-0.04201,0.85157,0.16806,0.16365,0.25379,-0.09873,-0.47804,-0.10619,-0.01989,-0.01169,-0.05363,-0.1079,0.06049,0.406,-0.01264,0.30514,0.06466,0.06275,0.02878,-0.1989,0.04957,-0.10455,-0.04444,0.08826,-0.07974,0.17071,0.13437,-0.01781,-0.31115,0.40563,0.08209,0.02859,0.02603,0.06804,0.11622,0.04621,0.00533,-0.32553,0.07896,-0.04501,-0.22875,-0.00909,-0.05327,-0.22745,0.1829,-0.05436,-0.00861,0.2442,0.02429,-0.09028,0.00463,-0.27568,-0.15655,0.0594,0.19711,0.27536,-0.18422,0.12425,-0.45684,-0.00295,-0.17349,-0.44516,-0.50212,0.10517,0.05382,-0.02491,0.0927,-0.1476,-0.07136,-0.06751,-0.80156,-0.0654,-0.20495,-0.19849,-0.19541,-0.01028,0.05292,0.16579,0.5754,0.28451,0.25996,0.17519,0.13969,0.05148,0.13869,-0.05088,-0.01243,0.12233,-0.70652,-0.00342,-0.27424,0.0481,0.07571,-0.07499,-0.30702,-0.09545,0.00224,-0.07838,0.4197,0.49717,-0.23865,0.02667,-0.04434,-0.16431,0.50844,-0.25158,0.08118,0.07743,0.24148,-0.01042,0.02007,0.19089,0.06007,-0.02999,-0.1466,0.1394,0.18677,-0.0468,0.2553,-0.31072,0.12639,0.06134,0.56559,-0.14544,0.33471,-0.1867,-0.05975,0.47819,0.22694,-0.02583,-0.00799,0.27903,-0.14859,0.30858,-0.46949,-0.00094,0.08909,0.08111,0.2337,-0.19036,0.02941,-0.09629,-0.00965,-0.0989,0.55256,0.01842,-0.03546,-0.24886,0.2166,-0.01875,-0.88547,-0.68097,-0.02658,-0.16204,0.0625,0.00026,-0.00166,0.0489,-0.03678,-0.04296,0.14344,-0.10983,0.42162,-0.30823,-0.04035,0.02884,0.51484,-0.03084,-0.01702,0.01392,0.28877,-0.00575,-0.36944,-0.23202,-0.29404,0.23992,0.00911,-0.04295,-0.1653,0.06811,-0.18135,-0.12734,0.01846,0.13921,0.25715,-0.41449,0.09025,-0.23017,-0.10951,0.09644,0.34772,0.01143,-0.03135,0.16635,0.04961,-0.05754,0.01745,-0.11813,0.21697,0.17415,-0.18712,0.1369,-0.04001,0.33695,0.46102,-0.16591,0.05625,-0.6606,-0.01705,-0.01524,0.08288,-0.09969,0.106,-0.00837,-0.22278,0.02078,-0.11974,-0.01068,0.07895,0.14214,0.08549,-0.00086,0.05596,-0.22022,0.21964,0.23712,-0.0493,0.09512,-0.1307,0.05213,0.0208,-0.58827,-0.11941,0.08932,-0.00168,-0.2164,0.03721,-5e-05,0.10049,0.26461,-0.14536,-0.09133,0.09791,0.10501,-0.02222,-0.0022,0.08683,-0.05453,0.04388,-0.05611,0.21731,-0.05483,-0.29181,0.11755,-0.00551,-0.47134,-0.11318,-0.04955,0.17394,-0.01017,-0.01819,0.15974,0.08025,0.12816,-0.11906,0.31923,0.1507,0.64518,-0.0495,-0.02976,-0.05457,-0.74764,0.1915,0.05447,-0.03504,-0.12904,0.10136,0.01757,0.17382,0.06906,0.04701,0.00806,-0.31516,-0.13556,0.02298,0.15424,0.02735,-0.01289,-0.72709,0.04786,-0.35995,0.13907,0.22392,0.06978,0.1485,0.17646,-0.07885,-0.00349,-0.51614,0.83737,0.07615,0.5952,0.02949,0.3696,-0.16631,-0.20116,-0.05761,-0.01139,-0.28529,0.08765,-0.10838,-0.23469,-0.07047,-0.14637,-0.50559,0.09107,0.58622,-0.30967,0.08148,0.202,0.47154,-0.18893,0.04233,0.04191,0.057,0.72379,-0.11812,-0.15987,-0.16149,-0.0253735,-0.16723,-0.34883,0.15406,0.03546,-0.322,0.11107,0.04557,0.02349,0.80399,-0.08312,0.1274,-0.05862,-0.08913,-0.16954,0.0331,-0.02629,-0.26708,0.72135,0.15848,-0.03863,0.66253,-0.1587,-0.29868,-0.07169,-0.32968,0.0036,-0.17549,0.05778,0.20916,-0.41865,-0.01962,-0.00802,-0.28483,0.05705,0.289,0.93404,-0.41664,0.12491,-0.40063,0.11759,-0.05029,0.1958,-0.06448,0.12023,-0.39383,0.35982,-0.00467,-0.00101,-1.00774,-0.01452,-0.3495,0.19171,-0.00604,-0.05091,0.0239,0.33493,-0.23169,0.21512,-0.06185,0.08606,0.07486,0.07764,0.02046,-0.37633,0.20061,0.14118,-0.0928,-0.13805,-0.0141,0.68509,0.03466,0.43224,0.36318,-0.00431,-0.25146,0.12287,-0.35073,0.12316,-0.0278,-0.28927,-0.01055,0.1775,-0.04528,-0.2036,-0.38085,-0.00399,0.26827,0.16236,0.12702,0.05925,0.02365,-0.185,-0.15471,0.67124,-0.05792,-0.01692,0.05396,-0.0438,-0.04779,0.01376,-0.39142,0.18634,0.09716,-0.07102,-0.46552,-0.0524,-0.04817,-0.30631,0.22018,-0.01862,-0.13729,0.20334,-0.19005,-0.33163,-0.02047,-0.06196,0.25062,0.33117,0.10213,0.56962,0.25633,0.54873,-0.14356,-0.0854,0.19241,0.04749,0.0116,0.06406,-0.06476,0.0164,0.04565,-0.61704,-0.09892,-0.06954,0.19322,0.02158,-0.4287,0.16532,0.65691,0.19091,-0.07857,-0.0534,-0.01808,-0.37489,-0.01797,0.06517,0.07965,-0.01142,-0.06431,-0.07848,-0.16508,0.13024,-0.45979,-0.03175,0.0071,-0.17212,-0.18593,-0.05899,-0.01042,0.21075,0.23894,0.36888,0.37994,-0.01759,0.11263,-0.0673,0.00139,-0.08704,0.00141,-0.15978,-0.0071,0.72521,-0.10965,-0.02448,0.11636,-0.11969,0.22049,-0.03958,-0.13106,0.03982,0.15224,-0.08316,0.15306,-0.35701,-0.29776,0.33538,-0.05002,0.03905,-0.27002,-0.04319,-0.09165,0.03372,0.10378,0.23567,-0.29647,0.16367,-0.05799,0.04895,-0.26964,0.03426,0.12966,-0.60986,0.01928,0.20644,-0.0429,0.00648,0.31862,0.07583,-0.28183,0.1593,-0.21706,-0.12175,-0.15426,-0.03766,0.102,0.00868,-0.08867,0.22486,0.13003,0.01156,0.25605,-0.13016,-0.05487,-0.04595,-0.12227,-0.05569,-0.24432,0.14972,-0.06585,0.00021,-0.01496,0.01429,0.15441,-0.06063,-0.77441,0.05111,-0.08118,0.25938,-0.31502,-0.1252,-0.01229,0.12338,-0.58933,0.02766,0.08521,0.0718,0.24453,0.16507,-0.05381,-0.40673,0.2162,-0.01835,0.31746,-0.31449,-0.08512,-0.29174,0.02291,0.01808,0.08585,-0.02436,-0.34027,-0.15194,0.23646,0.03686,0.02273,-0.48535,-0.27788,-0.25584,-0.08255,-0.0204847,-0.01502,0.06464,-0.01389,-0.05249,-0.04267,0.00399,-0.00315,0.63726,-0.0131,0.6201,-0.89398,-0.09504,0.08955,0.25427,0.01091,0.26034,-0.55252,0.00123,-0.05562,0.03703,0.02738,0.5723,-0.2418,0.03023,0.00557,-0.25418,0.65758,0.01986,-0.10473,-0.15261,-0.02022,0.11506,-0.06724,0.19245,-0.44936,-0.18146,-0.04475,-0.13536,0.62675,0.07349,0.21406,-0.44252,-0.00488,0.09971,-0.11334,-0.34206,0.26273,-0.12456,-0.33129,-0.043,0.01153,0.51522,-0.25222,0.08713,0.0185,0.00455,-0.4861,0.31306,-0.11573,-0.08843,-0.90867,0.09489,0.03169,-0.1249,0.1167,-0.11309,-0.01155,-0.28428,0.06494,0.12643,-0.09751,-0.02213,-0.06263,-0.12838,0.20457,0.23798,-0.0211,0.00482,0.12472,-0.07138,0.06133,0.15266,-0.14973,0.02602,0.06895,-0.51044,0.09832,-0.12528,-0.65893,0.1113,0.18799,-0.17284,-0.32303,-0.18546,0.02747,0.18168,0.09228,0.39799,-0.22519,-0.03899,-0.08811,-0.08982,0.05275,0.0113,0.10008,-0.50432,-0.41569,0.47495,0.12362,0.61764,0.02698,-0.08494,0.07837,-0.03105,0.08698,-0.07537,0.60661,0.12527,-0.53899,0.05785,-0.31942,0.15847,-0.00608,-0.01179,-0.12558,-0.5318,-0.3564,-0.18315,-0.2,0.04496,0.09541,0.27871,0.07134,0.03433,-0.09143,-0.23485,0.30335,-0.04911,0.1917,0.00948,-0.25613,-0.05284,-0.66033,0.02747,-0.14338,0.1599,-0.11994,-0.01341,0.28664,0.10985,-0.09992,0.21613,0.06193,0.06489,-0.152,0.07384,0.16979,0.12365,-0.03049,-0.03863,-0.02088,-0.07838,-0.05217,-0.15006,0.16265,-0.48954,-0.23416,-0.16724,-0.186,0.04486,-0.59373,-0.22377,-0.28254,-0.01368,-0.04835,0.08881,-0.67514,-0.01591,-0.08317,0.09789,-0.01834,0.23472,0.20149,0.42455,0.00739,-0.51417,-0.13899,0.05741,-0.28756,-0.59696,-0.63464,0.07893,0.12357,0.15367,0.30913,-0.01677,-0.24076,0.04117,-0.15313,-0.05377,-0.13543,-0.40224,0.35468,0.16139,0.18928,0.55525,-0.25244,0.14436,-0.04662,0.23496,0.12564,0.17931,-0.08383,-0.45964,-0.25665,0.01196,-0.06197,-0.0361,0.0949,0.08484,0.26761,-0.04984,0.10231,-0.13653,-0.08788,-0.60959,0.00098,-0.07788,0.29904,-0.03053,0.04922,0.03488,0.12084,-0.08435,0.11891,0.04037,0.10915,0.24228,-0.05889,-0.36947,-0.72114,0.15923,-0.54421,-0.52897,-0.28977,-0.27296,-0.07629,0.02914,-0.06839,0.06768,0.22236,0.14023,-0.22729,-0.05362,0.27384,0.05778,0.42043,-0.1143,0.1044,0.02439,0.09852,-0.32344,-0.00488,0.3195,0.28397,-0.31266,0.1128,-0.14203,0.07296,0.01384,-0.36714,0.18258,-0.41242,-0.03511,-0.13589,0.06638,-0.02499,0.02537,-0.19647,0.10035,-0.10028,-0.14872,-0.01092,0.26609,-0.10648,0.16049,-0.07762,-0.1462,0.01437,0.07494,0.34362,0.18045,0.08967,0.18539,-0.04595,0.14214,-0.74384,-0.00811,0.54218,0.13021,0.12843,0.26479,-0.19703,-0.11628,-0.2764,-0.48393,0.04138,0.49971,0.1735,-0.11495,0.02333,0.03526,0.03302,-0.03019,-0.10297,0.20488,0.18863,-0.21011,-0.15749,-0.07319,0.08309,0.06003,-0.08824,0.03947,0.09677,0.02478,-0.00463,-0.08329,0.46837,-0.40722,0.15239,-0.23911,0.09594,-0.15393,0.16282,0.03219,-0.31586,-0.67592,-0.28788,-0.14184,0.00212,-0.17257,0.0111,-0.0532,0.28372,0.04331,-0.29915,-0.06243,0.73693,-0.12166,0.54817,-0.03451,-0.04127,-0.33495,-0.03667,-0.16309,0.03283,0.38162,-0.84049,0.21664,0.10467,0.08731,0.13772,-0.01026,-0.00299,0.00831,-0.19804,-0.46187,-0.82122,-0.31584,0.0707,-0.42755,-0.04686,0.27424,0.59191,-0.03418,0.03475,-0.0203,-0.01889,-0.18562,0.0413,-0.24694,-0.1147,-0.3835,-0.04441,-0.14921,-0.06179,-0.22308,-0.12064,-0.11575,-0.43668,0.49961,-0.21443,0.01597,0.83721,-0.11519,0.64191,0.01643,-0.21751,-0.14168,-0.46255,0.06063,0.11235,0.04441,-0.29793,0.12116,0.00396,-0.15592,-0.37372,-0.03988,-0.35084,-0.1597,-0.38068,-0.19674,-0.08035,-0.06271,-0.00154,-0.04085,0.86948,-0.30227,-0.28513,-0.01653,-0.2191,-0.38129,-0.04514,0.0831,-0.14529,0.01607,0.03484,0.0508,0.10045,-0.02772,0.05955,0.2731,-0.07239,-0.38816,-0.03164,-0.03619,-0.41067,-0.12244,-0.20197,-0.18988,-0.11861,-0.0151,0.05339,-0.03788,-0.0756,-0.13771,-0.10107,-0.02233,-0.53349,0.09781,-0.18078,-0.2379,-0.07028,-0.28885,-0.09103,-0.06754,0.08133,-0.02409,0.04343,-0.0635,-0.15363,-0.19433,-0.13602,0.06643,-0.19878,-0.04442,0.21467,-0.06926,0.126,-0.88503,0.13812,-0.21231,-0.05555,-0.73993,-0.24208,0.06297,-0.52352,-0.39651,-0.02352,0.06224,0.14605,0.16742,-0.36891,-0.10604,-0.03102,0.40274,0.23735,0.31721,-0.0113,0.36196,0.28584,-0.29695,-0.04208,-0.01052,0.00953,0.02004,-0.32678,-0.11646,-0.28005,0.52911,-0.26776,-0.00302,0.04997,-0.0013,-0.13054,-0.11923,0.18815,-0.01453,-0.17084,0.2574,-0.58537,-0.29873,0.06585,-0.42398,-0.18888,-0.01513,-0.12084,-0.12695,0.27732,0.18324,0.0922,-0.85589,0.01731,-0.40886,0.02262,-0.10821,0.2168,0.0338,0.07468,-0.16382,0.15724,-0.10717,-0.0812,-0.03966,-0.11918,0.27337,-0.00097,0.12881,0.10696,0.16799,-0.18684,-0.26069,-0.01798,-0.00068,0.01175,-0.55924,-0.25912,-0.06907,-0.52153,0.05944,-0.37058,-0.09326,-0.71859,-0.73898,-0.46268,-0.12856,-0.26108,-0.11404,-0.42525,0.39938,0.1081,-0.2053,0.00155,-0.43211,0.03169,-0.14589,-0.34553,-0.03781,-0.24106,0.01683,0.02374,-0.01572,-0.0616,0.14439,0.28957,-0.08651,-0.02676,0.16251,0.06656,-0.10106,0.30324,-0.35113,0.51064,0.16149,-0.39892,0.52366,0.20604,0.09731,-0.04673,-0.03866,0.06949,0.1108,0.10018,0.06776,0.09609,0.27584,-0.22035,-0.41227,0.10515,0.16794,0.24573,-0.01629,-0.01835,-0.34757,0.08287,-0.47297,-0.05238,-0.16018,-0.42996,-0.61761
PCR,0.20774,0.20774,0.00136,-0.27489,0.07617,-0.18764,-0.24445,0.03625,0.07999,-0.00849,0.03096,0.06354,-0.01855,0.07943,0.0408,-0.22886,-0.09293,0.01176,0.81571,-0.00364,-0.28197,0.06627,-0.26361,0.18575,0.0148,0.02467,0.03025,0.0106,-0.01587,0.08801,-0.14474,-0.00771,0.02947,0.12816,0.05644,0.06995,-0.05612,-0.01482,-0.07559,-0.10575,0.07183,-0.0726,-0.27761,-0.1561,0.02132,0.0686,0.31608,0.03331,-0.21912,-0.09654,0.12806,0.24171,0.40192,0.0907,0.03795,0.11062,0.07663,-0.22625,0.08473,-0.05793,0.03625,-0.02814,-0.03609,0.01664,-0.00039,-0.00093,0.02489,0.21167,-0.02369,0.07267,-0.05293,-0.01985,-0.10355,0.15024,0.09822,0.00677,-0.18175,0.05659,0.03511,0.13472,-0.22507,0.09673,0.43947,0.0414,0.21948,0.05563,0.05638,0.04582,0.09887,0.16669,-0.0035,-0.04309,-0.16246,0.05469,0.14954,0.07466,-0.11483,-0.11904,0.49294,-0.02823,-0.01691,0.04118,-0.07211,0.42173,0.0075,-0.03251,-0.05373,0.09828,-0.00363,-0.00397,-0.11823,0.25208,-0.03518,0.02242,0.09064,-3e-05,0.05612,0.03559,-0.02784,0.29856,0.03285,-0.03903,-0.0582,-0.07944,-0.17151,-0.23205,0.08869,0.09783,-0.0092,0.01375,0.06484,0.04584,-0.03165,-0.07264,-0.14531,-0.24624,0.12772,-0.03347,0.14991,-0.12878,-0.06484,-0.0055,-0.13909,0.08372,-0.11397,0.07527,0.08186,0.01439,-0.20364,0.01256,-0.00498,-0.2264,0.01878,-0.00094,0.15423,-0.17074,0.1113,0.10115,0.12875,-0.00657,-0.04486,-0.01978,-0.28162,-0.02355,0.07065,0.15146,-0.20252,-0.08674,-0.0297,0.06596,0.11437,0.01486,-0.00112,-0.17343,0.09449,-0.16114,0.05066,0.01936,0.43551,-0.05639,-0.28277,0.25661,0.11638,-0.08849,0.06576,-0.03891,-0.02462,0.04275,-0.08619,-0.20173,0.00672,0.18606,-0.03127,-0.01164,-0.23495,-0.00549,-0.04339,0.07911,0.03587,-0.03101,-0.04027,-0.19836,0.22545,-0.10439,0.10181,0.05317,0.0257,-0.19127,-0.00271,0.01428,-0.17976,-0.09404,0.113,-0.00893,0.13686,-0.03761,-0.07844,0.03159,-0.78301,-0.12239,-0.07027,0.51534,0.02534,0.1739,0.11209,-0.02016,-0.00245,-0.18331,0.06675,-0.0505,-0.09825,0.02149,0.0737,0.24117,0.16039,0.09147,0.08395,-0.01451,-0.01443,-0.02168,0.70714,-0.37528,-0.13964,-0.00245,-0.29441,-0.0147,-0.00988,0.12499,-0.0344,-0.29166,0.01801,0.30039,0.07609,-0.04323,0.47835,-0.13053,0.12564,0.00993,-0.03906,0.19046,-0.24816,0.1012,-0.08336,0.00583,0.10801,-0.10392,0.30334,0.06431,-0.22426,0.11191,-0.09502,-0.57857,-0.14873,0.02899,0.0105,0.27523,-0.06227,-0.12659,-0.07539,0.03468,0.2044,-0.0288,0.08034,-0.01722,-0.02147,0.5139,-0.03294,-0.08141,0.25628,-0.03338,-0.14536,0.03546,0.12784,-0.04791,0.01197,-0.07704,0.33477,0.07133,-0.23675,-0.05215,0.7438,-0.01799,0.08172,-0.01161,-0.01336,-0.19276,-0.19412,-0.08501,0.02692,-0.40023,-0.04415,0.02489,0.18783,0.25597,-0.06596,-0.01198,-0.07196,-0.15273,-0.45576,0.07521,0.25094,0.00451,0.04934,-0.01164,-0.03035,0.08325,-0.24233,0.02896,-0.02023,-0.0215,-0.0068,-0.37153,0.07722,0.01083,-0.04119,-0.13408,-0.0421,-0.09517,-0.18694,-0.21278,-0.16201,0.05316,0.08652,-0.05243,0.03152,0.00189,-0.3546,-0.16808,-0.1663,0.0016,-0.09379,0.06754,-0.06717,-0.00279,0.06338,0.05988,0.01485,0.01094,-0.15357,0.02376,0.07748,0.19714,-0.00205,0.20022,0.02488,-0.04843,0.04411,-0.0562,0.13256,-0.016,0.13034,-0.05839,-0.17481,-0.24218,0.01876,0.12331,-0.0721,-0.14723,0.17371,-0.06473,0.33534,0.01199,-0.10385,0.12261,-0.01981,-0.15452,0.10404,-0.0285,0.07806,0.08017,-0.03648,-0.06822,-0.27264,0.02256,-0.04417,-0.028,0.03029,-0.00837,0.03161,-0.3123,-0.11758,0.17335,0.05169,0.07971,0.03342,0.20243,0.00954,-0.27277,0.06484,0.06804,-0.13366,0.14539,-0.04391,0.333,-0.10265,-0.10531,-0.18499,0.00119,0.13357,0.03445,-0.14639,-0.119,-0.25027,-0.13962,-0.0351,-0.02069,-0.32582,0.057,0.05177,-0.13354,-0.00608,-0.19346,-0.00615,-0.0072,0.16584,0.1031,-0.08452,-0.12524,-0.21294,0.05639,-0.14304,0.03562,-0.13857,0.07257,-0.00987,0.00025,0.23857,0.20666,-0.18343,0.04505,0.04176,0.12991,-0.0642,0.0228,-0.01673,-0.42393,0.01332,-0.05316,-0.00233,0.15998,-0.04171,-0.13617,0.1684,-0.16636,-0.11125,-0.24768,-0.17155,0.08471,0.04865,-0.04121,-0.28011,-0.13067,0.01789,0.02256,-0.0213,-0.13311,0.02498,0.09581,0.21387,-0.02657,0.23703,0.14214,-0.05881,0.11803,-0.05555,-0.00913,-0.09474,0.00215,-0.06556,0.07277,0.03469,0.0721,-0.02357,0.79282,-0.16144,0.13157,-0.45133,0.11218,0.04017,0.0736,0.39656,-0.13678,-0.04749,0.13536,-0.02855,0.03845,0.16254,0.17472,-0.03782,-0.20431,-0.08678,0.04064,0.02015,0.15377,0.05161,-0.00326,0.09705,0.24954,0.01281,0.03925,-0.05588,-0.08725,-0.03866,-0.06194,0.17418,-0.24666,0.15331,0.07119,0.04964,0.10767,-0.04645,-0.01212,-0.43983,-0.01998,0.18771,0.07182,-0.06237,-0.01514,-0.16071,0.00197,-0.19045,0.00881,0.14644,0.03264,0.15397,0.23135,0.13682,0.15647,-0.06436,-0.06988,0.07956,0.15795,-0.05436,0.15514,0.00138,0.15466,0.1109,-0.00578,-0.02337,0.04982,0.01232,0.13501,-0.00869,0.07549,-0.49064,-0.36991,-0.13025,-0.0325,0.17825,0.03054,-0.00522,-0.03333,-0.16238,-0.00449,-0.00175,-0.22662,0.10184,-0.00808,0.00362,0.11636,-0.0843,-0.07061,-0.04067,-0.01435,-0.1983,-0.00411,-0.05735,-0.36585,0.26809,-0.05771,0.09665,-0.16438,-0.03082,0.00351,0.18562,-0.03629,-0.04077,0.12483,0.06744,0.04575,0.01235,-0.10024,0.0666,-0.02938,-0.29387,0.04095,0.33356,0.3334,-0.05001,-0.35205,0.01794,-0.17051,0.06865,0.1205,0.09875,-0.09505,-0.04541,-0.03169,0.22956,0.31182,0.08271,-0.08077,0.03354,0.06982,-0.02554,-0.21074,-0.08739,-0.21728,-0.08908,0.00839,-0.09361,-0.02805,-0.145,0.00939,0.05153,0.09742,-0.06265,0.10142,0.02023,0.1192,-0.02366,-0.35294,-0.10902,0.11809,0.03686,-0.04992,-0.01363,-0.00789,-0.01357,0.05088,0.22582,0.07823,0.29527,0.43815,-0.14972,-0.1826,-0.05927,0.04308,0.22464,-0.00799,-0.11791,0.00775,0.05928,0.03875,-0.08203,0.6347,-0.0369,0.03452,-0.03037,0.17227,-0.1182,0.03594,-0.03396,-0.18578,0.24871,0.09163,0.20438,0.11097,0.09468,-0.04913,-0.15249,-0.04994,0.04814,-0.15903,0.09702,0.00888,-0.00711,0.07237,0.26962,-0.04255,-0.08057,-0.09847,-0.01588,-0.01145,-0.48321,0.31932,-0.01963,0.01708,0.24705,0.14231,0.02911,0.12037,-0.5317,0.2346,0.31397,0.10644,0.01904,0.0225,0.0909,-0.0778,0.13425,-0.08946,0.04396,0.01801,0.03301,-0.16314,-0.1102,0.38461,-0.08971,0.02425,0.05359,-0.06954,-0.15583,-0.31891,-0.05444,-0.10962,-0.39021,-0.05397,-0.13976,-0.01184,-0.14242,0.30814,-0.07439,0.04919,-0.11602,-0.21926,0.27141,0.02853,-0.11581,-0.02464,0.16004,-0.08719,0.25621,0.15016,-0.04845,-0.16731,0.11451,0.30543,-0.09137,-0.16585,-0.06114,-0.01617,0.51312,-0.04017,-0.01299,-0.18644,0.01281,-0.00871,0.03837,-0.12555,-0.00286,0.09292,-0.04277,-0.09789,-0.02106,-0.01582,-0.06929,0.04542,-0.03974,-0.07321,0.0931,0.7525,-0.50734,0.71049,0.20045,-0.01645,-0.0244,-0.00768,-0.24896,-0.04026,0.0357,-0.07836,0.04173,-0.07745,0.00192,-0.151,-0.00174,0.05038,0.11089,-0.02971,0.22483,-0.13509,-0.02159,-0.09351,0.19487,-0.24667,0.03808,-0.31602,-0.00945,-0.25272,0.11576,0.01293,-0.07635,-0.0681,0.06669,-0.13321,-0.05202,0.05528,-0.23004,0.0525,-0.00375,-0.02987,0.0273,0.10967,0.04171,-0.07982,0.26787,0.03232,0.01656,0.03377,-0.07318,0.01235,-0.16921,-0.20805,-0.01621,-0.03589,-0.06393,-0.03813,0.04297,-0.27455,0.13781,0.08374,0.01968,0.01522,-0.03001,-0.24188,0.01056,-0.14812,0.52607,0.13561,0.08203,0.0161,-0.01708,-0.10685,0.34168,-0.08177,-0.00024,-0.00543,0.08918,0.03027,-0.04427,-0.09757,-0.13815,0.0048,-0.02017,-0.14737,0.00297,-0.03153,-0.04338,0.14022,0.28344,-0.01689,0.00772,-0.03666,-0.0141,-0.01209,-0.01585,0.03352,0.18895,-0.03449,0.00299,0.15245,0.20042,0.10339,0.40129,0.21758,-0.1368,0.03141,0.0657,-0.05677,0.18841,0.00109,0.14843,0.16195,-0.03557,0.21311,0.14969,0.05679,-0.85846,0.25418,-0.19384,-0.07932,-0.21349,0.01816,-0.09249,0.06108,0.02649,-0.05268,0.18943,-0.20758,-0.13463,-0.05264,0.02898,0.28392,-0.23376,-0.1702,0.18928,0.00998,-0.11833,0.03262,-0.27824,-0.1611,-0.26952,0.06768,0.0165669,-0.04303,0.0022,-0.32234,0.01471,0.31455,-0.06122,-0.0273,-0.1214,0.0543,-0.02122,-0.01099,0.00677,-0.06084,0.13628,0.36847,0.28001,-0.05599,-0.18134,-0.18655,-0.04084,-0.04238,-0.04787,0.0261,0.06526,-0.0898,-0.09093,0.00861,-0.27387,0.07576,0.11663,-0.01212,-0.11916,-0.22916,-0.08503,0.14748,-0.20884,0.03001,0.08846,-0.09692,0.13925,0.0982,0.12459,-0.15752,-0.04276,0.08297,-0.05283,-0.66937,-0.01283,-0.25084,0.06612,-0.0241,0.0196,0.08465,0.12271,-0.00617,-0.07359,0.04142,-0.28396,0.34568,-0.00522,0.00937,-0.11089,0.19185,-0.11584,0.07238,0.02722,-0.38465,-0.22644,0.03495,-0.14933,0.05941,0.25441,0.13267,0.16159,0.69505,0.06035,-0.03839,-0.00117,0.03249,-0.04956,0.0588,0.12872,0.11619,0.11932,-0.01943,0.01368,-0.07124,0.22538,0.05634,-0.14031,-0.08188,-0.15673,0.02069,-0.10223,-0.03897,0.03129,-0.04973,-0.12008,-0.21561,0.21706,-0.01018,0.0482,0.44796,-0.0378,0.0456,0.03104,0.06195,-0.22502,0.05074,0.01789,-0.2047,-0.00178,-0.10885,-0.06003,0.00918,-0.29905,-0.03903,-0.05705,-0.00679,0.34676,-0.0838,0.00891,0.05865,-0.0355,-0.24143,-0.59614,0.19703,-0.10505,-0.146,0.01242,0.10328,-0.07075,0.09235,0.00124,0.04444,0.00886,0.23148,-0.10848,0.04181,0.01525,-0.52442,0.00237,0.03505,0.03749,0.17103,-0.08153,-0.05884,0.16087,-0.12342,-0.14919,-0.15399,0.28808,0.14689,-0.25083,-0.04021,-0.0141,-0.15004,-0.4592,-0.07101,0.26383,-0.09653,-0.09994,-0.21006,-0.04697,0.05599,-0.02394,0.00426,0.12842,0.22135,0.11361,-0.13403,0.00566,-0.02724,-0.00879,0.11192,0.04112,-0.10449,0.0175,0.0155,-0.07491,0.11122,0.02658,0.01069,0.02697,-0.08732,-0.00646,0.24932,-0.18461,-0.08661,0.0788,0.12634,0.11995,0.12397,-0.10776,-0.04428,-0.11668,0.04884,0.22357,0.0326,0.10015,0.05242,0.00032,-0.14896,0.01214,-0.03274,0.05942,-0.04684,0.11576,-0.0099,-0.04239,-0.11155,0.00638,0.31677,-0.00832,0.06453,-0.06669,-0.15304,-0.06062,0.05309,0.07824,-0.05128,0.03239,-0.07748,-0.07576,0.0075,0.01065,0.06085,0.04766,-0.19096,0.12162,-0.04392,0.28072,-0.12686,-0.00377,-0.08565,-0.25693,-0.00127,-0.10916,-0.18485,0.04311,0.06475,-0.06505,-0.12275,-0.18473,-0.07898,-0.03624,-0.05326,0.02525,-0.07515,-0.02864,-0.11011,-0.09302,-0.29847,0.01755,0.02492,-0.0586,0.13288,-0.1882,-0.18886,-0.07325,0.06082,0.29646,0.09579,-0.03223,-0.09449,0.02255,0.03526,-0.00031,0.10693,-0.15585,-0.15357,-0.03147,0.59108,-0.03344,-0.05462,-0.1249,-0.14092,-0.05672,-0.15187,-0.04622,0.1387,-0.01754,-0.23361,-0.11389,-0.01689,0.0328,-0.1063,0.03933,0.20134,0.01612,0.09914,-0.44006,0.04439,0.04629,-0.22388,-0.19012,0.17916,-0.11675,0.12754,-0.03497,0.0097,-0.07669,-0.22806,0.0463,0.01083,0.04612,0.06384,0.13953,-0.25072,0.17463,-0.40155,-0.16764,-0.08776,0.00244,0.01004,-0.02588,-0.33834,-0.03485,0.04727,-0.01443,0.05509,-0.05846,-0.57249,-0.16863,-0.03108,-0.0899,0.15174,-0.08363,-0.03681,0.00739,0.02321,0.11837,0.19392,0.09742,-0.0334,0.00024,0.06227,-0.04641,0.04276,-0.09856,-0.06603,0.061,-0.25004,-0.05319,-0.05819,-0.07254,-0.012,0.05755,0.04358,-0.0106,-0.024,-0.06531,-0.24102,0.17466,0.05395,0.03654,-0.00644,0.02519,0.13127,0.0223,-0.02236,-0.0551,-0.00386,-0.1835,-0.00261,-0.00754,-0.15495,-0.03993,0.30454,0.19557,-0.00959,0.09356,-0.03646,-0.01997,-0.03087,-0.04405,0.07713,0.05128,0.00079,0.09644,-0.03018,-0.05866,-0.1556,-0.02526,-0.05063,-0.15688,-0.01856,-0.14121,-0.08083,-0.07153,0.1315,-0.10125,-0.42807,-0.06041,0.06209,-0.32111,-0.02791,-0.20133,0.16739,0.09312,0.08333,-0.22866,0.03628,0.2448,-0.33116,0.11257,8e-04,-0.03608,0.08121,0.07809,0.1309,0.1234,-0.002,-0.16159,-0.04334,-0.01146,-0.07294,-0.04899,0.12322,0.24312,0.02657,0.04275,-0.00438,-0.255,0.32385,-0.1536,-0.24844,0.03085,-0.19292,0.00786,0.13536,-0.04764,-0.01905,0.25854,0.04015,-0.03346,0.41372,-0.01944,-0.20569,-0.03382,0.01525,0.17141,-0.0522,0.41427,0.08672,0.23024,0.01849,-0.04978,0.25231,0.0147,0.12359,-0.25412,0.00674,0.04499,0.03711,-0.02167,0.03307,-0.21592,-0.00129,-0.00758,0.13636,0.14264,-0.19513,-0.17075,0.77298,-0.11413,-0.15844,-0.01776,0.03748,-0.0473,0.15069,0.13621,-0.11533,0.04114,-0.06268,-0.26343,-0.05774,0.09605,-0.02439,-0.08374,-0.20276,0.10774,0.08427,-0.30542,-0.0248,-0.01169,-0.16585,-0.0742,0.33561,-0.04344,-0.11133,0.0197,0.04212,0.21043,0.01154,0.09453,0.49267,0.06853,-0.08144,-0.05001,-0.05987,-0.01301,-0.13607,-0.09686,-0.40551,-0.12767,0.08474,0.01009,0.12444,0.04882,0.06492,-0.14299,-0.27187,0.02215,0.01639,0.11632,0.00792,-0.04088,-0.06812,0.00109,0.04583,0.01204,-0.02377,-0.09382,-0.01929,0.06192,-0.14324,-0.27903,-0.09072,-0.23697,0.00012,-0.12682,-0.00589,0.62242,-0.09362,-0.02913,-0.28342,0.12383,-0.01349,0.23231,0.1195,-0.11183,-0.10523,-0.07089,0.11573,0.13368,-0.0442,0.25877,0.06002,0.06589,0.03055,-0.01501,-0.03571,-0.0754,0.20006,-0.12419,-0.3971,-0.30715,-0.04836,-0.04118,0.11144,-0.10996,-0.00015,0.18904,-0.0175,0.01994,-0.05816,-0.03424,-0.2478,-0.01667,0.03834,-0.09473,0.21613,0.02912,-0.16339,-0.07101,-0.09755,-0.06932,-0.19192,-0.28796,-0.12877,-0.16547,-0.17043,0.25416,-0.26503,-0.07041,-0.30233,-0.15642,-0.0313,0.01951,-0.10334,0.53209,-0.36906,0.00703,-0.11448,-0.08922,0.07216,0.00208,0.15837,-0.07402,0.01943,-0.1447,0.00148,0.04422,0.03121,-0.01191,0.07105,-0.26389,0.25147,0.00893,0.09399,0.12937,-0.04904,0.04195,-0.01747,0.12246,0.14503,0.05307,-0.17574,0.00093,0.04812,-0.08242,-0.03506,-0.10215,0.02244,-0.02573,-0.09562,-0.13762,-0.02254,-0.05772,0.01915,0.0364,0.00043,-0.11963,0.00287,0.17888,-0.24659,-0.3041,-0.00245,0.11484,0.04137,0.01127,0.03469,0.02824,-0.05701,0.0051,0.06885,0.20407,0.07929,-0.04754,-0.27559,0.16056,0.06423,-0.11995,-0.22508,-0.09763,-0.00383,-0.1193,-0.01814,-0.02473,0.19331,-0.26926,-0.09236,-0.01519,-0.09146,0.0169,0.0493,0.04783,0.0642,0.03017,0.06667,-0.09492,0.06614,0.01873,0.1375,-0.06455,-0.03545,-0.31988,-0.06563,0.03466,-0.01652,0.06361,0.06747,0.04953,-0.02016,-0.03045,0.15137,0.00351,0.01198,-0.19541,0.00398,0.10376,0.01884,-0.15496,0.38484,0.10323,0.00037,0.00234,0.01867,-0.14711,0.03028,-0.04617,0.0929,-0.00368,0.02742,0.0964,-0.03351,-0.04171,0.01928,-0.02636,0.06001,0.0522,0.00786,-0.001,0.13106,0.06622,0.10967,-0.15087,0.14152,0.26332,0.00701,-0.16066,0.14999,0.11394,-0.24728,-0.25599,-0.02149,-0.21166,0.43932,0.08673,-0.09125,-0.06498,0.11403,-0.24074,0.03425,0.01544,0.18423,0.06377,-0.01981,-0.13103,-0.30832,-0.20344,0.20614,0.02539,-0.00681,0.03167,-0.05428,0.16535,0.01176,0.19235,0.07381,0.0254,-0.02102,-0.02523,0.11971,0.07978,0.08298,-0.18799,-0.04633,0.08342,-0.04699,-0.01096,0.12229,-0.07108,-0.09956,-0.06054,-0.07276,-0.18533,-0.07777,0.37044,-0.16401,-0.256,0.12169,-0.08606,0.01622,0.10154,0.06472,0.05101,0.05352,-0.02127,-0.06313,-0.06082,-0.22063,-0.00086,0.06619,-0.03968,0.2138,-0.09077,0.09887,-0.03746,0.01922,0.0315,0.25076,-0.02888,0.14664,-0.12856,-0.0461,0.21966,-0.10229,-0.07231,-0.14669,0.11025,0.0029,0.27342,0.06842,0.046,0.14653,0.0165,-0.04256,0.36099,0.28865,0.19462,-0.16952,-0.18122,-0.04986,0.17968,-0.0893,0.30584,-0.04025,0.00885,-0.22128,-0.18092,-0.31303,-0.56845,0.05926,0.04309,0.17224,-0.06042,-0.0271,-0.08199,-0.0961,0.00349,0.21018,0.00759,-0.26104,-0.13422,0.137,0.09724,0.04639,-0.0063,0.11469,-0.02402,0.08665,0.12144,0.03812,0.10972,-0.11729,-0.24585,-0.01698,-0.10022,-0.0716,-0.27637,0.06058,0.14378,-0.0712,0.01042,0.1478,-0.03073,-0.13786,-0.15569,0.01392,-0.08735,-0.12472,-0.0667,-0.22473,-0.06523,-0.12185,0.07821,-0.02238,-0.00506,-0.04097,-0.00872,-0.34679,-0.01833,0.07632,-0.00313,-0.13763,-0.1228,-0.20018,-0.09913,-0.05394,0.09335,0.11171,-0.04966,0.01148,0.19162,-0.04901,-0.04603,0.02247,-0.05484,0.00226,0.04749,0.49771,0.42376,0.04745,0.01187,0.01663,0.01207,-0.00735,-0.03046,-0.07329,-0.0312,-0.03386,-0.22419,-0.34572,-0.24089,0.02971,-0.03507,-0.14385,-0.09797,-0.04781,-0.00209,-0.00696,-0.04277,0.30055,0.16127,-0.13609,-0.21952,-0.08157,-0.2539,0.05841,0.24729,0.09076,-0.13041,-0.19505,-0.00429,-0.00377,0.2968,0.00097,0.10428,0.00504,-0.05458,0.02643,0.0894,0.36751,-0.04809,0.01462,0.05111,0.06646,0.00871,0.10845,-0.02221,-0.06908,-0.03011,-0.08774,-0.20514,-0.34133,-0.10932,0.10012,-0.069,-0.73853,-0.00266,0.06022,-0.10212,-0.08597,-0.11508,-0.11763,0.1052,0.02609,0.32695,-0.11106,-0.01666,-0.01264,-0.08436,0.05354,-0.06979,0.07463,-0.0026,-0.21858,0.01062,0.03462,-0.07245,-0.13106,-0.00654,-0.0854,0.21012,-0.21162,-0.01495,-0.24565,-0.05565,-0.1845,0.01667,0.01702,-0.04441,-0.11448,0.00908,-0.02068,0.13898,0.20562,-0.00568,-0.02893,0.2796,-0.17413,-0.03219,0.06843,-0.04206,0.07015,-0.02405,0.07701,0.06052,-0.08772,-0.02215,-0.09265,-0.054,-0.08272,0.0324,0.01018,-0.05519,-0.02317,-0.00776,-0.01912,0.02204,-0.00825,-0.04357,-0.08859,-0.08774,-0.0706,0.01901,-0.06213,-0.16493,-0.1114,-0.03445,-0.10735,-0.07655,-0.05899,-0.15484,-0.33168,0.21324,0.14373,-0.01469,-0.24181,0.00079,-0.33346,0.01747,0.01343,-0.04852,0.20485,-0.01562,-0.21192,0.17567,-0.03293,0.27769,-0.04644,0.14254,0.19841,-0.06772,-0.0517,-0.00573,0.12924,-0.09083,0.0096,0.05077,0.02129,-0.00023,-0.05654,0.05952,-0.04562,-0.06173,-0.08843,0.08504,0.15886,-0.18434,-0.02751,0.01184,-0.12023,0.01731,0.06924,0.06254,-0.28784,0.06081,-0.02519,0.02659,-0.00854,0.08615,0.08763,-0.31739,0.06643,-0.06907,0.13201,0.12415,0.027,-0.04555,0.01046,-0.04615,-0.0473,0.0491,0.01522,-0.05926,-0.10945,0.17044,-0.21081,0.03489,-0.11489,-0.14283,0.46377,0.08406,-0.03189,0.01695,0.07498,-0.1308,0.58884,0.03156,0.08589,0.16802,-0.09217,0.16948,0.20299,-0.01618,0.04948,0.16948,-0.06866,0.21394,-0.25031,-0.02581,-0.03529,0.23899,0.04531,-0.04,-0.00762,-0.01158,0.00191,0.20977,-0.0438,-0.02566,-0.26345,0.13509,-0.03445,0.0135,-0.01013,0.00412,0.08079,0.03324,-0.01024,-0.09516,-0.0252,0.16926,-0.37424,-0.00406,0.0888,0.13825,0.13206,-0.08896,0.07906,-0.03774,-0.10732,-0.05712,0.08957,-0.04197,-0.11109,-0.10658,0.19155,-0.03167,0.18708,-0.08879,0.2599,-0.01119,0.01121,-0.05301,-0.26047,-0.20713,-0.20576,0.32505,0.1126,0.17519,0.18536,-0.07664,0.01912,0.01078,-0.0972,0.13146,-0.02191,-0.14983,-0.04314,0.00655,-0.26384,-0.08175,0.04835,-0.08368,0.01224,-0.14047,0.15066,-0.05539,0.05374,0.00763,-0.00872,-0.10272,-0.23914,0.12362,-0.02147,0.06301,0.01463,-0.06853,-0.09513,-0.13219,-0.14203,-0.04404,0.11001,0.22659,-0.00166,-0.02219,-0.22424,0.04077,-0.13351,-0.0372,0.03689,-0.00787,-0.0633,-0.02876,-0.04855,0.02978,-0.02473,-0.20342,-0.09746,0.25047,0.00323,-0.04655,-0.05013,-0.13215,-0.013,-0.06901,-0.00832,-0.09972,0.05817,-0.15345,-0.19885,0.04314,-0.19009,-0.10004,0.10148,-0.05645,-0.12936,0.15918,-0.17123,-0.02682,0.07077,0.02972,-0.07006,0.11925,0.07267,0.05244,-0.07671,-0.04214,-0.01288,0.21117,-0.05802,0.05276,0.31245,0.24926,-0.03038,0.07349,0.09024,0.06805,-0.00172,0.2727,0.01564,0.14459,0.79319,-0.0769,-0.07692,-0.16172,0.04445,-0.00263,0.08724,-0.01862,-0.0515,0.10856,0.09273,0.19307,0.06343,-0.19665,-0.01645,0.16811,-0.38631,-0.08147,-0.103,-0.00914,0.20045,0.00212,-0.29447,0.0119,0.25129,-0.40254,-0.35559,-0.06359,0.14623,-0.37063,-0.02641,0.02438,-0.01642,-0.08175,-0.11502,-0.0188,0.01648,0.30497,-0.00817,-0.00155,-0.10799,0.02804,-0.1318,-0.00289,0.01355,-0.12186,-0.10246,-0.03183,0.21283,0.2452,-0.11018,-0.01909,-0.0015,-0.10117,-0.04074,-0.0324,0.18839,-0.12049,0.18484,0.02249,-0.04518,0.41488,0.15326,0.00596,-0.23503,-0.13496,0.00937,-0.02652,0.01477,0.09902,0.0417,0.042,-0.20368,0.05607,0.09113,0.06669,-0.10108,0.02951,0.01854,-0.06349,0.00087,0.04481,-0.24087,-0.07533,0.00931,0.01317,-0.23252,-0.0458,0.04813,-0.09896,0.01589,-0.15541,-0.32656,0.0287,-0.07064,-0.05948,0.10952,-0.20536,-0.15426,0.07114,-0.23429,-0.2718,0.24264,-0.18647,-0.20694,0.01339,0.00047,-0.11852,-0.25027,-0.03473,-0.27391,-0.15333,-0.13315,-0.0206,-0.13906,0.704,0.01024,0.04337,0.00395,-0.06286,-0.1012,-0.38243,-0.11846,-0.0814,0.00103,0.06339,0.06138,-0.04986,0.11023,0.06241,0.04927,-0.09305,-0.14639,-0.09851,-0.00297,-0.21765,0.22703,-0.36585,-0.18975,-0.09992,0.06459,-0.0232,-0.07573,0.00343,-0.01753,-0.12593,-0.31317,0.03096,-0.0624,-0.0098,-0.33573,0.01664,-0.02121,0.03923,-0.04387,-0.03331,-0.17722,-0.06422,-0.01428,-0.05341,0.02203,0.26968,-0.0908,-0.00167,0.04198,-0.1405,-0.05378,-0.16875,-0.06355,0.00877,-0.02201,-0.00074,-0.00236,-0.10522,-0.04524,0.09359,0.10799,-0.12396,0.0367,0.38805,-0.08088,-0.08778,-0.12827,-0.44501,-0.02965,0.08333,-0.03626,-0.0263,-0.09342,-7e-04,-7e-04,-0.26937,0.01173,-0.03065,-0.58284,0.01017,0.12572,0.05584,0.22137,0.03631,0.12689,-0.00302,0.08184,-0.20035,0.16025,0.2739,0.16768,0.08739,-0.07192,0.01792,0.04896,0.06464,0.05288,0.12147,0.179,0.0271,-0.12685,0.2601,0.0179,0.28719,-0.25162,0.02892,0.06232,-0.18585,-0.05084,-0.07076,0.05762,-0.02071,-0.1132,0.09425,0.20979,0.07986,-0.0246,0.26388,-0.30054,0.19048,-0.11599,0.11184,-0.00489,-0.00836,0.05431,-0.20136,-0.02655,-0.05919,-0.04685,0.00425,0.00725,0.0596,0.01326,0.15399,0.39269,-0.03737,-0.41549,-0.20486,0.19699,-0.02179,-0.00477,0.11738,-0.34565,0.03747,0.01115,-0.1384,-0.23572,-0.06629,-0.00831,0.12342,-0.01414,0.09041,-0.38857,0.00109,-0.09531,0.05766,0.10699,-0.22424,-0.07414,0.03841,-0.06955,-0.14035,-0.05571,0.04932,-0.07173,-0.27635,0.25849,0.07742,0.00203,-0.01229,0.30366,0.02643,0.02313,0.05502,-0.09316,-0.03573,-0.14488,0.02323,-0.06667,0.34911,0.01131,-0.08628,-0.13895,-0.0229,0.17867,0.03049,-0.14934,0.07607,0.0248,-0.03701,0.04617,0.15052,-0.22654,0.06703,-0.07058,0.13963,0.29332,-0.06388,0.25495,0.0853,-0.07072,0.10372,0.08446,-0.15868,-0.03684,0.11853,0.29093,0.08345,-0.22589,-0.03404,0.04872,-0.13466,0.21736,0.0541,0.15064,0.19493,-0.01277,-0.10785,-0.02165,-0.01435,0.03092,-0.06766,0.09535,0.15487,-0.26853,-0.31073,-0.06533,0.2456,0.16747,0.02664,0.01635,0.10963,0.15385,-0.09489,-0.05365,-0.05347,-0.08184,-0.14266,-0.24482,-0.22663,0.05901,-0.09294,0.22438,-0.01266,-0.11293,-0.29809,0.0086,-0.2122,-0.15846,0.16576,-0.27777,-0.19141,-0.01193,-0.04154,-0.17528,0.04306,0.1527,-0.06631,-0.04787,-0.03163,0.07111,-0.14142,-0.34132,0.10025,-0.10652,0.05813,-0.1296,-0.06941,-0.05002,0.16568,0.11369,-0.02702,0.27945,0.09229,-0.01684,-0.27439,0.20309,-0.01899,-0.41633,0.15564,-0.01033,-0.0626,-0.01684,-0.05914,-0.05832,-0.04648,-0.00374,-0.13895,-0.07462,0.19397,-0.07392,-0.2815,0.26174,-0.15869,0.01764,0.02919,-0.08401,-0.05585,0.02349,0.33892,0.02952,0.01606,-0.23907,0.0643,0.17759,-0.02893,0.09996,0.20991,-0.10269,0.2129,0.11852,-0.13107,0.01088,0.11589,-0.0988,-0.0902,0.1088,0.01044,-0.05606,0.05566,-0.14815,0.10086,0.14313,0.03939,-0.00586,0.04808,-0.1454,-0.01186,0.04562,0.07505,0.29095,-0.28101,0.02887,0.06268,0.04353,0.53675,-0.06833,-0.09357,-0.14089,0.00586,-0.09924,-0.43389,0.00795,-0.1665,0.13661,-0.12126,0.03289,0.06413,0.06126,-0.19196,-0.00584,-0.06035,0.07671,-0.08827,-0.02423,-0.21374,-0.04757,-0.04046,0.15537,-0.13437,0.09165,-0.04036,-0.04736,0.06776,-0.0283,0.2051,-0.31503,-0.17155,0.02834,-0.06048,0.114,-0.15176,-0.03026,-0.00089,0.09495,-0.00222,-0.06699,-0.08725,-0.08373,-0.00506,0.00265,-0.06675,0.16956,-0.10326,-0.26198,0.00151,-0.11964,-0.08973,-0.02114,0.47899,0.01914,0.08029,0.12185,-0.24878,0.02573,-0.13315,0.09815,-0.13888,0.0401,0.0197,-0.08401,0.22756,-0.00534,-0.16531,-0.08158,-0.0868,-0.13539,-0.07581,0.11636,0.117,-0.00694,-0.07379,0.17304,0.15894,-0.36563,-0.11662,0.00955,0.00409,-0.06556,-0.02022,-0.00511,-0.01802,-0.05518,-0.0756,0.09949,0.04563,0.20177,0.00118,0.09439,-0.08063,0.02113,-0.09017,0.01148,-0.07264,0.25616,0.03871,-0.00597,0.07804,-0.04457,-0.12123,-0.00877,-0.11366,-0.1863,0.12837,0.16174,-0.3147,0.00394,-0.02085,0.03376,-0.11995,0.09043,-0.09803,-0.06391,0.01335,-0.09252,0.01745,-0.04146,0.05898,0.00843,0.08624,-0.21505,-0.26752,-0.11256,-0.10319,-0.21394,-0.19267,0.09739,0.05293,0.0737,-0.03673,0.139,-0.19962,0.73654,-0.17617,0.11454,-0.17532,-0.21381,0.12844,-0.03995,-0.00079,-0.01054,-0.34683,0.14346,-0.12813,-0.01342,0.10975,-0.32296,0.01145,0.19813,0.06044,-0.22313,-0.27428,0.09295,0.10862,-0.03301,-0.06478,8e-04,0.12702,-0.08279,-0.01879,-0.33699,-0.03787,0.08674,-0.08082,0.06819,-0.00424,0.01036,0.19819,0.01933,0.02482,0.01935,-0.3893,0.14616,-0.05843,0.19827,0.1552,-0.12625,0.06945,-0.03683,-0.09867,0.06716,-0.07251,0.10343,-0.16458,0.13763,-0.01401,-0.10999,-0.1065,0.03878,0.16602,0.21454,-0.05865,-0.11452,0.06806,0.05762,-0.05562,-0.00065,-0.01502,-0.13577,0.05386,-0.02074,-0.01068,0.0294,0.18706,0.088,0.08285,-0.00199,-0.13092,0.19797,-0.10751,0.43871,0.07963,-0.11211,0.03243,0.05185,0.00764,-0.0445,0.07359,-0.03137,0.11777,-0.08535,0.08987,0.03909,-0.04777,-0.12371,-0.02504,-0.00674,-0.17425,-0.13942,-0.08022,-0.06111,-0.24356,-0.03696,0.00293,0.24879,0.12954,0.10734,0.22453,-0.27831,-0.0254,-0.2667,-0.02871,-0.01341,-0.26897,0.00841,0.17586,-0.06722,0.13216,0.11702,0.0797,-0.02929,0.20452,-0.04004,0.03403,-0.03248,0.17585,-0.08108,-0.24089,-0.05698,0.12568,0.04646,-0.13001,0.07284,-0.08916,-0.09498,-0.36465,0.01657,-0.0252,0.09082,0.05894,-0.04119,0.09403,0.08528,0.09876,-0.03429,-0.22128,-0.00394,0.02078,-0.06423,-0.00428,0.07753,-0.0664,-0.02572,-0.03353,-0.06802,-0.00798,0.10857,0.05331,-0.08053,0.22213,-0.09286,-0.30523,-0.09688,0.01412,-0.21968,0.01105,-0.50416,-0.09108,0.02186,0.10109,-0.11412,0.04848,0.06543,0.05605,-0.0835,0.11457,0.0598,-0.00506,0.00642,-0.1726,-0.45995,-0.01178,0.00875,0.09227,0.05505,0.00259,-0.14556,-0.18391,-0.28437,0.05644,-0.05479,-0.02761,-0.01749,0.01794,0.35793,0.28845,0.00609,-0.01818,0.00232,-0.04901,-0.02438,0.06686,0.18452,0.00063,-0.00565,-0.0042,-0.03522,-0.33133,0.07193,-0.09989,0.0523,0.03067,0.02966,0.1777,0.04936,0.03951,0.05675,-0.21438,-0.05734,-0.04006,0.13879,0.14844,0.13477,-0.55635,0.02711,0.08378,0.08577,0.07805,-0.03533,-0.34666,0.06055,-0.11141,0.1677,-0.03893,0.03056,0.09928,-0.00921,0.09691,-0.0721,-0.04109,0.10558,-0.00116,-0.0591,0.01639,-0.03523,0.00581,0.08841,-0.36669,-0.17652,0.00941,0.07431,0.0066,0.00381,-0.09732,-0.10503,0.20374,-0.00873,-0.01369,0.01069,-0.03989,-0.06907,-0.12314,-0.02347,-0.0945,-0.01333,0.02921,0.05557,-0.05909,0.00362,-0.06127,0.16734,-0.03704,-0.32341,0.06257,0.04065,0.12385,0.02448,-0.13318,-0.12879,0.07692,-0.05664,-0.18913,-0.10683,0.00756,0.00455,-0.23256,-0.31797,0.06424,-0.25091,-0.06208,0.05217,-0.06656,0.09958,0.04133,0.11037,0.24497,0.67566,0.04437,-0.07965,-0.06499,0.30379,-0.19286,0.07199,-0.18293,-0.19743,0.05507,-0.13385,-0.16904,0.12687,-0.13116,-0.09659,0.11008,0.15154,0.00183,-0.23055,-0.13498,-0.06135,-0.04027,-0.09977,-0.11622,-0.00054,-0.04879,-0.08316,-0.04424,0.35866,0.068,0.08445,0.04683,0.0475,0.01474,-0.23341,-0.10316,0.03005,-0.09767,-0.04077,-0.07543,0.07383,-0.09489,0.01453,-0.03164,0.35903,0.31365,-0.04643,-0.09498,0.07457,0.0238,-0.24217,0.02166,0.0093,0.09318,-0.00417,-0.01289,-0.00441,0.06039,0.03623,0.03288,0.04298,-0.022,0.72816,-0.13308,-0.00612,-0.31328,-0.82457,0.14968,0.23872,-0.30319,0.01618,0.09268,0.22952,0.41694,0.10906,0.15134,0.01454,0.00287,-0.03912,-0.43905,-0.0339,0.06015,0.01939,-0.02918,0.02938,-0.07294,0.27023,0.01398,0.14494,-0.1498,-0.21555,-0.03384,0.11697,0.06844,-0.05048,0.14755,-0.08977,-0.08016,0.06856,0.09693,0.05166,-0.02258,0.03035,0.15554,0.08847,-0.02468,-0.03047,0.0043145,0.01463,-0.03972,0.17985,-0.06121,-0.02082,0.20843,0.03063,-0.12066,0.00143,-0.08538,-0.1631,-0.17885,-0.03967,-0.22526,0.14542,-0.14845,0.28087,-0.06828,0.07185,-0.03634,0.06959,0.10112,0.1302,-0.15449,-0.06049,0.1154,-0.25023,0.07962,-0.10094,0.02872,-0.06388,0.08513,0.14878,0.00534,-0.00255,-0.08328,0.25517,0.38464,-0.1356,-0.22846,0.20241,0.02994,0.00548,-0.16716,-0.01496,0.11067,0.00264,-0.1532,-0.0339,-0.1415,-0.11763,-0.2194,0.05836,-0.08601,-0.15194,-0.20387,0.02326,-0.13403,0.06035,-0.12497,0.1578,0.23512,-0.10725,0.03775,-0.12301,0.0246,-0.39391,-0.17546,-0.01417,-0.16777,0.1951,0.16593,0.04013,0.02999,0.00053,-0.04117,0.06103,0.11303,0.0903,0.07884,-0.03728,0.11471,-0.49397,-0.11702,-0.05624,-0.0205,0.33905,0.07887,0.05946,-0.01951,-0.03196,0.09004,0.11867,0.08159,-0.12623,0.04572,0.49196,0.0273,-0.12193,0.0155,-0.27795,0.01702,0.13311,0.11638,-0.07529,0.08242,0.10056,0.17079,0.18853,-0.31646,-0.21192,-0.07934,0.268,0.04506,0.66596,0.37094,-0.01206,-0.0358,-0.07044,-0.04794,0.06243,0.00705,-0.30636,-0.12884,-0.00593,0.06412,0.01013,-0.03362,0.00813,0.07651,0.25216,0.05626,-0.1815,0.05238,0.17071,0.11011,0.00649,-0.26464,-0.24583,0.17071,0.72298,0.12248,0.12844,-0.10505,-0.06969,0.09702,0.2468,-0.05908,-0.11092,-0.02776,-0.06768,-0.13309,-0.08857,0.09122,0.09118,0.43757,-0.01808,0.0474,0.00923,-0.0142,0.04739,0.09136,-0.03189,0.01006,0.14734,0.59705,-0.00997,-0.00373,-0.04885,0.27392,0.28394,0.85362,-0.45653,0.11852,-0.44971,0.13707,-0.02614,0.15534,-0.18479,0.11707,0.33402,0.12852,0.42313,-0.05038,-0.02611,0.07567,0.21612,-0.17891,-0.14578,0.21997,0.08842,-0.38477,0.09187,0.02063,-0.0989,0.7097,-0.03332,0.01825,-0.20014,-0.05395,0.12944,0.14941,0.02831,-0.20703,-0.08326,0.12833,0.01435,0.08025,-0.31934,-0.11028,0.01048,0.00096,0.14585,0.0405,0.07172,0.02883,0.01594,-0.22232,0.14161,-0.13411,0.90859,0.03691,-0.25649,0.00639,0.05674,0.07833,0.09526,0.20513,0.0769,-0.10201,-0.19032,-0.24179,0.11953,0.12729,0.1367,-0.00495,-0.10219,-0.04784,-0.06188,0.10334,0.064,-0.03196,-0.05812,-0.13931,0.01497,-0.34839,-0.05862,-0.08525,-0.02118,0.19793,-0.00569,-0.0287,0.03836,0.00967,-0.16039,0.17595,-0.56177,0.02011,-0.12499,-0.15915,0.10819,-0.36451,0.01983,-0.19637,-0.12308,0.07888,-0.09158,0.0394,-0.12611,-0.00184,0.02796,0.01398,0.03898,0.027,-0.35693,-0.25033,-0.05822,0.05856,-0.13434,0.04557,0.09066,-0.02752,0.0453,0.17096,0.054,-0.06216,0.07743,0.13547,-0.14671,-0.03551,0.17544,0.02208,-0.07262,-0.23493,-0.00456,0.08238,0.04898,-0.04675,0.1825,0.22586,0.11954,0.11215,0.0102,-0.09527,0.06251,-0.09001,-0.35091,-0.17672,0.00867,0.03931,0.04962,0.11947,-0.08638,0.02611,0.06779,0.07388,0.25844,-0.03823,0.11564,-0.155,-0.04334,-0.17727,-0.04132,0.00847,-0.01016,0.33423,0.13964,0.0071,-0.16287,-0.00813,0.20899,0.19594,0.03706,-0.18791,-0.12848,0.01194,-0.17792,-0.04446,0.01744,-0.07241,-0.09629,0.08365,0.02442,0.08982,-0.12189,0.13297,0.04556,-0.03244,0.40667,0.45361,-0.26907,0.08527,0.10183,0.15751,-0.0257,0.07278,0.06212,0.02843,-0.08353,0.04526,0.1866,0.14896,0.06228,0.1091,0.38707,0.89886,0.1492,0.31854,-0.19564,0.00773,-0.10018,0.0852,0.16538,-0.0506,-0.05017,-0.02474,0.05875,0.00833,0.16289,-0.05474,-0.11691,0.10757,0.06813,0.12258,0.09486,-0.06964,-0.01213,0.07749,0.0956,0.42425,-0.16933,0.18801,0.08382,-0.21251,0.07298,0.10033,0.02374,0.06772,0.11149,-0.00564,-0.46328,0.12042,-0.14914,-0.13524,0.03345,-0.04078,0.05431,-0.04186,0.00211,0.74481,0.0969,-0.00596,-0.14305,-0.01937,-0.13987,-0.10602,-0.46626,-0.00747,-0.26629,0.15518,0.06157,-0.08159,0.13077,0.14759,-0.14404,-0.13043,-0.09247,0.13134,-0.07814,0.07849,-0.06408,-0.00343,0.40029,0.11757,-0.04024,0.08427,-0.03845,-0.06774,-0.05832,0.12244,-0.04204,-0.16844,-0.16179,0.03546,0.19296,0.04688,-0.12768,-0.07954,-0.39907,-0.03399,-0.14415,0.2497,-0.16912,-0.01297,0.01914,-0.09273,0.0124,0.28156,0.01764,0.64914,0.11091,0.10831,-0.07041,-0.09369,0.01006,-0.01932,-0.19523,-0.00326,-0.01056,0.01934,-0.14387,0.13044,-0.00385,-0.08415,-0.14457,-0.00034,-0.01468,0.02517,-0.13678,-0.20374,0.22218,0.02224,0.04101,0.08507,0.10991,-0.22461,0.06073,0.65038,0.02427,0.03952,0.05856,-0.08716,0.01569,-0.18766,0.00011,-0.09706,0.00616,-0.03102,0.24441,0.13209,-0.0017,0.17728,0.02284,-0.18571,-0.14938,0.50333,0.07581,-0.22425,-0.02242,-0.03195,-0.07722,0.04788,0.05976,0.10741,-0.0042,-0.12866,0.08806,-0.07683,0.10153,-0.04966,0.23042,0.04322,-0.27534,-0.0244,0.01374,-0.39942,0.0493,0.13096,-0.00757,0.003,-0.45455,-0.034,-0.08423,-0.08155,-0.12197,-0.07218,0.06298,-0.01711,-0.03933,0.08332,0.06733,0.03548,-0.39146,0.18438,-0.35247,0.24583,-0.13399,-0.03754,0.02155,-0.07088,0.0801,0.04063,0.25408,0.07008,-0.06066,-0.00654,0.56466,0.15881,0.10636,0.02625,-0.36565,-0.14485,-0.09303,0.01009,-0.12078,-0.01213,-0.17949,-0.03583,-0.38561,-0.0576,-0.02769,-0.11705,-0.12551,-0.05155,-0.03528,0.12977,-0.16563,0.00296,0.04522,0.10716,0.11888,-0.06918,0.00043,-0.13952,-0.00226,-0.39161,-0.11851,0.12769,0.15965,0.00594,0.03141,-0.04805,-0.16948,0.29745,0.48661,0.05759,-0.16409,0.31171,-0.06855,-0.00539,-0.22526,-0.02436,0.03432,0.02375,-0.05139,0.12797,0.06968,0.00124,-0.00866,0.12864,0.14767,0.02224,-0.79396,-0.06168,-0.23015,-0.06088,0.04823,0.03646,-0.12563,-0.04061,0.23,0.22364,-0.00778,0.08687,0.04526,0.11425,0.01075,-0.26104,0.20432,0.04324,-0.03402,0.06626,0.03808,0.06082,-0.1764,-0.0061,0.09489,-0.2187,0.07317,0.05519,0.21012,-0.3349,0.03726,-0.32799,-0.06508,-0.03383,-0.05159,-0.02469,-0.13494,-0.05705,0.35577,0.12692,-0.0089,-0.09671,0.00074,0.06452,0.00684,0.068,0.0217,0.1724,-0.17282,0.08609,0.1393,-0.01076,-0.15113,-0.16916,-0.10195,0.24381,0.06174,-0.32458,0.12689,-0.02889,0.02573,0.04403,0.34642,0.17302,-0.01232,0.08927,0.02719,0.06418,0.04415,-0.05829,0.13094,-0.06968,-0.13474,0.0126,-0.07477,-0.01305,0.03342,-0.10402,-0.05173,-0.03558,-0.05291,-0.20426,-0.03979,0.0286,-0.01622,0.04963,-0.09654,0.02613,-0.12486,-0.08989,-0.12414,0.07823,0.0898,-0.05194,0.09346,-0.01061,-0.07157,-0.2269,-0.21074,0.07284,0.02257,-1.05108,-0.12377,0.12374,0.19779,-0.01098,-0.02825,-0.28853,-0.02452,0.01019,-0.05198,-0.03403,-0.04726,-0.06529,-0.03109,-0.70066,0.00547,0.37201,0.11642,-0.00159,-0.01683,0.08237,-0.17098,-0.33646,-0.11829,0.00793,-0.17997,0.13279,-0.00675,-0.00656,-0.0212,6e-05,-0.0568,-0.04315,-0.07039,-0.12044,0.08217,-0.06021,0.13546,0.07388,0.05008,-0.01372,0.04209,0.16824,0.41334,-0.46895,0.03605,0.20789,0.05496,-0.0469,-0.02145,-0.00333,0.10092,0.31674,0.09699,-0.07621,0.03076,-0.14558,0.29623,-0.0212,0.13839,0.01902,0.19353,5e-04,0.02756,-0.04249,0.18701,-0.27472,0.22093,0.11326,0.11042,-0.1292,0.03827,-0.17918,-0.00463,0.03208,0.00459,0.20751,-0.00319,0.03726,-0.14153,0.04222,0.02269,0.17406,-0.03859,-0.13368,0.07096,0.46432,0.00238,0.13811,0.07568,0.39105,0.02581,0.07092,0.20961,-0.36965,-0.09673,-0.02027,0.04681,-0.05846,-0.24817,0.04363,-0.08938,0.05809,0.11274,0.18082,0.13451,-0.16449,-0.11036,-0.25233,0.13266,-0.10109,0.03104,-0.05306,0.21803,-0.07455,0.151,-0.06646,-0.02372,0.06321,-0.05525,-0.01511,-0.00501,-0.32822,-0.26918,0.02682,-0.03193,0.03846,-0.06951,0.26121,0.04985,0.07203,-0.03373,0.2587,0.11031,-0.27376,0.18885,0.05459,-0.08726,0.06553,0.07486,-0.21802,-0.1819,0.16916,0.01024,0.13216,0.00221,0.02682,-0.0401,-0.04271,-0.01341,0.15084,0.18792,-0.16654,-0.30188,0.03462,-0.31061,-0.21121,-0.07906,-0.031,-0.02599,0.24486,0.03087,0.0819,-0.08987,0.10655,0.0733,0.00141,-0.10932,-0.39276,0.14786,-0.0056,0.11606,0.09055,-0.08404,0.12087,0.1112,0.10829,0.04328,-0.10001,0.15096,-0.16125,-0.08163,-0.0877,0.19133,0.13946,-0.75529,-0.09089,-0.2014,0.04144,-0.02157,-0.00086,-0.07225,-0.28035,0.07148,0.15753,0.00831,0.09132,-0.00376,0.33005,-0.05355,-0.21499,0.11924,-0.11312,-0.08758,0.10923,-0.05014,-0.14753,-0.10058,0.02009,0.08434,0.27923,0.38592,-0.00061,0.22206,0.02127,-0.23019,-0.01496,-0.1432,-0.11529,0.03975,0.04756,0.12941,0.00249,0.01506,0.09503,0.01936,0.11444,0.29777,-0.10933,-0.17041,0.27051,0.03061,0.12285,-0.20343,-0.00202,-0.07659,-0.31138,-0.38693,0.00786,-0.07883,-0.05759,-0.13661,-0.0368,0.26052,-0.12025,-0.06532,-0.04955,0.25429,-0.06519,0.0274,0.11373,0.04465,-0.09732,-0.16445,-0.17427,-0.12201,-0.18259,0.03162,-0.0388,-0.38251,0.0924,-0.01046,-0.1162,0.10379,0.04581,-0.14305,0.06223,-0.05256,-0.14538,-0.13127,-0.18621,0.09898,-0.09354,0.07625,-0.19246,0.06015,-0.01836,-0.00942,-0.19648,0.03087,0.14073,-0.07338,0.24413,0.06622,-0.31774,0.04464,0.1923,0.0123,-0.03829,-0.00678,-0.08299,-0.06745,0.02339,-0.07871,-0.17912,0.10632,-0.06525,-0.34253,-0.04293,-0.08693,0.1225,-0.04347,-0.15369,-0.08471,0.0871,-0.08435,0.00339,-0.01683,-0.16102,-0.01637,0.13095,0.11503,0.00838,0.22073,-0.24554,0.12248,0.10983,0.01469,-0.094,-0.02671,-0.07075,-0.25149,0.0234,0.00713,0.06139,0.18801,0.0079,-0.04702,0.2588,0.03089,0.00629,-0.26822,-0.058,-0.02594,-0.06624,-0.10882,-0.09771,0.06188,0.30823,0.16068,0.42175,0.31453,-0.01731,0.03172,0.23668,-0.066,0.13287,0.05262,0.09433,0.11539,-0.03763,-0.04897,-0.03255,-0.02577,0.0157,0.03795,-0.23523,-0.01657,-0.02727,-0.09897,0.00545,-0.19422,0.10797,-0.04446,-0.13759,-0.07211,-0.0771,0.11588,-0.2185,0.17285,0.07283,-0.27399,0.08125,-0.07033,-0.0715,-0.1082,-0.02784,0.01301,-0.06707,0.27048,-0.13246,-0.05734,-0.02463,-0.04565,0.03062,0.50802,0.5407,-0.03312,-0.08616,-0.02132,-0.00379,0.04319,-0.02322,0.05,0.06625,-0.20023,0.03801,-0.01771,-0.35848,0.03567,-0.00405,0.10881,-0.00378,0.10268,-0.05004,0.35181,0.02516,-0.17989,-0.04877,0.25588,-0.16043,0.08485,0.03955,0.04548,-0.23109,-0.09672,-0.06846,-0.01106,0.01862,-0.00551,0.05594,0.101,0.06002,0.03424,0.23683,-0.08648,-0.02317,0.03863,-0.08087,0.03445,0.01397,-0.01573,-0.0613,0.182,-0.06063,0.23813,-0.13623,-0.2076,-0.00528,-0.53786,-0.19387,0.09058,-0.046,-0.13081,0.16783,-0.06337,0.10147,0.00796,-0.17119,0.00764,-0.01909,-0.15459,-0.09562,0.03448,-0.00929,-0.02309,-0.0573,-0.16087,-0.05389,-0.11835,0.01279,-0.05813,-0.05994,-0.00413,-0.0998,0.07566,0.17026,0.06298,0.07713,-0.26292,0.12499,-0.11755,0.01651,-0.03934,-0.2063,0.03103,-0.10195,-0.0099,0.00628,-0.30547,-0.18212,-0.20144,0.02516,0.03229,-0.29501,-0.00646,-0.11341,-0.82046,0.10952,-0.05212,-0.50891,-0.21031,-0.13582,-0.10479,-0.11131,-0.21349,0.06345,0.11761,0.26136,0.1766,-0.20125,-0.43863,-0.18405,0.1726,-0.01086,0.06782,-0.04275,0.05303,0.03034,0.10265,0.00798,-0.09349,-0.32938,0.08771,0.08669,-0.00443,0.04124,0.04274,0.11415,-0.07517,-0.113,0.00074,-0.1381,0.05585,-0.00521,-0.00786,-0.14526,0.12302,0.07134,-0.08031,0.00278,-0.02678,-0.05805,0.05969,0.14902,-0.08303,-0.00913,0.00064,0.09025,0.27521,-0.17387,-0.03574,0.08494,0.19396,-0.02137,-0.18041,-0.2979,-0.09194,-0.13042,-0.03509,-0.046,-0.15149,0.06496,-0.0278,-0.1167,0.007,-0.09724,-0.1799,-0.04084,-0.4091,0.03923,-0.03063,-0.09677,-0.01669,-0.01056,-0.00895,-0.1423,-0.04425,0.03063,-0.00444,0.2126,0.00277,0.0651,-0.20932,-0.0962,0.00678,-0.1522,-0.03342,0.02822,0.08431,0.17706,0.04461,-0.15101,-0.12102,0.05513,-0.13877,0.00191,0.00028,0.33205,-0.08501,-0.01456,-0.00144,-0.04416,-0.07733,-0.06115,-0.01855,-0.01583,-0.00084,0.00709,0.07663,0.13145,0.06224,0.20005,-0.1293,-0.03827,-0.06258,0.17225,-0.08266,-0.08165,-0.02184,-0.08736,-0.11081,0.07075,-0.00424,-0.09348,-0.04551,0.05134,0.0153,0.06612,-0.08067,0.07173,0.10205,0.1866,0.05086,0.06407,0.06805,-0.06981,-0.05873,-0.02729,0.0614,-0.28796,-0.00535,0.3251,-0.12841,0.02798,-0.07775,0.00839,0.08712,-0.01121,0.01898,-0.04282,-0.2731,0.01317,0.20736,0.07038,0.05454,0.12494,-0.28178,0.03609,0.03428,-0.03469,-0.08716,0.10619,0.07012,-0.10628,0.00557,0.0212,0.21412,0.00311,0.22304,0.10492,-0.06823,-0.12949,-0.09769,0.05011,0.00505,-0.04814,0.1048,-1.21529,0.07127,0.05809,-0.0809,-0.32355,-9e-05,0.05395,-0.05777,-0.0484,0.07058,-0.05708,0.01225,-0.05902,0.02546,-0.14823,-0.04271,-0.02608,0.00263,0.09666,0.00779,-0.04554,-0.24696,0.08215,0.1031,-0.01217,-0.09918,0.0859,0.25795,-0.14822,-0.07031,0.15025,0.08237,-0.02959,-0.24492,0.05338,-0.07409,0.05312,-0.09122,0.02688,0.14189,-0.03913,0.1824,0.03003,0.01816,0.0064,0.06481,-0.05604,0.01515,0.13447,-0.137,0.03533,0.35936,-0.04894,0.33516,-0.00651,0.06377,-0.11459,-0.21442,0.05835,-0.02765,0.33808,0.1026,0.1222,-0.49061,0.04306,-0.05591,-0.01494,0.03478,-0.055,-0.05209,-0.1477,-0.09653,-0.29257,-0.00451,-0.05072,-0.06093,0.03457,-0.14914,-0.00393,0.25803,-0.15109,0.00953,0.12223,-0.01741,0.14942,0.03478,0.04218,0.09774,-0.05196,0.25291,-0.02573,0.01351,0.113,-0.17003,0.04338,-0.08435,0.01703,-0.099,0.18471,0.01589,0.00852,0.22209,-0.08393,-0.40533,0.02574,-0.07684,-0.01443,-0.07406,-0.04476,0.0935,0.21068,0.07678,-0.03311,-0.07366,-0.06172,-0.14308,-0.01547,0.01392,-0.06656,0.09149,0.29406,0.1062,-0.009,0.02908,-0.00205,-0.11774,0.12994,-0.04517,-0.00668,-0.08441,-0.06845,0.12334,-0.12629,-0.04686,0.49402,-0.1294,-0.01896,0.05166,0.07931,0.11672,-0.17519,-0.07395,0.20033,0.08754,-0.12704,-0.06295,-0.15297,0.2065,-0.12895,0.00021,-0.09838,0.15051,0.01921,0.14057,0.15006,0.0504,0.11855,-0.00768,0.00445,-0.04677,0.52322,0.24324,0.12429,0.07034,-0.47642,0.06083,-0.1974,0.02512,-0.0267,0.01827,0.05202,0.38179,0.09442,-0.24707,0.074,0.01857,0.0374,-0.28769,0.04545,0.01603,-0.0271,-0.01222,-0.19437,0.16445,0.12085,0.01462,0.09743,-0.06124,0.15298,0.02746,-0.04746,0.08833,-0.1559,-0.11442,-0.02652,-0.13575,0.00871,0.00309,-0.20093,-0.17493,0.251,0.65081,-0.04517,-0.07953,-0.04331,-0.05585,0.03398,0.02088,0.06472,0.09106,-0.15952,0.02145,-0.08298,-0.28225,0.06215,-0.06772,0.00233,-0.02053,0.14041,0.08144,-0.00191,0.0166,0.1793,-0.19564,-0.02491,-0.00983,0.02578,0.09603,0.08796,-0.21057,-0.10208,-0.29522,0.06526,-0.06221,-0.05335,0.0337,0.0792,-0.0072,-0.02963,-0.05803,0.09917,0.04983,0.04037,-0.10727,-0.04446,-0.04708,-0.06744,-0.01846,-0.21437,-0.15432,-0.05045,-0.3884,0.08498,-0.10497,0.01677,-0.04245,0.10087,0.09557,0.16262,0.06968,-0.06999,0.09424,0.14813,-0.40397,-0.10601,-0.00474,0.16621,-0.17771,-0.07732,-0.13919,0.03726,-0.00426,-0.16218,0.02468,0.13858,-0.05544,-0.07487,-0.20528,0.09407,-0.02239,-0.06187,0.02824,0.15967,-0.11692,-0.07708,-0.13475,-0.3196,0.06967,-0.03657,-0.07451,0.00659,0.05372,-0.14691,-0.05114,0.00454,0.02892,-0.36031,0.01164,0.19476,-0.0402,0.01518,0.05078,0.00075,-0.36115,0.12201,0.01517,0.11682,-0.07079,0.07512,-0.2168,-0.15664,-0.03073,-0.17342,0.10678,-0.33719,0.07047,-0.23056,-0.17051,-0.02404,-0.01171,-0.04348,-0.5556,0.04425,-0.00115,-0.12779,-0.04655,0.18384,0.05207,0.0457,-0.07894,-0.00669,0.04658,0.02156,0.20887,0.16668,0.01767,0.096,0.11449,-0.14451,-0.00191,0.0869,0.07574,-0.40886,-0.18581,0.00509,0.04215,-0.03921,0.18172,0.05241,-0.0352,0.16276,-0.08812,-0.38464,-0.27388,-0.01976,0.27205,0.23902,-0.00248,-0.27028,0.03454,0.08755,-0.23026,0.06332,0.1144,-0.03641,0.08543,-0.20663,-0.22325,-0.01339,-0.23291,-0.07347,-0.06834,0.04387,0.03346,0.24232,0.17506,0.07886,0.06293,0.02792,0.21897,0.10971,0.02023,0.29101,-0.07076,8e-05,-0.26344,-0.11949,0.24476,0.47822,-0.05299,-0.0146,-0.03685,-0.11153,0.03158,0.14956,0.15472,-0.04555,0.0706,0.20952,-0.08637,0.13623,0.01033,0.13727,0.76764,-0.19071,-0.02771,0.15096,0.02307,0.00148,0.51907,0.0128,-0.19124,0.04244,0.09953,0.03684,0.06648,0.0447,0.16154,-0.04328,0.23613,-0.29315,0.08742,-0.10167,-0.35222,-0.35123,0.04821,-0.03205,0.41111,0.1075,0.01205,-0.03705,0.10775,0.26552,0.0709,0.06631,0.15331,0.11916,0.08023,0.04281,-0.04356,0.0737,0.11978,-0.05154,-0.05044,-0.11294,0.09367,-0.12459,-0.18307,-0.06145,0.03627,-0.18877,0.09491,-0.03627,-0.01524,0.04347,-0.0116,-0.0643,0.03787,0.05731,0.06908,-0.01177,-0.10679,-0.05434,-0.01007,0.04454,0.0037,0.17152,-0.01524,-0.18686,0.05333,-0.13571,-0.17352,-0.09772,0.04665,-0.11949,0.17831,0.08545,0.05352,0.15195,-0.0831,0.15126,0.16943,0.05477,0.04012,0.07537,-0.22896,-0.0709,-0.06685,0.14855,-0.00756,0.01791,-0.0262,0.07276,-0.13066,-0.08299,0.17323,-0.20946,0.17087,-0.11192,-0.06817,0.14951,0.06497,-0.00257,-0.00522,-0.05771,0.04475,0.07578,0.19437,-0.35017,-0.06909,-0.0889,-0.04563,-0.03157,-0.03708,0.03744,-0.10083,-0.03462,-0.15144,0.25394,-0.01992,0.0541,-0.2699,-2e-04,-0.01744,-0.00306,-0.05186,-0.03465,-0.20038,0.05412,0.02025,-0.0065,-0.08677,-0.08662,0.01312,-0.00712,0.09495,-0.05097,-0.0595,-0.03124,0.09345,0.02315,-0.04524,-0.03256,0.1709,0.03461,-0.01473,-0.15152,0.02193,-0.0435,0.04935,0.06745,-0.20184,0.10412,0.05164,-0.12236,-0.10532,-0.00624,0.0136,0.18563,0.09598,0.21328,0.13985,0.46031,0.04586,0.04924,0.00922,0.11859,-0.03242,-0.09762,-0.11312,0.04278,-0.00369,-0.06591,0.0361,0.11782,0.04444,-0.09153,0.03599,0.05578,0.19957,0.10294,-0.01121,-0.03401,0.08825,-0.09367,-0.15863,-0.32283,0.23402,-0.22837,0.06504,0.01156,-0.61424,-0.58916,0.01919,-0.11218,0.05408,-0.07866,-0.07986,0.11644,0.18759,0.35698,-0.14891,0.29021,-0.01389,-0.18133,-0.08337,-0.04823,-0.01801,0.1812,-0.02019,-0.06037,0.0853,-0.09832,0.01519,-0.31792,-0.13053,0.0382,0.00536,-0.06686,0.07539,0.05473,-0.00726,-0.04285,0.03789,-0.13105,0.13798,-0.05361,0.0346,-0.27012,-0.10874,-0.12198,0.09482,-0.01492,0.02539,0.09419,-0.27518,-0.18878,0.02626,0.15215,-0.11384,0.55248,0.02074,-0.06358,-0.26815,0.39033,0.00977,-0.26419,-0.11254,-0.23331,0.16645,-0.00471,0.06393,0.09514,0.08638,0.00201,0.28623,0.02168,-0.04907,-0.00822,-0.0695,-0.00332,-0.17785,0.08703,0.08183,0.00695,0.04247,0.0953,-0.29804,-0.01663,0.35163,-0.07997,-0.12337,0.28527,-0.02915,-0.03794,0.01742,-0.19999,-0.00462,0.0031,-0.31591,-0.07664,0.0308,-0.10053,0.0518,0.02829,-0.06093,-0.01734,0.05108,-0.08767,0.33735,-0.03381,0.03754,-0.07592,-0.03154,0.07887,0.06876,0.03515,-0.09686,0.0374,-0.14297,0.06282,-0.23215,-0.0387,0.00736,-0.00942,-0.12176,-0.14002,0.0335,-0.0107,0.09889,0.4341,-0.02346,0.04788,-0.11631,0.00095,-0.29991,-0.04244,-0.00441,0.12569,0.12248,0.05868,-0.01685,-0.0051,-0.15437,-0.14158
RD,-0.0766,-0.0766,0.03461,0.10964,0.15287,-0.24527,-0.47916,0.00628,0.17422,0.16384,0.03969,0.03093,0.20506,-0.0778,0.01955,-0.11778,-0.01263,-0.2637,0.40699,-0.01016,-0.289,0.03335,-0.36322,0.13822,0.08036,0.1395,0.14797,-0.01196,0.02853,-0.11751,-0.16413,0.24021,0.00472,0.36797,-0.08089,-0.21267,-0.01784,0.25984,-0.29999,-0.12676,0.01723,-0.00504,-0.31775,0.14001,0.1574,0.21714,0.25445,0.08598,0.20685,-0.24008,0.07431,0.04949,0.29996,0.07128,0.04017,0.1879,0.08339,-0.37904,0.04676,-0.1615,0.08549,0.00229,-0.0049,-0.02096,0.04362,-0.03715,-0.06549,-0.20959,0.01021,0.04817,0.00668,0.05732,0.00716,-0.09013,-0.21517,0.12154,-0.27733,0.96516,-0.06882,0.13039,-0.14687,0.0647,0.14344,-0.02532,0.09243,0.2324,0.14842,0.11551,0.0986,0.00108,0.11118,0.04288,0.15188,-0.04704,0.19512,0.03008,-0.37722,0.18203,0.21584,0.2677,0.08426,-0.00232,0.09079,0.34359,0.0715,-0.09134,-0.0473,-0.10709,0.13568,-0.00071,-0.01967,0.26673,-0.01455,0.01301,0.05273,0.15281,0.05742,-0.03097,-0.33144,0.15352,0.02833,-0.08351,0.16688,0.0621,0.08415,-0.06939,-0.01284,0.3161,0.00276,-0.18468,0.42471,0.10374,0.00546,0.20326,-0.30199,-0.05313,-0.19453,-0.03764,0.09903,-0.33095,-0.07989,0.05551,-0.1981,0.2718,-0.19414,-0.0378,-0.09922,-0.03304,-0.09779,-0.1683,-0.13523,-0.18968,-0.04147,0.01921,0.02803,0.10168,0.5704,0.06773,-0.34073,0.11304,0.0013,-0.08697,-0.08516,-0.02205,-0.15783,0.18701,-0.02636,-0.27075,-0.18064,-0.01363,0.32792,0.04554,-0.0078,-0.05088,-0.02422,0.0686,-0.0597,0.05083,-0.0266,-0.10883,-0.24503,0.01342,-0.12754,0.01828,-0.06476,-0.02719,-0.15068,0.02718,0.11031,-0.01566,0.00362,-0.02993,-0.04219,-0.06761,-0.18008,-0.04113,-0.03427,0.08836,0.09508,0.03221,-0.00016,-0.25309,0.20019,-0.16302,0.18884,0.05268,-0.0413,0.14887,-0.06216,-0.06856,0.12497,0.29986,0.30773,-0.17035,-0.12513,0.05944,-0.16076,0.06476,-0.74296,0.0936,0.22873,0.17912,0.00225,-0.05331,0.00107,-0.00643,0.07128,0.1003,0.09234,0.06951,-0.20082,0.15994,-0.25012,-0.25572,0.29963,-0.21446,0.08629,-0.01381,-0.21544,-0.11538,0.07979,-0.10372,-0.19932,-0.03583,-0.46448,-0.12506,0.26419,-0.22696,-0.02428,-0.39121,0.1168,0.1702,0.26829,-0.11153,0.37186,-0.03518,-0.06059,-0.00893,-0.20384,-0.06025,-0.53185,-0.14931,0.02032,-0.08384,-0.21193,-0.31292,-0.06456,-0.16371,-0.14398,0.0146,0.01182,-0.43162,-0.22269,-0.36911,-0.20628,-0.23698,-0.25617,-0.1773,0.02021,0.1576,-0.02207,-0.14256,-0.04386,-0.07754,0.16396,0.22502,0.08417,-0.25079,0.50436,-0.02054,0.27325,0.01069,0.22068,0.07609,0.04395,-0.04972,0.21923,0.13848,-0.24531,-0.15096,0.41077,0.43708,-0.0488,-0.09634,0.08327,-0.03007,0.06079,-0.44752,0.03774,-0.41438,-0.08544,-0.15745,0.0482,0.20326,-0.19963,-0.06028,-0.04186,-0.0814452,-0.61948,0.12905,0.15741,0.12295,0.02431,0.14625,-0.03025,0.15617,-0.48986,0.61651,-0.0323,-0.05544,0.04781,-0.20713,0.17646,0.04733,-0.03666,0.16785,0.03385,0.08087,0.02086,-0.25682,-0.13376,0.10603,0.20418,-0.05289,0.02051,0.12835,1.00399,-0.06266,0.08154,-0.06249,-0.56832,0.22186,-0.12761,-0.03781,0.11363,0.1036,0.00606,-0.22497,-0.16831,0.05607,-0.09502,0.08131,-0.08517,0.08037,0.00949,0.06361,-0.04694,-0.00128,-0.09121,0.00401,0.1773,0.47027,-0.06703,-0.22937,-0.03302,0.20412,-0.09836,0.09603,0.14036,-0.02832,0.02095,0.02569,0.00182,0.3497,-0.11675,-0.55903,0.09877,0.25214,-0.19303,0.38836,0.03327,0.04657,-0.09306,-0.10501,0.01069,0.1424,0.18121,0.04218,0.20443,-0.18804,0.06985,0.3111,0.05305,-0.02387,0.18328,-0.06544,-0.00135,-0.2276,-0.04791,-0.20578,-0.01306,0.0039,-0.00379,-0.08934,-0.1028,-0.16436,-0.36839,-0.01683,-0.16347,0.18283,-0.2514,0.00634,-0.20244,-0.40073,0.20764,0.07053,-0.40447,0.10943,0.19586,-0.34084,-0.23713,-0.02744,0.13388,-0.03525,0.11346,0.0966,0.10951,-0.42724,-0.1789,-0.01917,-0.15758,-0.03214,-0.08016,-0.05161,0.0841027,0.22089,0.13973,0.1049,-0.27689,0.03533,-0.19343,0.07296,-0.00311,0.12037,0.23581,0.07697,0.08049,-0.13747,0.08637,0.18413,0.2041,-0.06968,-0.07228,-0.14453,0.15782,-0.42235,-0.21854,0.04979,-0.52051,0.19536,0.0098,-0.0424,-0.05711,-0.02682,-0.05721,-0.06987,0.1908,0.065,0.14906,-0.05433,-0.10077,-0.02745,0.22369,-0.00411,-0.0349,0.00394,-0.0572,-0.40814,0.22499,0.13449,-0.019,0.15727,-0.08325,0.48098,-0.13363,0.00698,-0.60699,0.09943,0.09414,-0.06872,0.01459,-0.15467,0.00441,0.14567,-0.08678,0.11995,0.04259,-0.13411,-0.07664,-0.13618,0.01151,0.23962,0.19991,0.11322,0.01776,0.08614,0.0235,-0.09846,-0.02315,0.14828,-0.05967,0.04534,-0.0433,-0.29184,0.20424,-0.02925,0.1556,0.09624,0.00053,0.01032,0.04264,0.11187,0.17371,0.08392,-0.01802,0.07815,0.01384,-0.15521,-0.22282,-0.09293,-0.03807,0.0277,0.37803,0.12578,0.03395,0.16352,0.22652,0.12759,-0.14792,-0.10086,-0.01376,0.45138,-0.01488,-0.00832,0.00278,0.22555,0.16414,-0.05443,0.01926,-0.02999,0.13195,0.05746,-0.02375,0.25239,0.00228,0.1006,0.03049,-0.00482,0.17997,0.01212,-0.00737,0.03954,-0.0172,-0.10788,0.00121,-0.13344,0.13357,-0.07959,0.025,-0.11335,-0.09974,-0.28457,0.04611,0.00172,0.18463,-0.21209,-0.08558,0.011,0.13581,-0.04041,0.05878,-0.13248,0.0261,-0.03548,0.19957,0.20827,0.18095,-0.06698,0.04191,0.07884,0.23438,-0.21542,0.61072,-0.13716,-0.31036,-0.00626,0.34798,0.12195,0.23183,-0.50318,0.00262,0.06042,0.16626,0.04905,0.16088,0.20082,-0.12958,0.56535,-0.0097,0.08178,0.09177,-0.0475,0.16159,0.02468,-0.09935,-0.01051,-0.143,-0.06,-0.21075,8e-04,0.11253,0.20795,-0.34362,0.14851,-0.06958,0.12033,0.00071,0.14623,0.35997,0.11644,-0.02027,-0.00186,-0.24816,0.00114,-0.00022,0.10467,0.02087,0.11128,-0.03377,0.05662,0.16637,0.09389,0.01358,0.1875587,-0.33222,-0.21874,-0.09148,0.17079,0.20212,-0.07216,-0.28131,-0.24309,-0.12891,-0.14903,0.04603,0.07024,-0.06979,-0.09003,-0.32903,-0.21434,0.03013,0.44969,0.0539,0.01023,0.09876,0.08863,-0.14357,-0.17012,-0.24204,0.05629,-0.26503,-0.07937,0.14129,0.21248,0.06244,0.20428,0.07598,0.02928,0.28655,-0.15177,-0.03423,0.05662,-0.05957,0.02155,-0.14717,0.26805,0.04389,0.08331,0.26649,0.01061,-0.14672,0.05517,0.11415,-0.22859,0.23322,0.2827,0.11597,-0.07789,0.04056,-0.12435,0.466,-0.01139,0.81542,0.22483,-0.02233,-0.08133,-0.04576,-0.0131,-0.23536,0.05801,-0.00014,-0.01893,-0.24003,-0.11031,-0.06361,-0.04273,0.07552,0.1323,-0.15597,0.05187,0.18667,-0.15959,-0.06945,0.10971,-0.0287,-0.40717,0.04789,0.07434,0.17469,0.00787,0.17912,-0.1446,-0.00309679999999999,0.1528,-0.05593,-0.29275,0.1968,0.19355,0.09673,-0.11318,0.12145,0.05676,0.34607,-0.26655,-0.05458,-0.41103,0.19704,0.05883,0.07571,-0.07557,0.22899,-0.05282,-0.16915,-0.17577,-0.04,0.2894,-0.13285,0.19021,0.00464,0.06912,0.07659,0.43074,0.55259,0.2676093,-0.0408,-0.01798,0.16172,-0.11605,-0.14091,-0.21535,0.01172,-0.00829,0.14968,-0.06012,0.02577,0.32119,0.28191,0.18887,0.09764,-0.13947,-0.19698,0.07238,-0.06466,-0.21241,0.03616,0.31865,0.0603,-0.37824,-0.01035,0.191,-0.16963,-0.01146,-0.02523,-0.04763,0.10752,-0.26709,-0.24082,0.02311,-0.4548,0.03934,-0.12257,0.0016,0.00409,-0.06741,0.1163,-0.10622,0.1104,0.01802,0.22547,0.05747,-0.10224,0.08241,-0.11638,0.04734,0.04596,0.14451,-0.05294,0.01712,-0.35415,-0.05485,-0.03588,0.08216,0.10199,-0.17494,-0.05307,0.07667,0.332,-0.16002,0.04193,0.09924,0.09112,-0.06139,-0.03695,-0.04933,0.31534,-0.15783,-0.03135,0.0383,-0.03022,0.01675,0.11154,-0.32681,-0.02101,-0.08962,-0.03926,-0.14278,0.14487,0.01954,-0.17216,-0.02253,-0.52611,0.20365,-0.02787,0.16656,0.08549,-0.0078,-0.03095,-0.02428,0.15106,0.00175,-0.14098,0.0079,0.71321,0.44607,0.18898,0.23051,-0.26326,-0.00548,0.02883,-0.10724,0.24864,-0.22131,0.03298,0.08291,0.17261,0.02505,0.21703,-0.10414,-0.81754,0.21032,0.10172,-0.01931,-0.12429,0.25453,-0.10363,-0.10161,-0.01997,-0.12933,0.11779,-0.2423,-0.38653,0.14633,0.11692,0.15261,0.29299,-0.06636,-0.03247,0.08048,0.06063,0.08372,-0.5962,-0.03233,-0.44342,0.18617,0.07511,0.08543,0.02567,0.04254,0.13422,0.16648,0.03051,-0.49918,-0.35692,0.05787,0.01784,-0.00141,0.10145,-0.0697,0.0796,0.03041,0.20957,-0.02255,-0.17203,-0.54268,-0.00961,-0.01486,-0.2241,-0.12964,0.05059,-0.10116,-0.02684,0.11122,-0.13819,0.09586,0.1074,0.13115,0.0715,-0.13112,-0.05837,0.10209,-0.14434,0.0055,-0.21181,0.00346,-0.47343,0.06528,0.25335,0.24965,-0.12385,0.06889,0.0725,-0.67036,-0.03065,-0.1849,-0.12538,-0.28003,0.08686,0.07336,-0.13252,0.11727,0.02479,0.942,0.18284,-0.16739,-0.14406,-0.02841,0.23944,-0.06529,-0.10858,0.06264,0.06138,-0.32244,-0.47031,-0.05224,-0.17701,-0.17521,-0.15811,0.12596,-0.11587,0.43589,-0.09923,0.08928,-0.03866,0.20597,-0.25921,-0.08491,0.08245,-0.01563,-0.08073,-0.7562,0.16133,-0.32636,0.21957,0.08829,0.04001,0.10743,-0.17918,0.15303,0.02688,-0.09939,-0.01327,0.04794,-0.03417,-0.56535,0.0382,0.04284,-0.12715,0.14426,0.05285,-0.003,0.17387,0.17331,-0.02789,-0.04053,0.18224,-0.13684,-0.03171,-0.10388,0.4675,0.36304,0.13575,-0.00932,-0.05374,0.25878,0.23442,-0.03701,0.13846,-0.04466,-0.26248,-0.23241,-0.79164,0.06137,-0.00089,0.02228,0.02316,-0.15072,-0.01886,0.00345,0.02059,0.14101,0.00847,-0.09983,0.00827,-0.23691,0.09184,-0.7511,-0.03188,-0.0569,0.06955,-0.04791,0.07503,0.06014,0.06918,-0.25541,-0.1645,0.39067,0.29052,0.23292,-0.37301,-0.04637,-0.05188,-0.24902,0.05833,0.13453,-0.19939,-0.05269,-0.08737,-0.06337,-0.04489,0.28768,0.05211,-0.13916,-0.06691,0.40412,0.15041,-0.08993,0.15151,-0.03288,0.02976,0.08361,0.08202,-0.02231,-0.01517,-0.01415,0.14336,0.09014,0.22609,0.17386,0.21646,-0.32794,0.01792,0.30042,-0.20084,0.15482,0.28487,0.04024,0.06371,-0.17725,0.20222,-0.04726,-0.47621,0.10629,0.14555,0.00376,-0.02495,0.04935,-0.04721,-0.41357,0.06936,-0.01087,0.03008,0.02314,-0.10265,0.04423,-0.106,0.33457,-0.00784,0.09685,1.14919,0.14073,-0.08586,-0.06677,0.03666,0.15834,-0.00935,0.12697,-0.15781,-0.00117,-0.05136,0.03311,0.06081,-0.01737,0.14289,-0.36656,0.0673,-0.23249,0.41834,0.04282,-0.12599,-0.6739,-0.34379,-0.1005,-0.25227,0.05035,0.07376,0.18635,-0.01694,-0.07555,-0.06348,-0.20015,-0.43994,0.11288,0.22298,-0.04565,0.28348,-0.03936,-0.47844,-0.33759,0.01342,0.02481,0.08952,-0.04677,-0.01471,0.02782,-0.07586,0.06654,-0.16075,0.23035,0.04154,-0.02141,0.01338,-0.01932,0.07287,-0.13818,-1.1036,-0.18959,-0.36357,0.24563,-0.0374,-0.29394,0.01164,-0.0522,0.03989,-0.12078,-0.33342,-0.3275,-0.04677,-0.43189,-0.02651,-0.01467,0.15108,-0.09161,-0.05681,-0.01877,0.15901,-0.05942,-0.05815,0.02765,0.01809,-0.05476,-0.13746,-0.17882,-0.06341,-0.11701,-0.09783,-0.18706,-0.0404,-0.02258,-0.03116,-0.34678,0.01846,-0.06788,0.42963,-0.37124,0.24151,-0.19262,-0.31153,-0.03753,-0.25718,0.0902,-0.18945,-0.04036,-0.39553,-0.0337,-0.05984,-0.13082,0.04472,-0.79707,-0.77271,-0.44609,-0.10972,-0.43987,0.07039,0.02072,0.03973,-0.03421,0.00097,0.10825,-0.06813,0.2875,0.2249,0.05747,0.03985,0.01317,0.05202,-0.16153,0.16098,-0.36607,0.16673,-0.25829,-0.23855,-0.08355,0.16375,0.11886,0.02085,-0.17073,0.10548,0.1799,0.18613,0.10178,0.23156,0.06301,-0.02399,0.17816,0.04055,0.17509,-0.25387,0.00325,-0.18646,-0.03469,0.04585,-0.04185,0.08996,0.23298,0.16734,0.02763,0.12941,0.00308,-0.01627,0.19475,-0.00608,0.16125,0.23673,0.04838,-0.00839,0.14648,0.01065,0.03775,-0.06195,0.09204,-0.36864,-0.0411,-0.05126,0.00139,-0.19218,0.15248,0.09472,-0.02746,-0.08044,0.18071,-0.26306,-0.16695,-0.134,-0.33073,0.40871,0.10738,-0.4218,-0.02193,0.15573,-0.01709,0.00131,0.00239,0.01565,-0.03108,0.448,0.20364,-0.03856,-0.06307,-0.28695,0.05509,-0.4155,-0.05487,-0.10184,0.30934,0.03461,-0.11005,-0.00562,-0.02393,-0.2901,0.17403,-0.14588,-0.25077,0.18598,0.01247,0.09268,0.1973,-0.03145,0.06002,-0.12259,-0.10574,0.07124,0.07319,0.08793,-0.19337,-0.04461,-0.01659,0.16546,0.02647,0.23024,0.06502,-0.09396,0.0326,0.08507,0.19891,0.01936,0.06346,-0.39089,-0.01807,0.03973,-0.06011,-0.08588,-0.09241,0.00428,-0.04373,-0.36747,0.06136,-0.03296,-0.1027268,-0.13172,-0.67533,0.10451,-0.07497,0.06007,-0.01043,-0.05084,0.20684,0.05782,-0.21353,0.09135,0.25788,-0.05046,0.1617,-0.23383,0.18528,-0.13794,-0.60159,-0.01049,-0.02037,-0.02069,0.12317,0.10557,-0.11105,0.14008,-0.2986,-0.02108,-0.03298,0.23175,0.27385,-0.24079,-0.01531,-0.01688,0.19949,0.13983,-0.07361,-0.30841,0.23101,0.08386,-0.01307,-0.03361,0.00382,-0.48879,-0.21801,-0.00508,-0.07233,0.04414,0.09563,-0.29443,-0.05977,0.12681,-0.32596,0.06944,0.0687,-0.34051,0.00689,-6e-05,0.44126,-0.02528,0.06523,0.06123,0.16077,-0.00942,-0.16839,-0.65148,-0.16663,0.27423,-0.06268,0.02018,-0.26211,0.48331,-0.10256,-0.03248,-0.61882,0.09159,-0.03216,0.28536,0.17046,-0.17176,-0.10314,0.17413,-0.11085,-0.05309,-0.02538,-0.0769,0.01006,0.07722,-0.08676,0.01703,-0.04948,0.06074,0.0797,-0.29108,-0.44786,0.16067,-0.16918,-0.08211,0.0709,-0.10055,-0.03352,-0.04059,-0.05283,0.00834,0.07625,0.08249,-0.34443,-0.08312,0.00438,-0.3844,0.10157,0.26763,-0.17211,0.09866,-0.16774,-0.18158,-0.25123,-0.23284,-0.1904,-0.12013,0.07001,0.09353,0.06457,-0.07815,0.03428,-0.06901,-0.00482,0.17666,-0.04026,0.12899,-0.48772,0.10452,-0.19352,0.14383,0.18129,0.0201,-0.08991,-0.00724,0.03002,0.17441,0.07161,0.12017,-0.06772,-0.00243,0.12559,-0.17969,0.15098,-0.11601,-0.15631,0.28256,0.13565,-0.09889,-0.01221,0.05721,0.09464,-0.24263,-0.00542,-0.03425,-0.03666,-0.13809,0.1211,-0.0762967999999999,-0.28924,0.3594,-0.17437,-0.316,-0.03283,-0.06036,-0.2765,0.03179,0.02887,0.0762332,-0.05553,0.14289,-0.28233,-0.14324,-0.11649,0.19789,0.0099,-0.22656,-0.02192,-0.27178,0.06634,-0.00284,0.22191,0.00796,0.17576,-0.05228,-0.3181,0.20647,-0.10805,-0.17233,-0.07906,-0.13888,0.12289,-0.00997,-0.19216,0.18914,0.26524,-0.17402,-0.39153,-0.0308214,-0.02955,-0.11443,-0.15124,-0.05983,-0.02655,0.09846,0.00746,-0.19896,0.12838,-0.11148,0.0911,0.09436,0.01405,-0.59583,0.03443,-0.05484,-0.00324,-0.14595,-0.14405,0.01555,0.37642,-0.08699,0.79405,0.04918,0.07756,-0.05204,-0.40906,0.34659,0.06096,-0.29934,0.1534,-0.0751,0.03018,0.01139,0.16839,0.23183,0.0061,-0.21623,-0.24858,-0.16867,-0.13028,0.43703,-0.11967,0.03916,-0.00781,-0.10341,0.01487,-0.11179,-0.02071,-0.01584,0.14996,0.04409,0.03785,0.0196,-0.03627,0.02339,-0.15333,0.58166,0.22313,0.02188,-0.33028,-0.81072,-0.07186,0.22301,0.67963,0.1525,0.01204,-0.14759,0.02995,0.02584,0.14526,-0.06228,-0.05675,-0.29364,0.25215,0.09183,-0.48997,0.01927,0.07331,0.12673,-0.0801,0.02193,-0.35851,-0.03801,-0.39714,0.19517,0.03132,0.01775,0.17719,-0.14861,0.09758,0.27654,0.19099,0.19906,0.05313,0.09573,-0.16016,-0.04454,-0.03419,-0.14047,0.15723,-0.02619,-0.03146,-0.16565,-0.04997,-0.57613,0.09598,-0.32591,-0.17197,-0.03369,-0.00541,-0.13923,-0.26614,0.24074,0.16601,-0.15233,-0.00752,-0.10172,-0.1564,0.1756,0.01529,0.3445,-0.24876,-0.36114,0.11826,-0.0447,0.01403,-0.03189,0.07414,-0.05635,0.23722,-0.29601,-0.02238,0.05619,-0.1572166,-0.04362,-0.1616,0.1536,0.29806,-0.06409,-0.09927,0.00578,-0.22071,0.0094,-0.02621,-0.00856,0.20009,0.38904,-0.09672,0.07142,0.05598,0.29177,0.12961,0.3254,-0.08263,-0.14931,-0.00472,-0.42968,-0.09788,0.74467,0.01657,-0.01712,0.02937,0.1285,0.06677,-0.47816,0.24745,0.09468,0.08354,0.01848,0.1712,0.08688,-0.08561,-0.01471,0.17525,-0.03818,-0.10141,-0.08729,0.28172,0.12554,-0.23477,-0.05777,-0.08539,0.02762,-0.0659,-0.1543,0.00177,-0.58468,-0.17717,0.38134,-0.10488,0.01637,0.26102,-0.09679,-0.08794,0.18937,-0.02373,-0.05004,-0.00802,0.18582,-0.15934,0.09383,-0.25431,0.0657,-0.39145,0.40761,0.01092,-0.12824,-0.27369,0.04866,0.13465,0.11079,0.07078,-0.18883,-0.19476,-0.50656,-0.14314,0.01803,0.30322,-0.06363,0.08316,0.06575,-0.08655,0.00141,0.06038,0.11047,-0.15674,0.02794,-0.2522,0.17428,0.20092,0.22887,0.12624,0.07802,0.0437,-0.23611,0.15932,0.40983,-0.12326,0.26686,0.13918,-0.19743,0.00651,-0.01678,0.0437,-0.18268,-0.00325,-0.09384,0.05214,0.07829,0.32915,-0.07757,-0.13472,-0.1265026,-0.13346,-0.28331,0.11208,0.15289,0.08753,-0.25439,0.44652,-0.15472,0.01841,0.01509,-0.04104,0.00859,-0.29384,-0.0223,0.20993,0.01107,0.22516,0.49432,0.07815,-0.06379,-0.06818,-0.10481,-0.0289,-0.16112,-0.11538,-0.05794,0.0498,-0.08704,-0.12552,-0.39663,-0.07486,-0.15184,-0.31409,0.04518,0.06845,-0.07309,-0.01235,-0.01819,0.69669,0.08817,-0.07266,0.14014,-0.1567,-0.20931,0.05503,0.02633,-0.05276,0.00317,0.14068,0.00606,0.0372,0.05448,0.02227,0.13263,-0.18788,0.10076,0.16343,0.06882,-0.33281,-0.29104,-0.28472,0.36005,-0.37615,0.00094,0.1291,0.02278,-0.17612,-0.02096,-0.1222,-0.16245,0.24243,0.36342,0.22018,-0.00161,0.20065,-0.7648,-0.31709,-0.28582,0.01994,-0.36166,-0.26476,0.00411,-0.08991,-0.4215,-0.1569,-0.10663,-0.16263,-0.1031,0.12297,-0.02693,0.01757,-0.06181,-0.10323,0.05284,-0.01603,0.07021,0.06589,0.06383,-0.18456,0.09147,0.04304,-0.02435,0.1281,-0.09346,0.16555,0.12289,0.12186,-0.34549,-0.17351,0.19957,-0.04107,0.04843,-0.20648,-0.00867,0.11233,-0.02761,-0.19635,0.01061,-0.05547,-0.00798,-0.15845,0.05744,0.16276,-0.20218,-0.07524,0.22242,0.23574,0.17632,-0.00876,0.05214,0.13546,-0.2069,0.04898,-0.05006,0.09062,0.06575,-0.12976,-0.12709,-0.04922,-0.15532,-0.08349,-0.32963,0.13809,-0.29037,-0.01155,-0.05688,-0.08957,0.27346,0.08777,-0.00203,0.02989,-0.47941,0.00608,0.0404,0.05622,0.01814,0.06382,-0.3031,0.01429,0.07749,0.07865,-0.03191,0.04095,-0.01796,0.53461,-0.01299,-0.0274,-0.17546,0.14381,-0.03738,0.04351,0.28027,-0.1172,0.2009,0.08127,0.13732,-0.46319,0.26126,-0.08418,0.02945,0.08001,0.00536,-0.14526,-0.33206,-0.02537,0.16272,0.03189,0.21114,0.0624,-0.08499,0.13779,0.04866,-0.26008,0.18675,0.05844,0.0196,0.33786,0.05506,-0.04374,0.01755,0.03395,-0.15805,0.02701,0.16137,-0.05878,-0.05742,-0.07804,0.15662,-0.33988,0.00168,-0.00295,0.00623,0.28029,0.13928,0.07078,-0.20922,0.04903,0.32528,0.0628,0.2536,0.15849,0.16766,0.0963,0.17227,-0.16672,-0.01883,-0.08594,-0.01851,0.01278,0.04049,-0.08094,-0.12378,-0.20153,-0.03075,0.54516,0.09451,0.05858,-0.01138,-0.02673,0.10594,-0.27521,0.03697,-0.27931,0.06723,0.01749,0.05452,0.17595,-0.01045,-0.0018,-0.0232,-0.00182,0.01055,0.16397,-0.00094,0.07174,-0.10428,-0.21813,-0.00877,-0.01807,-0.08959,-0.07816,-0.14016,0.1175,-0.31586,0.11976,-0.02533,0.15339,-0.09505,-0.1772,0.26434,0.07996,-0.01523,-0.02123,-0.08988,-0.0467,-0.34906,-0.4594,-0.02322,0.04955,-0.09591,0.15672,0.04645,0.38364,0.07124,-0.15417,-0.09693,0.00604,0.23625,0.00709,-0.25575,-0.24972,0.05411,-0.15982,-0.21467,-0.00904,-0.50466,-0.01367,0.20086,-0.09615,-0.12626,0.03441,-0.05803,0.15576,-0.07236,0.17271,-0.11938,0.10354,0.00822,-0.02509,0.20295,0.04446,-0.08223,0.46641,-0.26448,-0.10748,-0.27322,0.03249,0.07925,0.21458,0.08046,0.55837,-0.08643,-0.11555,0.13881,-0.19784,0.33954,0.00793,0.20808,0.24808,0.65144,-0.43804,0.0346,-0.00207,0.08203,-0.04474,0.0946,-0.06817,0.04487,-0.55107,0.03243,-0.27622,-0.22983,-0.05407,-0.23126,0.00258,-0.14864,-0.17269,0.07654,0.09032,-0.19036,0.22066,-0.54421,0.10005,0.22334,-0.19495,0.02293,-0.05608,0.18362,-0.01898,0.28088,-0.41572,0.00271,0.34836,-0.56642,-0.10261,-0.0422,-0.09586,-0.52978,0.04812,-0.32428,-0.10109,-0.03324,-0.16876,0.24002,-0.02814,0.07322,0.12495,0.17883,-0.09681,0.2425,-0.10538,-0.10548,0.15295,0.13378,-0.36782,0.1756,0.22114,0.40082,-0.13861,0.14292,-0.17873,0.13406,-0.11248,-0.10984,0.2999,-0.08802,-0.53167,0.19588,-0.05054,0.02347,0.09543,-0.10096,-0.01351,-0.13809,0.1964,0.14214,-0.01245,0.03642,-0.05558,-0.03338,-0.39314,0.16055,0.03216,0.09973,0.08626,-0.09587,0.13317,-0.45905,0.08238,-0.04927,-0.07788,-0.30108,-0.1948,-0.13077,-0.13698,0.18819,-0.17629,-0.01041,-0.02406,0.08548,0.06908,0.26311,-0.24242,0.41387,-0.16843,-0.45533,-0.00206,-0.0184,-0.01854,-0.2641,0.30196,-0.11868,-0.24351,-0.06533,-0.03491,-0.15419,0.02482,-0.0228,-0.03291,-0.21863,-0.14711,0.05768,0.20842,0.33439,0.57521,-0.08832,0.02138,-0.05563,0.08719,-0.39235,-0.25042,0.01971,-0.00739,0.08933,-0.25301,-0.03382,0.01126,0.09014,-0.13468,0.1693,-0.22398,-0.04462,0.13404,-0.16549,0.37021,-0.1345,-0.05931,0.10765,0.01667,0.08815,-0.00071,0.06338,0.07573,-0.08139,0.02357,-0.00291,-0.02915,-0.0321,-0.34123,-0.02004,0.32111,-0.12853,-0.33983,-0.13046,-0.02224,0.00235,-0.06723,-0.20723,-0.03744,0.17557,0.11501,0.07858,0.03525,-0.31543,0.10465,-0.09977,-0.07333,0.04485,0.02469,0.10325,-0.12885,-0.10901,0.00328,-0.24883,0.16341,0.03005,0.02257,0.01001,0.04156,-0.19833,0.56409,-0.18976,-0.21149,0.08597,-0.06211,-0.37116,-0.17367,-0.34568,0.04278,-0.03717,0.024,0.14183,0.23055,0.30261,0.07217,-0.03829,-0.09282,-0.06027,6e-04,0.13568,-0.05412,0.19317,0.15784,0.27788,0.04488,-0.24575,0.02264,-0.02286,0.05356,0.01816,0.09557,-0.05138,-0.22425,0.054,-0.0205293,-0.16277,-0.1355,-0.0095,0.10372,-0.04767,-0.07205,-0.37349,0.24737,-0.2315,0.03904,-0.07925,-0.15671,0.20148,-0.32671,0.01121,-0.17093,-0.02951,-0.24399,0.1198,0.15018,0.05898,0.2652,0.03937,0.03717,-0.1158,-0.03539,-0.33629,-0.02497,0.05192,-0.03901,-0.15863,0.43111,0.32363,0.36301,-0.13858,-0.33825,-0.18479,0.04712,-0.02371,0.00764,0.2123,-0.03134,0.26667,-0.03961,0.29203,-0.46982,-0.16621,0.0079,0.13222,-0.1441919,-0.05455,-0.48093,-0.16214,-0.26775,0.12079,0.08887,-0.00854,-0.07029,0.29162,-0.31828,-0.0885,0.0442,-0.01237,-0.14492,-0.43272,0.27776,-0.07789,0.03372,-0.03692,0.2419,0.01761,-0.08817,0.0592,0.01517,-0.11952,0.55375,0.14016,-0.06476,0.16901,-0.0903,0.12304,-0.02797,-0.07084,0.00394,-0.11638,-0.0616,0.01922,0.19136,0.07425,-0.16934,0.10056,0.11423,0.20497,0.03972,-0.03969,0.07252,0.00969,-0.10241,0.23757,-0.30606,0.08242,0.03539,0.13999,-0.10011,-0.10616,-0.17665,-0.09024,-0.28618,-0.07212,0.03008,-0.49479,0.02836,0.19653,-0.02057,0.18672,-0.08813,-0.03375,-0.04148,-0.3539,-0.08719,0.11514,0.08713,-0.11649,0.15292,-0.28443,-0.09082,-0.04958,-0.07293,0.001,-0.0508,0.12519,-0.00614,-0.1799,0.00713,0.01202,0.03962,0.00631,-0.04102,-0.14175,-0.15584,-0.16629,-0.00862,0.09811,-0.11515,-0.7076,0.02997,-0.19296,0.16047,0.10591,-0.276,-0.14393,0.03867,0.27096,0.13303,-0.03055,0.37474,-0.11478,0.19028,0.31016,0.43781,-0.05751,0.06772,0.11973,0.08943,-0.06306,-0.17786,-0.04957,-0.05498,0.04282,0.15464,0.12333,0.23268,-0.00114,-0.01979,0.05218,-0.02582,-0.01009,-1.05634,0.46723,0.09866,-0.05453,-0.02211,-0.3386,0.18231,-0.03586,-0.02786,-0.06655,-0.2234,0.23657,-0.00563,-0.31693,0.21285,-0.08791,-0.12423,0.11379,0.02193,0.18547,0.13462,0.09813,-0.03559,0.23938,-0.07232,-0.03884,0.10457,0.01736,-0.14358,0.20593,-0.11179,0.02189,-0.01165,-0.10772,0.02052,0.03189,0.06084,0.06739,-0.28933,-0.00947,-0.01386,0.04486,-0.07284,0.09656,-0.24635,0.06415,-0.001,0.03062,-0.41191,-0.10916,0.10351,-0.03832,0.27348,-0.25627,0.11057,-0.00401,-0.0741,-0.49206,0.05141,0.0641,-0.20427,0.06619,-0.03496,-0.88777,0.02408,0.09801,0.39049,-0.41035,-0.01779,-0.02895,-0.09732,0.38256,-0.00594,-0.1411,0.06683,-0.03419,-0.02195,-0.10294,0.00028,0.31164,-0.06811,-0.2395,-0.03332,-0.16625,0.06961,0.08681,-0.04313,-0.0089,-0.55162,-0.06305,0.30424,-0.26016,0.00749,-0.08922,-0.03884,-0.08006,0.05695,0.00812,-0.04363,-0.20175,-0.05928,0.2209,0.08962,-0.00219,-0.07719,0.05936,-0.79413,-0.02189,-0.44111,-0.0452,0.09022,0.26075,-0.06848,-0.03577,-0.04606,-0.03987,0.02018,0.05467,-0.07715,0.1624,0.27656,-0.04441,-0.06581,0.14161,0.18956,0.05347,-0.19242,-0.00737,-0.24734,-0.10977,0.38027,0.12904,-0.41727,0.01394,-0.03892,0.11757,-0.17301,-0.39509,0.07406,-0.06565,-0.04927,0.32118,0.03794,-0.0659654,-0.01858,-0.07202,0.13499,0.28831,-0.56373,0.02673,-0.07952,-0.0768,-0.01283,-0.42739,-0.00607,-0.00885,0.34176,0.1412,-0.01485,0.27087,-0.06394,-0.03527,0.06179,0.0295,-0.07068,-0.1231,0.12607,-0.40189,-0.17485,-0.09582,-0.01127,-0.11363,-0.08143,-0.03015,-0.08144,-0.06282,-0.559,0.13012,0.12827,0.0043,0.0125,0.13188,0.05075,-0.23957,0.08894,0.18874,-0.17102,-0.18368,-0.04146,0.14521,0.18191,-0.00715,-0.0147,-0.08028,0.41527,0.19923,0.16089,-0.36879,-0.31055,0.29497,0.07714,0.06521,0.07014,-0.00521,0.29561,0.16468,0.07099,0.14991,0.02822,0.01685,0.3718,0.21772,-0.0945,-0.24399,0.16387,0.08281,0.18336,0.02826,-0.03733,0.21766,-0.03606,0.01072,-0.286,0.00729,0.19882,0.07443,-0.01414,-0.0517,0.18267,0.2005,0.10866,-0.08065,-0.03811,-0.00668,0.05813,-0.30691,0.17873,0.36877,-0.06272,0.08242,0.31451,-0.06499,0.03741,-0.03419,0.12677,-0.16824,0.11065,-0.01393,-0.27168,-0.27939,-0.07834,0.15313,0.20761,-0.00361,0.03939,0.0756,0.02088,-0.03339,0.2693,-0.08215,0.08245,-0.03608,-0.00705,0.13689,-0.09528,0.10322,0.06397,0.04169,0.13272,0.0383,0.35586,-0.02609,0.03008,0.02371,-0.04062,0.17216,0.33275,-0.03471,0.06547,0.20639,-0.09439,0.38543,-0.0322,-0.05674,0.08813,-0.11894,0.04993,-0.00128,0.00654,-0.10883,0.05125,0.17188,-0.09645,-0.06945,0.11686,0.46798,0.08077,0.03565,0.15516,0.13692,-0.20005,0.13084,0.03236,-0.1382,-0.37472,-0.04883,-0.23608,-0.06552,0.16711,0.40084,0.07364,0.05534,0.00778,0.47482,0.01505,-0.09809,0.37464,0.24339,0.73355,0.20639,-0.01959,-0.0234,0.05319,-0.12694,0.06471,0.03548,-0.1426,-0.12594,-0.19586,0.001,0.06326,-0.01261,-0.02382,0.11386,-0.01689,0.12345,0.29469,-0.15352,-0.04299,0.34678,-0.2105,-0.12666,0.04904,-0.02946,-0.06473,0.33411,-0.01574,-0.34451,0.1334,-0.17703,-0.01257,0.04663,-0.13866,-0.41112,-0.16951,0.05546,-0.22531,-0.11576,-0.26701,0.27698,0.04385,0.01701,0.06579,0.01077,-0.00731,0.07968,-0.23338,0.23415,0.02443,0.02975,0.00507,-0.13165,-0.11995,-0.02166,-0.16451,0.11558,-0.14102,0.0942,-0.09476,-0.50867,-0.0913,-0.03411,-0.09109,0.24352,-0.23247,-0.00909,0.12844,-0.31379,-0.05961,0.00997,0.07665,-0.01517,0.04554,0.24669,0.19861,0.0766,0.1545,0.07687,-0.0561,-0.31942,0.07472,-0.01037,0.16408,0.09407,0.07015,-0.00735,0.25901,-0.23611,0.07023,-0.3006,-0.01968,0.23163,0.30256,0.03066,0.08747,-0.41066,0.06333,0.07462,-0.17042,0.24941,0.22204,-0.31714,0.25673,0.01221,0.11578,-0.29243,-0.20405,-0.06912,0.06575,0.13607,0.12889,0.0051,0.00112,0.12762,0.29314,-0.12147,0.15889,-0.03488,0.064,-0.55933,0.25557,-0.06424,-0.13312,0.02518,0.09425,-0.35627,-0.08746,-0.07162,0.0965,-0.01162,-0.00121,-0.07582,-0.16178,0.02615,-0.14484,-0.08328,0.1009,0.03844,0.06396,-0.28467,0.0184,-0.11943,0.18748,0.01346,0.87842,0.71432,0.09493,-0.1365,0.01248,-0.33576,-0.15091,0.04106,-0.00694,-0.2689,0.08576,-0.43597,-0.05511,-0.23493,-0.0083,0.04775,-0.04517,-0.26922,-0.01619,-0.01836,-0.09637,-0.0721,0.11324,0.48282,-0.39639,0.25398,0.00866,-0.41023,-0.01934,0.06593,0.29408,-0.22705,-0.11197,0.13165,-0.07796,-0.1723,-0.08045,0.23148,-0.32832,-0.0402,0.44321,-0.46853,-0.01164,0.05064,0.13035,-0.05068,0.07664,-0.07089,-0.2821,-0.0999,-0.3005,-0.17626,-0.31299,0.08739,0.25801,-0.83941,0.04976,-0.14802,0.06872,-0.34495,0.11745,-0.03735,-0.13938,0.1812,-0.2167,-0.1539,0.0382,0.25378,0.37827,0.16643,-0.036,0.01451,0.03813,0.03816,-0.10504,-0.05856,0.03555,-0.05415,0.17946,-0.21181,-0.23752,-0.16615,0.01069,-0.0432,-0.02985,0.06121,0.42708,-0.14151,0.35035,0.07555,-0.31214,0.12967,-0.19808,-0.4267,0.05157,0.01506,0.26102,0.11659,0.01698,-0.2435,-0.01791,-0.05544,-0.19457,0.0073,-0.03378,-0.00873,0.14999,-0.04087,0.03048,0.02807,0.11548,-0.01757,0.0634,0.02911,0.26737,0.0292,-0.0638,0.14558,-0.07971,0.08662,0.17932,-0.03496,0.03042,0.3311,0.09919,0.20911,-0.0117,0.25146,-0.02856,-0.13074,0.10864,-0.09561,-0.02455,-0.12851,0.32015,-0.12754,0.05003,-0.172,0.10587,0.08818,0.11884,-0.16049,-0.2124,-0.11814,0.05831,0.26648,-0.00292,0.09935,-0.08621,-0.10096,0.04871,0.20208,0.07405,-0.14479,0.05009,-0.47166,-0.05657,0.13525,0.01675,0.11601,0.87805,-0.06353,-0.00145,-0.01435,-0.00647,0.01326,-0.1509,-0.27837,0.54268,0.049,-0.35065,-0.35915,-0.12737,0.12609,-0.0854,-0.03042,-0.08938,-0.09647,0.12124,-0.21803,-0.24178,-0.28059,-0.15489,-0.12145,0.00932,0.0727,-0.44737,-0.5462,-0.35713,-0.204,0.0182,0.04865,0.19046,0.36669,0.18001,-0.03341,0.20603,0.17738,0.16916,-0.06887,-0.31968,0.24609,0.19293,-0.01468,0.12249,0.05373,0.15019,0.01414,0.07393,0.40219,0.03337,-0.01546,-0.04249,0.16823,-0.45811,-0.13382,0.06769,0.03936,0.08967,-0.09186,-0.02276,0.15833,-0.22398,0.06983,-0.01159,-0.08024,0.10179,-0.04388,-0.4693,0.18354,0.07941,-0.19685,-0.28654,-0.04748,0.04801,0.16738,-0.01469,0.19284,0.13931,-0.22972,0.0924804,0.12223,-0.08026,-0.12081,0.31659,-0.03739,0.37071,-0.10406,0.09688,0.1788,0.06437,0.22359,0.23599,-0.00084,0.01548,-0.07507,0.05338,-0.08767,0.05845,0.01942,0.31699,-0.04437,0.05954,-0.20968,0.04466,0.35718,0.19147,0.10217,0.00374,0.01356,-0.03306,0.16264,0.43017,0.27671,0.16645,-0.00708,0.1866,0.14659,0.27128,-0.10245,-0.05606,-0.01423,0.0184,-0.05382,0.1494,0.24603,0.08896,-0.00671,-0.02407,-0.06057,-0.05511,0.00113,0.06861,0.08014,-0.02579,0.00669,0.21338,-0.19611,0.10335,-0.01888,0.05136,0.58393,0.06514,0.38798,-0.31315,0.0822,-0.03933,0.05362,0.0049,0.09225,-0.08206,0.38449,0.14202,0.19978,0.39536,0.1829,0.04051,0.08612,0.01739,-0.16743,-0.29873,0.18822,0.11073,-0.55096,0.28758,0.09632,-0.00183,-0.69724,-0.57915,0.19205,0.0376,-0.05394,0.02002,0.29256,-0.10014,-0.13819,0.13496,-0.03976,0.13384,0.08243,-0.43361,-0.04537,0.02993,-0.05021,0.11386,-0.43961,0.04643,0.00764,0.18037,-0.38235,0.25206,-0.04478,0.44679,-0.11515,-0.27691,0.01694,0.37546,-0.1797,0.06519,0.05675,-0.02715,-0.03486,-0.11831,0.18671,0.2026,0.14163,0.10692,0.0718,-0.06406,0.02935,0.11053,-0.22191,0.08186,-0.07805,-0.08008,-0.09611,0.04248,-0.11153,0.14144,-0.19149,0.00792,0.01529,0.42311,0.02882,0.06173,0.05803,0.002,0.23042,-0.6571,0.09077,0.15799,-0.04103,0.10895,-0.37345,0.13426,-0.48963,-0.183,0.10647,-0.10755,0.01602,-0.28606,-0.31173,0.19958,-0.02505,0.00857,-0.03521,-0.25854,-0.32024,0.12337,0.0334,-0.02462,-0.05415,0.04341,-0.03567,0.05952,0.13262,-0.10799,0.08239,-0.04338,0.17535,-0.09452,-0.03457,-0.02878,0.06764,-0.12778,-0.3494,0.02391,0.0503,0.32616,-0.01778,-0.15017,-0.07197,0.17822,0.17142,0.09591,0.09073,0.06679,-0.09945,-0.09993,-0.04405,-0.00052,0.02991,-0.05189,-0.2674,0.01257,-0.1056,0.16202,0.03975,-0.0254,-0.07364,0.01347,0.16334,0.01982,0.02059,-0.09231,-0.09465,-0.04789,0.14396,0.11246,0.12946,-0.00152,0.2188,0.08472,0.17262,-0.1622,0.21241,0.0239,0.09782,-0.48723,-0.03955,-0.00245,-0.00569,-0.08557,-0.0441,0.36811,-0.05962,0.23841,0.27129,-0.10201,-0.02513,0.25655,-0.31782,-0.30645,-0.12719,-0.06977,0.08737,-0.03971,-0.15076,0.24341,0.14849,0.13065,0.13871,0.1021,0.10334,-0.13932,0.05861,-0.03593,0.47979,-0.09968,0.05273,-0.34918,0.0767,-0.08462,-0.01355,-0.01535,0.04399,-0.06926,0.34111,0.02899,0.08018,0.40946,0.16589,-0.32713,-0.04262,0.00888,0.09788,0.13694,-0.02959,-0.0178,0.11213,0.16462,0.16162,-0.07477,0.13285,0.02605,-0.098158,0.02331,-0.05108,-0.06094,0.04578,0.13012,-0.17766,-0.00178,0.15572,0.03796,-0.14387,0.31985,-0.0026,-0.02242,0.07444,0.00266,0.24165,0.17417,0.14983,-0.35892,-0.04319,-0.08331,-0.12704,-0.21908,-0.00815,-0.32595,-0.04612,0.14011,-0.08806,0.10519,0.15611,-0.009,0.07839,-0.24915,0.28718,0.02908,0.00126,-0.26638,0.03527,0.24635,-0.00809,-0.06025,0.08094,-0.04874,-0.10409,0.05682,-0.16852,0.13107,-0.04963,-0.04646,0.18995,-0.0279,0.12564,-0.1289,0.0664,-0.10637,-0.05794,-0.09105,0.18493,0.04104,-0.04542,0.04266,-0.00405,0.17063,0.0974,0.17323,-0.14389,0.19649,0.11728,-0.06182,-0.09077,-0.27327,0.25027,-0.03428,-0.00215,-0.32469,-0.27353,-0.2768,-0.32394,0.0152,-0.17773,-0.08314,-0.12513,-0.02668,0.1017,-0.1913,-0.08199,0.03632,-0.15396,0.14823,0.12916,0.10934,-0.31009,-0.43284,-0.00846,0.11086,-0.03749,-0.02189,-0.26553,-0.08449,-0.23681,0.21346,-0.29699,0.0789,0.0912,0.13513,-0.09585,-0.03515,0.08956,-0.49456,-0.00521,-0.08879,0.28078,0.12806,0.02753,0.03426,-0.03443,-0.03945,0.14216,-0.07225,0.18861,-0.1767,-0.04219,-0.11116,-0.00015,-0.1054,-0.11017,-0.00425,-0.00878,-0.19667,0.03612,0.03019,-0.2458,-0.00459,0.06538,-0.0423,-0.02194,-0.76017,-0.05753,0.04436,0.09988,0.35897,-0.12164,-0.02555,0.08031,0.01093,0.15704,-0.0573,0.16254,-0.21841,-0.17447,-0.3999,-0.07842,0.65723,-0.25142,0.03757,-0.00123,0.20727,0.09658,0.15593,0.08483,-0.07188,0.07933,-0.20467,-0.11599,-0.20433,-0.03217,-0.33064,-0.26015,-0.15184,-0.02756,-0.18772,0.10835,-0.40413,-0.07239,0.50611,-0.1062,0.08039,-0.09543,-0.38606,-0.11983,0.32418,-0.15521,-0.21111,-0.12491,0.19673,0.16537,0.18455,0.00562,0.02842,-0.27795,0.04195,-0.44364,-0.1371,0.53881,0.27164,0.15311,0.02561,0.02787,0.02775,0.20058,0.52251,0.12878,-0.34439,0.14117,-0.14236,0.00022,-0.03686,0.00392,0.16945,-0.05757,0.11789,0.15957,0.01927,-0.11208,-0.19374,0.10906,-0.02266,0.15818,-0.00556,0.04134,-0.12308,0.09313,0.06969,-0.02076,0.05542,-0.09053,-0.13805,-0.23582,-0.03789,0.03021,0.04768,-0.00416,-0.02905,0.00127,0.25639,-0.31402,-0.02192,-0.02245,0.00123,-0.20887,-0.11805,-0.00711,-0.29014,-0.18301,0.05445,-0.24158,0.00753,-0.35979,-0.12746,-0.13698,0.04298,0.12301,0.05707,-0.03018,-0.16261,-0.00724,0.43043,0.03915,-0.0589,-0.00132,-0.03525,0.05247,0.01308,0.01854,-0.0958197,-0.1413,-0.06345,0.12606,0.08804,-0.19252,-0.03361,0.27914,0.0207,0.55386,-0.10838,0.08099,-0.20623,-0.02576,0.28725,0.04186,-0.27224,0.026,-0.14881,-0.15744,-0.0082,0.0121,0.00534,-0.0486,0.26198,-0.03591,-0.27718,-0.0434,-0.08575,0.10805,-0.07663,0.03182,-0.0709,-0.00088,0.04397,-0.13252,-0.10035,0.08562,0.00226,0.23202,-0.1543,0.01238,0.09976,0.40493,-0.00668,0.05093,0.0647,-0.0144,0.14579,0.1218,-0.01476,-0.44833,-0.21208,0.04177,0.07955,0.06048,-0.07849,0.01513,-0.25117,-0.18534,0.30064,0.10858,0.05508,0.04163,0.25086,0.00335,0.02596,-0.05078,-0.29052,0.15399,-0.0037,0.11928,0.13448,0.12678,0.01735,-0.30331,-0.13012,-0.05627,-0.12679,0.01444,-0.09125,-0.20135,-0.11318,0.10919,-0.06248,-0.05686,-0.10182,-0.11075,-0.0307,0.22689,-0.06309,-0.04286,0.00428,0.0538,0.02136,-0.04268,0.0093,0.08005,0.29297,-0.00859,-0.3008,-0.14049,-0.15777,0.08903,-0.04915,-0.24179,0.16074,-0.04511,0.12207,-0.0858,-0.22148,-0.11309,0.5088,-0.2047,0.35789,-0.00927,-0.06794,0.16027,0.00719,-0.01471,-0.18743,-0.33608,-0.20255,0.00745,-0.06591,-0.16827,0.13206,0.12193,0.01077,-0.01017,-0.05254,0.00298,0.50391,0.17943,0.17982,-0.01495,0.10823,0.11553,0.00143,0.20631,0.06961,0.00159,0.10609,0.01824,-0.25242,0.04761,0.01627,-0.15477,-0.454,0.21554,0.16321,-0.39271,0.09684,0.21254,0.00519,0.10245,-0.34161,0.09838,-0.09936,0.19808,-0.02592,-0.21859,-0.02284,-0.08674,-0.15907,-0.13185,0.0421,0.01319,-0.09439,0.01623,-0.04511,-0.00069,-0.01925,0.13034,0.01055,0.00225,0.03535,-0.29033,-0.36588,0.23344,-0.07125,-0.03218,0.12819,0.06396,0.10533,-0.13425,-0.26704,0.0038,0.33497,-0.49308,0.11372,-0.03498,-0.08182,0.06008,0.19634,-0.16253,-0.02645,0.06499,0.24857,0.03745,0.20711,-0.16683,0.14943,-0.03999,-0.06913,0.20502,-0.0368,-0.04206,-0.38941,0.03361,-0.1867,-0.02191,0.04583,-0.00754,-0.28892,0.1644,0.07726,0.70288,-0.03346,-0.66049,0.18463,0.01343,0.00806,-0.35771,-0.08127,0.1923,0.06133,0.22631,0.07051,0.10395,0.22085,0.13334,-0.09788,-0.07529,-0.02258,-0.06405,0.02203,-0.43647,0.14513,0.39458,-0.46368,0.04349,0.30961,0.11692,-0.01273,-0.04014,-0.01246,-0.2019,0.03978,-0.59968,0.03863,0.10368,0.05016,-0.19745,-0.01358,0.13767,-0.12789,0.06085,-0.07102,0.3189,0.03877,-0.05716,-0.20802,0.22591,0.10203,0.12019,0.05219,0.01838,0.19431,0.04056,-0.09714,0.05422,-0.1449,-0.11502,-0.00405,-0.06087,-0.05893,0.03627,-0.0099,-0.10221,0.10169,-0.05866,0.29077,0.2042,-0.00992,0.17847,0.01941,-0.02907,-0.28689,-0.01594,0.00675,-0.25945,-0.34069,0.05288,0.2281,0.09284,-0.00437,-0.10082,0.04535,0.04209,-0.09352,-0.19657,0.19673,-0.00698,0.0614,0.30954,0.32605,-0.26555,-0.17786,0.00335,0.02098,0.11161,0.10629,-0.11636,-0.04675,-0.08874,-0.06515,0.04473,0.04802,-0.03321,0.01146,0.0033,0.0092,-0.17717,-0.45763,-0.09374,0.22494,0.14992,0.20402,-0.15199,0.09983,0.15089,0.06816,0.18923,-0.33337,-0.3897,0.22123,-0.14203,0.10659,0.44978,-0.14223,0.04922,0.02052,-0.10654,-0.40103,0.1663,0.12371,0.07672,-0.25302,0.04098,0.13574,0.17637,-0.29598,0.1914,-0.19562,0.01695,0.02141,0.1722,-0.05571,0.10499,-0.03369,0.03891,0.18822,-0.12873,0.00435,0.14587,0.20014,0.03037,0.45912,0.06868,0.42904,0.1701,0.01604,0.10574,0.0032,-0.27402,-0.22843,-0.02817,-0.15133,0.19003,-0.10482,0.14294,-0.07491,0.22912,-0.12659,-0.0139,-0.04505,0.42064,0.01131,0.09867,-0.32286,0.17615,0.09325,0.04771,-0.01145,0.23872,0.10948,-0.30223,-0.1111,0.15622,-0.27383,0.10776,-0.03475,0.15407,0.38677,-0.0357,-0.20138,0.02101,-0.03893,0.33269,0.25812,0.21461,0.1075,0.17365,0.05432,-0.11778,-0.12843,0.1642,-0.06516,-0.10787,0.10717,-0.03264,0.12705,-0.41122,-0.04503,0.07792,0.31247,0.2535,0.17449,-0.12039,-0.08495,-0.14443,0.03637,-0.11475,0.23881,-0.1497,0.23319,0.07431,-0.02042,-0.02436,-0.07965,0.05866,0.02377,0.49313,-0.08808,0.06092,0.04271,-0.07185,0.06253,-0.11702,-0.20523,0.0518,0.33438,-0.12807,0.07806,0.04575,0.10417,-0.00883,-0.0198,-0.02786,-0.27371,0.19551,0.02687,0.05106,0.25025,-0.1608,0.12165,0.08724,-0.12052,-0.04307,-0.15369,0.04423,0.00126,-0.05716,-0.07862,0.22015,0.05747,0.10574,0.0668,-0.07339,-0.06934,0.00832,-0.01566,-0.08211,-0.07486,0.0188,-0.0019,-0.02724,0.27571,-0.12647,0.24627,-0.50456,-0.07572,-0.12922,-0.3036,-0.06447,0.14726,-0.31726,-0.3007,-0.25532,-0.1783,-0.15288,-0.01686,-0.03616,-0.05564,0.09952,-0.03462,0.02364,-0.0489,0.07367,0.01637,0.18329,-0.19052,-0.12097,-0.14484,-0.10962,0.02399,0.00299,0.01384,-0.15861,0.04997,0.10646,0.0194,0.18635,-0.25319,0.12407,-0.00339,0.11213,0.05806,-0.03315,0.00028,-0.03293,0.07262,-0.00669,-0.47441,0.20271,-0.1972,-0.18865,0.04014,-0.05833,0.00245,-0.20087,-0.78999,0.22836,0.18882,-0.14676,-0.55251,0.04907,-0.03841,0.06019,0.15413,0.03741,0.09877,0.1047,-0.05578,-0.19423,-0.63335,0.08244,0.0515,-0.08839,0.09731,0.30796,-0.14835,-0.03714,0.20188,0.00397,-0.22373,0.03864,-0.09249,-0.0554,0.21186,-0.08367,-0.00884,0.16481,-0.60303,0.07644,0.1253,-0.07578,0.13297,-0.06574,0.00753,-0.27829,0.06742,-0.06598,-0.24303,0.19241,-0.2616,-0.09931,0.11196,-0.09196,0.07593,-0.00363,-0.07486,0.08363,0.30584,0.07805,-0.01588,0.03924,0.18678,0.09146,-0.12417,-0.14949,-0.01034,0.09227,0.11217,0.12646,0.06741,-0.011,-0.04968,-0.2805,0.09618,-0.63926,-0.0179,-0.03046,-0.13791,0.15657,0.09946,-0.0244,-0.02635,-0.00162,-0.08812,-0.26625,0.10721,-0.05791,-0.02311,0.0285,-0.10342,-0.05013,-0.08068,-0.10061,0.08276,0.13752,0.03825,-0.076,0.09198,-0.6214,-0.10506,-0.13309,-0.05349,-0.07268,-0.09765,0.13401,0.06046,0.27878,0.18609,-0.06564,-0.02224,-0.02794,0.05183,0.12561,-0.08281,0.14066,-0.06893,-0.11709,0.06521,0.11952,0.00911,0.31268,-0.32798,-0.50267,-0.22199,0.04165,0.04613,-0.08696,-0.07673,-0.18541,0.19786,-0.01555,-0.02489,-0.01816,0.15449,0.08998,-0.03335,0.05117,-0.20691,0.03528,0.20159,-0.16299,-0.3971,0.0684,0.09269,-0.04183,-0.1287,0.12913,-0.02812,-0.03495,0.03667,0.21472,-0.04346,0.11032,-0.19982,-0.06848,0.12921,0.21513,0.06434,-0.00862,-0.34877,0.40167,-0.00625,0.09644,-0.04606,-0.03629,-0.16678,0.07267,-0.29016,0.01996,0.02253,0.05946,0.07442,0.05067,0.08409,-0.02292,0.30764,-0.04792,-0.30454,0.66093,-0.07461,-0.18929,0.18794,-0.08812,0.0314,0.05324,0.16729,-1.15539,0.22018,0.05293,0.03286,-0.27836,-0.32323,0.00831,-0.0305,-0.00174,-0.00741,-0.13769,0.05127,-0.11598,-0.04061,1.05522,-0.04587,-0.09963,-0.0822,0.06296,-0.16231,-0.28356,-0.33063,0.00306,-0.18959,-0.55562,-0.23001,-0.11228,0.00532,-0.10635,-0.16305,0.24611,0.0351,0.06437,0.00325,0.18159,-0.08985,0.09422,-0.08133,0.07042,0.07927,-0.0289,0.26626,0.03217,0.19794,0.31022,-0.02459,-0.16703,-0.03629,-0.01118,0.05844,-0.03203,-0.12867,0.1126,0.12129,0.059,0.03748,-0.1965,0.05887,-0.09573,0.07893,0.49372,0.0178,-0.13404,-0.27487,-0.03221,-0.18502,0.01033,-0.05196,0.00665,-0.09772,-0.07313,0.01306,-0.0571,0.21458,-0.12459,-0.14168,0.12173,0.11876,0.10767,0.16853,-0.09678,0.06267,0.36398,0.09443,-0.00511,0.23856,-0.03654,0.06593,-0.15954,-0.02311,-0.14165,0.0978,0.30429,0.00636,0.0207,0.08685,-0.45098,-0.01641,0.43713,0.08933,0.0441,0.16311,0.06642,-0.20633,-0.05303,0.05145,-0.00441,-0.13591,-0.18288,0.07771,0.21699,-0.05786,0.05853,-0.03743,-0.0514,-0.20827,-0.03202,-0.08933,-0.04602,0.16553,-0.03011,0.18408,-0.1355,-0.36246,0.039,-0.06424,0.1773,0.00736,0.09181,0.01173,-0.01054,0.1883,-0.14936,0.04138,-0.05986,-0.11266,0.53817,-0.01846,-0.25314,0.2489,-0.05564,-0.06495,-0.08503,-0.05448,-0.11849,-0.02933,-0.16403,0.14811,0.13696,-0.21276,-0.16224,-0.37624,-0.03677,-0.07531,0.08987,-0.04367,-0.04336,-0.08855,-0.14124,0.56717,0.18878,0.16069,-0.51776,-0.16755,-0.16762,0.26619,-0.22795,0.0232,0.01752,-0.376,0.1314,0.43306,-0.31148,-0.34265,-0.26799,0.02973,0.40644,-0.34283,0.17344,0.06638,-0.27293,-0.04435,-0.46149,0.12907,0.07128,-0.05098,0.27326,0.18577,0.02198,0.17408,0.00209,0.214,-0.25083,0.07076,-0.26185,-0.14014,-0.0245,0.28946,-0.08115,-0.09146,0.02051,0.30889,-0.1424,-0.47716,0.33129,-0.41749,0.03605,-0.05798,0.35735,0.21633,0.06465,0.23854,0.26748,-0.4777,-0.21792,-0.28475,0.02987,0.07187,0.3363,-0.23282,0.05424,0.05989,-0.15271,0.26277,0.08668,0.11172,-0.00402,0.03979,-0.00762,-0.0563,-0.22518,-0.37124,0.071,-0.04589,0.2601,-0.11798,0.08474,0.14431,0.3158,-0.21347,0.06893,-0.2746,0.01634,0.15626,-0.34549,0.04847,0.11313,-0.10124,0.17937,0.01501,-0.25818,0.14025,0.21413,-0.16005,-0.09448,0.05034,-0.03999,0.00021,-0.19467,0.11149,-0.19653,0.19584,0.04101,-0.24212,-0.10287,0.0112,0.05596,-0.07168,-0.20297,0.02277,0.05894,-0.04821,-0.23044,-0.06273,0.01976,-0.27267,-0.06141,-0.48132,-0.51656,-0.02697,-0.20068,0.17312,0.0834,-0.04177,0.02798,-0.0508,0.31783,0.23947,0.07421,0.2833,-0.02282,-0.03237,-0.14185,0.04162,0.00954,0.25838,-0.19374,0.02864,0.46307,-0.13948,0.19574,0.0507,0.06593,0.57598,0.10876,-0.07961,0.15163,0.04085,0.03174,-0.12855,0.06117,-0.12335,-0.10991,0.15718,-0.52783,0.07254,0.04562,-0.10492,0.32093,-0.13117,-0.13435,-0.46775,0.02037,-0.22396,-0.05979,-0.2332,-0.14156,0.24136,0.04265,-0.13193,-0.13777,0.03523,-0.10133,0.04241,0.12379,-0.06738,-0.21549,-0.07113,0.11743,-0.38059,0.49898,-0.06979,-0.13685,-0.05081,0.12285,0.05491,-0.04492,0.1554,-0.01568,0.03892,-0.00447,-0.39551,-0.2639,0.243,0.08398,0.1491,0.42357,0.13184,-0.23252,-0.27934,0.16373,-0.25741,-0.00492,-0.27489,-0.20884,0.06152,0.09245,-0.41629,-0.12798,-0.04756,0.0513,0.06799,-0.02189,0.15439,0.245,0.04214,0.07938,-0.02352,0.20552,-0.14318,-0.05818,-0.11507,0.24346,0.2268,-0.16558,-0.12664,-0.25093,-0.20107,0.24077,-0.68343,-0.13519,0.14364,0.00107,-0.03348,-0.15263,0.04046,-0.04204,-0.01906,-0.39512,-0.44967,0.07983,0.00037,-0.01787,-0.17221,0.40893,0.11785,-0.01051,-0.07032,-0.04303,-0.02963,0.02133,0.44091,0.01711,0.16073,-0.0098,0.04453,0.0805,0.153,0.21407,-0.03599,-0.30188,-0.22428,-0.00217,-0.49788,0.09359,-0.03158,0.15982,-0.29063,-0.02672,-0.02214,-0.09921,-0.0626,0.06823,0.08578,-0.18671,-0.03133,0.02839,0.12852,-0.01342,-0.11945,-0.07956,-0.03939,0.36885,0.09439,-0.1987,0.32685,-0.17635,-0.10474,-0.00543,0.33405,0.05868,-0.08896,0.01681,-0.11471,-0.06136,0.14858,-0.24772,-0.11502,0.14057,0.04184,-0.14988,-0.01365,0.08157,-0.61868,0.12716,-0.07359,-0.04279,0.05825,-0.13631,-0.02379,-0.07954,-0.42827,0.06404,-0.01556,-0.14977,0.06219,0.07683,0.00692,0.11766,-0.09687,0.23512,0.51001,0.17424,-0.04891,0.1801,-0.02627,0.01202,0.22541,0.10031,0.14733,-0.10607,0.04602,0.11756,-0.08251,-0.0498,-0.02774,0.13776,0.38829,0.04118,-0.02093,0.12636,-0.01808,-0.10111,0.17332,-0.05779,0.03522,0.08582,0.38265,-0.18186,0.24146,0.03805,-0.07115,0.00754,0.25469,-0.03649,-0.08309,0.01488,-0.12289,0.58823,0.07472,0.0738,-0.37425,0.08905,0.28074,-0.00364,-0.01491,0.00735,-0.21457,0.17219,0.18386,0.02839,0.13398,0.07345,0.02905,0.13849,0.194,-0.26166,-0.00438,-0.00876,-0.05521,-0.03278,0.01144,0.33667,0.04745,-0.04254,0.04889,0.06088,0.22474,0.0923,0.07467,0.23081,-0.41759,0.11261,0.10921,-0.07156,0.19921,-0.02358,-0.01206,0.16433,-0.00795,0.0504,0.01834,0.63421,0.4439,-0.04111,0.0349612,0.1834,-0.19172,-0.12852,0.1466,0.00842,0.01776,0.10288,0.03858,0.11021,-0.00425,0.07982,-0.08349,0.10667,0.04244,-0.06008,0.18607,-0.26277,0.07757,-0.07042,0.13647,-0.09411,0.27708,0.1766,0.17567,0.0881,-0.42326,0.29174,-0.05309,-0.00958,0.00853,0.05493,-0.14507,0.21337,0.1455,-0.31603,0.23304,-0.17495,0.0029,-0.32646,-0.05388,0.04747,-0.29342,0.18035,0.20005,0.13664,0.19757,0.04992,0.41105,0.47035,-0.2939,-0.02271,-0.11354,0.02153,0.19757,0.0165,-0.00846,-0.04211,0.02764,0.02146,0.14133,0.2083,0.03558,-0.09839,-0.03116,-0.01931,0.15356,-0.08388,0.13617,0.24049,-0.05027,0.25145,-0.07718,0.35677,0.05728,0.26498,0.07243,-0.07839,-0.11295,0.1932,0.02175,-0.2171,-0.25869,0.03714,-0.09152,-0.08851,0.01633,0.11546,0.10292,-0.17169,-0.31591,-0.06944,0.1128,0.00464,-0.67929,-0.08594,-0.09949,0.21924,0.13877,-0.02365,0.18495,0.20798,-0.98264,0.15268,0.24959,0.33062,-0.09689,0.25911,-0.03578,0.06485,-0.1133,-0.11833,0.09883,-0.27967,0.24067,-0.27345,-0.05817,0.00546,0.31935,-0.05508,0.07352,-0.03874,0.04548,-0.00845,-0.00323,-0.00782,-0.00657,-0.14707,-0.07218,-0.20921,-0.02371,0.10281,0.26917,0.28545,-0.1868,0.04779,-0.23133,-0.16174,0.39342,-0.01555,0.00242,0.0622,0.1927,0.16862,0.13222,0.17127,0.03542,-0.10985,-0.01201,-0.07576,-0.29088,-0.02297,0.12478,0.27201,0.13134,0.33638,-0.06145,-0.17292,0.09298,0.01994
RD,-0.12104,-0.12104,-0.22321,0.28367,-0.00283,0.08312,-0.06978,-0.28436,-0.20782,-0.01404,-0.12989,-0.50111,0.14221,-0.21005,0.07168,0.10243,-0.20697,0.05722,0.12663,0.03275,0.08861,0.03687,0.01144,0.09405,-0.35662,0.05305,-0.02315,-0.04201,-0.02062,-0.05446,-0.01209,-0.10836,-0.02233,-0.14578,-0.05982,-0.10379,0.01656,-0.35017,7e-05,0.03197,0.06296,-0.03781,0.03658,0.19105,0.02093,-0.02675,0.0362,-0.02563,-0.11126,0.35653,-0.46848,-0.08735,-0.22126,-0.1646,-0.12736,-0.11214,-0.12365,0.05434,-0.06978,0.09348,-0.03702,-0.04385,-0.05025,0.2192,0.00084,-0.04678,0.05821,-0.00737,-0.0057,0.11433,0.10612,0.15063,-0.05487,0.43518,0.11003,-0.33342,-0.03833,0.04184,0.09435,0.04469,-0.06295,0.00054,0.01889,-0.15148,-0.05434,-0.20295,-0.05294,-0.04887,-0.04214,-0.04342,-0.23197,-0.01778,-0.01818,-0.095,0.4133,-0.19282,0.16807,-0.30806,0.03107,-0.03761,-0.04686,0.03053,0.12999,-0.07724,-0.02042,-0.05408,-0.05829,-0.00287,-0.08956,-0.00231,-0.24965,-0.08465,0.02987,-0.03727,-0.17275,-0.01391,-0.02938,0.0471,-0.36435,0.17745,0.04359,0.00126,-0.16364,0.16685,-0.06701,0.09992,-0.0172,-0.01213,0.06408,0.03467,-0.33506,0.04794,0.09925,-0.16969,-0.17258,0.16497,0.35879,0.16484,-0.01782,0.02587,0.03681,-0.01187,-0.22956,0.02743,0.15375,0.06051,0.03648,0.00391,-0.09725,-0.05978,-0.02518,-0.08364,0.00291,0.01825,0.59633,0.22491,-0.02307,-0.01234,-0.13427,-0.20632,-0.27092,0.07348,-0.14031,-0.00609,0.00168,0.04538,-0.08857,0.01801,-0.36438,-0.02049,-0.03409,-0.05116,-0.05952,-0.00609,-0.08692,0.09877,-0.05044,0.02193,0.11862,-0.07238,-0.08239,-0.26578,-0.01473,-0.0966,-0.09981,-0.02831,-0.06805,-0.21344,0.27594,-0.02196,-0.11312,-0.01469,0.00051,-0.10697,-0.10844,-0.05798,-0.11658,-0.07362,0.1089,0.03565,-0.12877,-0.3427,-0.1793,-0.10759,-0.21412,-0.04394,0.20971,-0.1059,0.14128,0.00262,0.12311,-0.01104,-0.23258,0.14096,-0.14405,0.09903,-0.00415,-0.10798,-0.78499,0.20852,-0.06522,0.03276,0.38144,0.01991,-0.04872,0.04395,0.0358,-0.09086,-0.23265,0.13865,0.05624,-0.26162,0.24724,-0.22996,-0.03654,0.29755,-0.02425,0.29268,0.25347,-0.36315,-0.40338,0.22865,-0.36411,-0.15488,0.03362,-0.15981,0.04342,-0.0814,-0.03886,0.1476,-0.04702,-0.14557,0.48446,-0.03859,-0.17056,-0.22768,-0.18792,0.06036,-0.08128,-0.11384,-0.25392,-0.03029,0.01422,0.04402,-0.00727,-0.02492,-0.14194,-0.15829,0.3103,0.08349,-0.05103,-0.50726,-0.24444,-0.03948,0.09453,-0.11606,-0.11592,-0.05232,0.059,0.15393,-0.09193,-0.01147,0.00986,0.12981,-0.10983,-0.38584,-0.07813,0.07503,0.03842,-0.0767,0.32579,0.14333,-0.19592,-0.14796,-0.0183,-0.00756,0.21583,-0.09599,0.04855,-0.01496,0.1406,0.06693,-0.0118,-0.01825,0.11931,0.15506,0.30772,-0.3367,0.07082,0.05729,-0.05691,-0.10616,-0.18678,-0.18073,0.16208,-0.12835,0.01959,0.00393,-0.20523,-0.13945,-0.11735,0.00687,-0.02988,-0.07561,0.42149,-0.15002,0.11487,-0.0373,-0.02923,0.06708,-0.04834,-0.11265,0.0758,-0.17023,-0.15179,-0.02782,0.0063,0.20041,0.13421,-0.12317,0.05202,-0.0786,-0.16915,-0.00693,0.06345,0.10211,-0.1237,-0.17971,0.00167,-0.0241,0.65391,0.02616,0.20871,0.16245,-0.24983,-0.12398,-0.0282,-0.08015,0.00407,-0.0368,-0.09291,-0.05066,-0.01769,0.29334,-0.03964,0.06031,-0.17419,-0.04435,-0.20535,-0.05555,0.17749,-0.27499,0.27151,-0.02772,-0.07339,0.04172,-0.00173,-0.0666,0.18649,0.02914,0.04012,-0.00333,-0.07545,-0.36603,0.07045,-0.05806,0.16857,-0.13475,-0.16934,0.36002,0.02286,-0.0509,0.02707,0.03544,-0.01786,-0.00501,-0.33981,-0.23249,-0.14121,-0.01545,0.20249,-0.11216,0.03153,-0.00119,0.07544,-0.0187,-0.0063,-0.0324,-0.1958,-0.19227,-0.33079,0.15138,-0.1292,-0.10547,0.14595,-0.14746,0.14286,0.046,-0.20182,0.07242,0.12055,-0.05466,0.03619,0.00488,0.20987,-0.05445,0.18076,-0.04014,0.1544,-0.19461,-0.09675,-0.01766,0.14053,-0.07076,-0.22518,0.07689,-0.15357,0.24485,0.12703,0.00443,0.14646,0.20958,-0.1195,-0.09226,0.07422,-0.29705,-0.04109,-0.06119,0.07016,0.18433,-0.04369,-0.07922,-0.23056,-0.06177,0.00768,0.045,0.02028,0.12482,-0.14969,-0.0841,-0.1729,0.49364,-0.06682,-0.01629,-0.06364,-0.02127,0.08451,-0.01935,-0.14387,-0.12065,0.01134,-0.21048,-0.01767,0.18931,-0.04948,-0.19856,-0.06463,0.03927,-0.17789,-0.03632,-0.19734,-0.0721,0.12577,0.06555,0.01841,-0.04603,-0.15815,-0.07992,0.19295,0.12722,-0.02807,-0.04471,0.01448,0.06286,0.0741,-0.0891,-0.00455,0.01475,0.18313,-0.00236,0.09649,-0.23968,-0.01663,-0.07912,-0.0161,-0.21611,-0.2178,-0.34002,-0.05886,0.02022,0.15295,-0.17557,-0.27298,-0.01987,-0.10644,-0.08056,-0.07895,0.32808,0.04363,-0.03108,0.03641,0.08129,-0.04183,-0.02892,0.09893,-0.0796,-0.16039,-0.17409,-0.16996,-0.15334,-0.11972,0.00664,-0.21536,-0.09819,-0.19089,-0.21066,-0.07889,-0.13904,0.12338,0.10049,-0.18321,0.32209,0.05983,-0.14064,0.1025,0.01818,-0.00842,-0.18409,-0.58726,-0.00875,-0.11916,0.02502,-0.05311,0.08354,-0.06529,-0.03732,0.28284,0.07361,-0.10955,-0.36359,-0.03851,-0.04734,-0.23537,-0.15447,0.23026,0.09965,-0.17626,-0.11875,-0.19496,0.10168,-0.10306,-0.04165,-0.16543,0.03963,-0.15731,0.01482,-0.03809,-0.07177,-0.00138,-0.05741,-0.10227,0.3055,0.00401,-0.01294,-0.09595,-0.09821,-0.09442,0.0912,-0.10096,0.20023,-0.11031,0.0531,-0.01828,-0.04931,-0.13319,0.00061,-0.00762,-0.24911,-0.19674,-0.13658,0.31416,-0.101,-0.13045,-0.06807,0.1446,-0.1016,-0.08005,-0.01003,0.07947,0.00607,0.07054,-0.11302,0.19966,-0.1273,-0.14608,-0.2972,0.01049,-0.03082,0.01137,0.12444,-0.17087,-0.09598,-0.11672,-0.14066,-0.14676,0.13792,-0.10003,0.24295,0.00255,-0.11339,-0.16739,-0.08798,0.04903,-0.12809,-0.09967,-0.24477,0.00958,0.03779,-0.05297,-0.01463,0.11366,0.06838,0.02818,-0.03344,0.02535,-0.22458,0.01127,0.03936,-0.0393,0.07511,0.01429,0.16572,0.03525,0.00354,0.14813,-0.0635,0.18058,0.06248,-0.19254,0.01991,0.0626,0.19524,0.11449,-0.18716,-0.04104,0.12218,0.00359,-0.04028,-0.02476,-0.0364,-0.08089,-0.05877,-0.05161,0.21679,0.22954,-0.05757,-0.09573,-0.30426,-0.38446,-0.00226,-0.09485,0.19961,0.13058,-0.57345,-0.05726,0.24011,-0.12277,0.10133,0.12541,-0.0048,-0.22185,-0.16196,0.03405,-0.00241,-0.04035,-0.08579,0.03019,0.14228,-0.11879,0.13831,-0.29542,-0.17557,0.45247,0.00914,0.13532,0.02137,-0.01014,0.04766,-0.20959,0.12573,-0.75153,0.16545,0.04276,0.03866,0.06327,-0.05588,0.06299,-0.05855,-0.40041,-0.01274,-0.00137,-0.20723,0.27764,-0.13072,0.01313,-0.03955,-0.27211,0.04312,-0.02925,-0.39647,0.10055,-0.10092,0.14643,0.14545,0.05401,0.11167,-0.17895,-0.03507,0.26651,0.05164,0.14363,-0.02351,-0.09005,-0.08019,-0.01589,0.11699,-0.06432,-0.28317,-0.04744,-0.03115,-0.03566,-0.22781,0.06529,-0.10219,0.09792,-0.08165,0.20994,-0.06804,0.03587,0.09725,0.18777,-0.43749,0.00772,-0.22198,0.2837,0.2588,-0.12823,-0.09597,0.1287,0.01761,-0.09442,-0.00388,0.13865,0.02474,0.72477,0.01221,0.17036,-0.0406,0.02288,-0.06613,-0.04343,0.03887,-0.14027,-0.08801,0.09679,0.26668,0.14858,-0.01055,-0.03632,0.01982,-0.12915,0.28678,-0.04911,0.05734,-0.0472,0.35297,-0.14677,-0.02381,0.03113,0.24804,-0.09594,-0.00497,-0.11247,-0.04912,0.11366,0.19989,0.26061,0.11773,0.07661,0.09106,-0.13521,0.04384,-0.02737,-0.14407,-0.11469,-0.16027,-0.22162,-0.03671,0.25507,0.0114,-0.03617,-0.05371,0.2317,0.2729,-0.03073,-0.13596,-0.00481,-0.14884,0.07929,0.11969,-0.0878,0.01877,-0.07077,0.10994,-0.02719,0.1453,0.19815,0.05095,0.00024,-0.28562,-0.03289,-0.06642,-0.0406,-0.01813,0.10651,-0.08535,0.07141,-0.15917,-0.00115,0.01362,0.10721,0.00709,-0.03292,0.1825,-0.04244,0.00564,-0.36172,-0.00892,0.00613,-0.08,-0.15567,0.07396,0.22636,-0.12082,0.06566,-0.09693,-0.19567,-0.13567,-0.20506,0.02198,-0.05003,-0.06999,-0.1551,0.16545,0.03544,0.11351,0.09322,-0.02397,0.19905,-0.02852,-0.13552,-0.05147,0.06819,-0.03307,0.35298,-0.11224,-0.06787,-0.12974,0.31419,-0.1923,0.08341,-0.03421,-0.23832,0.00496,-0.12298,0.01837,-0.0129,0.00227,0.60743,-0.04412,0.05175,0.05898,0.05269,0.19375,0.37154,-0.02716,-0.07548,0.04267,0.31046,-0.05744,0.14116,0.19116,0.06673,-0.02523,0.1147,0.07573,-0.0199,0.15871,0.16823,0.1191,0.01049,-0.33401,-0.40085,-0.20321,-0.02632,-0.13375,-0.08685,-0.03964,-0.06847,0.07123,0.41725,0.00936,-0.28192,-0.01119,0.0027,-0.39501,-0.0077,0.37378,0.01795,-0.05242,0.03104,0.07407,-0.05548,0.05402,-0.01941,-0.06476,0.09584,0.03081,-0.13238,0.02279,-0.00369,-0.00519,-0.01543,0.09373,0.05302,-0.10557,-0.11051,0.00396,-0.0312,0.03081,0.13979,0.25957,0.00225,0.25966,-0.03807,-0.1239,-0.12942,0.07815,-0.11423,-0.07253,-0.0322,0.00385,-0.22583,0.00437,-0.08947,0.09622,-0.07237,-0.11718,-0.12094,0.14198,-0.02684,0.0817,-0.04305,-0.21535,-0.00323,-0.18455,-0.3538,-0.14085,-0.43222,0.05885,-0.14938,-0.15152,-0.20653,0.17043,0.31392,0.08593,-0.13046,-0.07565,0.0089,-0.30698,0.08068,0.00945,0.11667,-0.14462,-0.12719,-0.09209,0.23764,0.16547,-0.03953,-0.05881,0.1273,0.08154,-0.00984,-0.0783,0.16599,-0.02201,-0.15531,-0.12625,-0.00247,0.03429,0.03332,-0.07143,0.13927,-0.09375,0.02497,-0.08805,-0.02764,-0.08551,0.26483,0.09367,0.18127,0.04068,-0.09316,-0.09091,0.06182,-0.06584,0.01921,0.08998,-0.21142,-0.09358,0.09369,-0.12924,-0.09021,0.02116,0.00234,0.05663,-0.08441,-0.04713,2e-04,-0.05455,-0.04661,-0.29963,-0.0863,-0.20916,0.35099,-0.0129,0.00229,0.1387,-0.03059,0.12785,-0.00302,0.06115,-0.17466,0.14428,0.34329,-0.10119,0.51517,-0.28797,-0.08548,-0.07335,-0.0423,0.33947,0.12592,-0.07115,-0.06202,-0.07954,-0.10381,0.0517,0.00465,-0.13577,0.0092,0.01305,-0.1359,-0.07409,0.05762,0.02422,0.0062,0.01673,-0.00846,-0.08381,-0.05419,0.07959,0.04097,0.03322,0.25919,0.16732,0.09259,-0.13064,-0.05037,-0.01478,-0.00557,0.07764,-0.01564,0.12692,-0.0655,0.03582,0.117,-0.01392,0.13344,-0.05562,0.07039,-0.10842,-0.10005,-0.12114,-0.0102396,0.06337,-0.04735,-0.0282,-0.03041,-0.17431,0.00684,0.02659,-0.44323,0.12606,-0.24253,0.20209,-0.19808,-0.03826,-0.38793,0.0726,-0.04118,0.01931,0.0375,-0.27146,-0.22294,0.00265,-0.06238,-0.04035,-0.23377,-0.11116,-0.14342,-0.11931,-0.22861,-0.33451,-0.11521,-0.01761,-0.08373,0.16718,-0.05323,0.53343,0.00875,0.10722,0.11516,-0.20475,0.0555,0.01962,0.0924,-0.15634,-0.0217,-0.02126,-0.10262,-0.16664,0.11231,-0.08434,0.31289,0.03012,-0.09156,-0.07832,-0.02856,0.12529,0.32568,-0.42037,-0.02438,0.08265,-0.0958,-0.04822,-0.25028,0.05381,-0.18177,0.20305,-0.00344,0.27358,-0.06212,0.17928,0.19497,0.17378,-0.30995,0.0687,0.0543,0.00336,-0.09673,-0.09057,-0.03775,-0.10399,-0.2316,-0.08416,0.03253,-0.1484,0.34829,-0.08113,-0.17331,-0.03122,-0.09795,0.15687,0.02118,-0.20963,0.28784,-0.15014,-0.12513,0.01388,-0.04291,-0.03456,0.06025,-0.24028,0.0122,-0.20934,-0.03384,0.01657,0.1119,-0.07709,-0.01789,0.08079,0.13378,0.01191,-0.11628,-0.08235,0.10579,-0.04418,-0.1298,0.05869,0.04179,0.32187,-0.00499,-0.07913,0.00786,-0.20469,0.1428,-0.11335,-0.34155,-0.11643,-0.18913,-0.36797,-0.13043,-0.03759,0.0738,-0.02403,-0.07817,-0.27105,0.30908,-0.18335,-0.03606,0.02939,-0.01838,-0.01721,0.0675,-0.1032,0.15537,0.33498,-0.18992,0.26312,-0.20335,-0.11458,0.05434,0.17035,0.07281,0.00219,-0.20607,0.24781,-0.09988,0.04919,-0.24648,0.06657,0.04727,0.14495,-0.03272,-0.20287,0.17961,-0.12139,0.5249,-0.05275,-0.13189,0.26096,-0.03954,0.08348,0.10377,-0.02485,0.01867,0.00355,-0.11702,-0.04271,-0.01287,0.09593,-0.03418,-0.16307,-0.03502,-0.16063,-0.03782,0.04443,-0.20971,-0.17486,0.24215,-0.12027,-0.00845,-0.07928,0.03882,0.00336,0.04786,-0.04864,-0.04694,-0.27329,-0.16404,-0.06285,0.06769,-0.05404,0.0961,-0.12946,-0.40643,0.40369,-0.09088,0.05632,0.03449,-0.00748,-0.05845,0.16341,-0.06501,-0.05883,0.15577,0.03571,0.08491,0.03396,-0.07337,-0.03633,0.08202,0.00443,-0.10571,-0.08836,0.0083,0.07276,0.02808,-0.09183,-0.07908,0.11607,-0.13947,0.05702,0.12785,-0.14516,-0.0038,0.05047,0.02289,-0.0202,0.02854,0.24402,-0.03152,0.03417,-0.02566,0.01975,0.14806,-0.02038,-0.01216,0.02114,-0.16536,0.01462,0.01809,-0.00347,0.03916,-0.17067,-0.2129,0.04357,-0.06338,-0.19039,-0.13766,-0.06429,0.35016,0.05755,0.76347,-0.10601,-0.02808,0.09994,-0.01097,-0.01529,-0.05991,-0.19708,0.05342,-0.21161,-0.02403,0.1003,-0.22167,-0.11353,0.06024,0.20241,0.24129,-0.0527,0.01973,-0.12022,-0.01816,-0.30556,-0.01497,0.01183,0.1068,-0.11192,-0.02656,0.0754,0.06572,-0.06691,-0.05627,-0.11592,0.05704,0.10193,0.02846,-0.04943,-0.04357,-0.08668,0.22226,0.00896,0.16162,0.08992,-0.01224,0.01371,-0.17315,-0.04934,-0.03394,-0.1123,0.09051,-0.06731,-0.07805,-0.09782,-0.03285,0.10572,-0.00967,-0.08092,-0.04765,0.09381,0.06011,-0.06151,0.03024,-0.02786,0.00322,-0.00888,0.31233,0.04055,-0.17295,-0.04922,0.38666,0.10878,-0.2365,0.01511,0.1027,-0.13666,-0.03904,-0.05182,-0.00404,-0.73866,0.03346,0.18109,-0.06768,0.11331,0.1293,-0.00784,-0.08278,-0.02022,0.09695,0.0362,0.25106,0.03626,-0.04618,-0.01882,-0.16533,0.04799,0.02721,-0.01154,0.20076,-0.23875,0.00522,-0.08498,0.12561,-0.06578,-0.09338,-0.04683,-0.18852,-0.12294,0.00989,-0.08533,0.08902,0.19128,0.01491,-0.0478,-0.06788,-0.17044,-0.04468,0.14701,0.09697,0.08072,0.14071,0.29142,-0.24,0.11174,0.17104,-0.02755,-0.04918,0.05989,0.26546,-0.1312,0.02709,-0.06856,0.0109,0.09217,-0.54102,0.06343,0.00038,-0.1405,-0.03485,0.05039,-0.10901,-0.02426,-0.03569,0.04278,-0.01105,0.00466,0.02172,-0.05842,-0.0493,-0.09254,0.12381,0.02491,-0.10211,-0.12069,-0.07449,-0.15474,-0.17744,0.00885,-0.15964,0.01731,-0.08306,-0.1211,-0.01494,-0.00957,0.17427,0.04588,0.24889,-0.05901,0.33504,-0.02841,-0.19347,-0.00701,-0.03913,-0.12922,-0.2718,-0.16567,0.15246,0.01258,-0.00506,0.26823,-0.66814,0.06106,-0.01379,0.3372,0.18473,-0.07399,0.02701,0.05193,-0.09747,-0.07037,0.7969,-0.17521,0.0348,0.00552,-0.03824,0.05317,-0.02324,0.15394,0.05911,0.03252,-0.1155,-0.04026,0.04215,0.11199,0.23288,-0.7735,0.16941,0.00497,-0.07499,0.18311,-0.0144,-0.04606,-0.11042,-0.02409,0.00687,-0.10011,-0.17322,0.02354,0.06846,0.04701,-0.24476,0.02587,0.00898,-0.12744,0.11285,-0.11267,0.02336,0.10378,0.03755,0.35995,-0.04663,-0.18179,-0.0094,-0.23679,-0.12293,-0.12851,-0.02978,-0.12217,-0.03387,-0.14504,0.02269,-0.00801,0.05399,-0.00664,-0.01199,-0.01528,-0.07799,0.39711,-0.23204,0.00646,0.01193,-0.08652,-0.0818,-0.053,-0.01204,0.02328,0.14411,-0.2225,-0.0107,-0.2233,0.05209,-0.08266,0.03132,0.01103,0.09197,0.11038,-0.13682,-0.09398,-0.07647,0.10651,-0.03241,0.07111,-0.17169,-0.04314,0.01421,-0.00079,0.15279,0.01737,-0.11423,0.30073,0.15898,-0.00703,0.22569,0.0897,0.04229,-0.08938,0.07272,-0.16869,-0.00576,0.1386,-0.3028,0.1526,-0.03936,-0.0298,0.10873,0.16302,-0.01367,-0.12021,0.1286,-0.12446,0.1064,-0.02163,0.02674,-0.28452,-0.00394,-0.00503,0.07519,-0.13266,-0.23459,0.03739,-0.02103,0.00201,-0.13188,0.11864,-0.19254,-0.09155,0.09144,-0.1916,-0.09088,-0.11877,-0.13751,-0.03798,-0.05457,0.05878,-0.01228,-0.00999,0.03454,-0.06695,0.1413,-0.00312,0.00781,0.04549,-0.00167,-0.06749,-0.03427,-0.01549,0.07583,-0.04922,-0.08123,-0.03923,-0.18485,0.03354,0.03843,0.05506,0.02515,-0.02502,-0.26179,-0.02356,-0.02663,-0.17046,-0.02359,-0.03473,-0.02602,-0.3359,-0.01509,0.17117,0.27635,-0.14401,-0.07802,0.13316,0.16623,-0.09199,-0.09791,0.09811,0.18438,0.39926,-0.52245,0.00188,0.07792,-0.16444,0.23327,-0.14717,0.00676,0.09059,-0.00299,0.04557,-0.0415,0.04551,-0.04992,-0.09675,-0.02921,-0.14615,-0.02439,-0.01247,0.00646,-0.00346,-0.12145,0.01882,-0.20375,0.16302,0.32663,-0.04509,0.11862,-0.01717,0.09118,-0.06504,0.13683,-0.05805,-0.01054,-0.07566,-0.0755,0.21883,0.02757,-0.13795,-0.06347,0.02194,-0.00475,0.20544,-0.13699,-0.11563,0.00592,-0.36682,-0.22701,-0.3216,0.00847,-0.04254,-0.01456,-0.02328,-0.01249,0.01455,0.06127,0.05683,-0.49826,0.05677,0.00733,-0.1623,-0.14321,0.01989,-0.13235,-0.0057,0.01828,0.0943,0.15609,0.16246,0.04182,-0.59719,0.01149,-0.19815,0.09058,-0.07772,-0.20374,-0.02095,-0.00904,-0.09959,-0.26059,0.06091,-0.24461,-0.07878,0.08106,0.18391,-0.05371,0.09946,-0.06721,-0.00934,-0.03096,-0.03735,-0.02592,0.55608,-0.15768,-0.00279,-0.03522,-0.15664,-0.18837,-0.06565,-0.2526,0.17376,0.09762,0.0556,-0.0879,-0.0269,-0.16425,0.00677,-0.02227,0.34465,-0.1391,-0.1484,-0.17223,0.13812,-0.00458,-0.06629,-0.00202,-0.2343,0.02065,0.06896,0.10502,0.03371,-0.03838,-0.25345,0.15889,0.09044,0.14457,-0.00644,-0.20795,-0.02349,0.03618,-0.13186,0.04571,0.06346,0.26763,-0.02967,-0.13568,0.03216,0.21731,-0.00674,-0.15176,0.06259,0.04493,0.13868,-0.17823,-0.1649,0.1319,-0.00309,0.0856,-0.17267,-0.27439,-0.11744,-0.05753,-0.03472,0.03427,0.04905,0.16193,0.43873,-0.04695,0.12993,-0.06615,-0.09496,0.08976,-0.13422,-0.04807,0.11762,0.059,-0.15401,0.04156,-0.08626,-0.07033,0.5218,0.11692,0.00879,0.04529,-0.00032,-0.30964,-0.00612,0.10033,0.13791,-0.24682,-0.10229,-0.04496,-0.20494,-0.11102,-0.2099,0.07983,-0.1444,-0.03993,-0.04633,-0.08353,0.15055,-0.04544,0.11889,0.11278,0.30577,0.00062,-0.15812,-0.16094,0.08168,-0.15894,-0.10248,-0.16216,-0.00308,0.00184,-0.09711,0.02022,-0.02519,0.01028,0.41328,-0.19631,0.11474,0.04284,0.04983,-0.02253,-0.19438,-0.02407,0.10651,0.00434,0.16675,-0.10116,0.04503,-0.01166,-0.05374,-0.1351,-0.18456,-0.01871,-0.02237,0.0336,-0.16992,-0.09563,0.02497,0.47325,-0.03775,-0.31644,-0.03473,-0.11238,-0.09818,-0.02337,0.03885,0.29045,-0.00166,-0.16233,0.06131,0.11882,0.01918,-0.08766,-0.08625,0.03896,-0.04865,0.00421,0.01255,-0.09466,-0.17488,0.10507,0.06502,0.0092,-0.13383,0.00739,-0.04327,0.08439,0.33187,-0.02021,0.00494,-0.0952,-0.16054,-0.07453,-0.0981,0.04697,-0.0496,-0.2049,-0.14727,-0.20182,-0.29776,-0.1467,-0.0154,0.04061,-0.11818,0.09188,-0.07536,-0.0427,-0.11213,-0.28231,-0.11755,0.16302,-0.29214,-0.18911,0.10055,-0.08145,0.04817,-0.01515,0.17859,-0.04046,-0.11354,0.08265,-0.04533,-0.01072,-0.06171,0.24196,-0.0972,-0.04424,-0.12852,-0.09723,-0.00188,-0.08408,-0.74178,-0.56448,0.03264,-0.05852,-0.05747,0.0572,-0.02151,0.04892,-0.04762,-0.09324,0.56972,0.14974,-0.06612,0.14473,-0.17734,-0.16333,-0.05337,0.01219,-0.03526,-0.16218,-0.14594,0.00877,-0.09356,-0.26402,0.09995,0.03445,-0.10982,-0.05788,0.10808,0.01278,-0.05589,-0.00869,0.18994,0.07652,0.13367,-0.02453,-0.0456,0.12951,-0.0987,-0.08472,-0.10743,-0.15033,-0.01359,-0.0544,0.19765,-0.01359,0.04324,-0.10913,-0.17761,0.0683,-0.05196,-0.01735,-0.1163,0.0857,-0.19823,-0.08316,-0.25857,-0.06031,-0.13994,-0.01996,-0.08797,-0.14718,0.01187,-0.06146,-0.12696,0.04357,-0.09854,0.11954,-0.25545,-0.05328,-0.25007,-0.13083,0.25955,0.00895,0.06906,0.07134,0.02976,-0.13589,0.03088,-0.00872,-0.03928,-0.15843,-0.174,-0.00467,0.09835,-0.09471,-0.057,-0.25913,-0.03521,-0.04738,0.14558,-0.03038,0.0451,0.02575,0.24589,-0.25375,-0.01015,0.17924,0.00783,0.01778,0.0103,-0.04004,-0.00677,-0.10862,-0.20714,0.01288,0.16148,0.03861,0.02203,0.08083,0.05628,-0.00774,-0.03101,0.03581,-0.13354,-0.19619,-0.03108,0.04048,-0.00692,-0.05762,0.0557,-0.06267,0.16961,0.05932,0.07651,-0.05978,0.02823,0.13721,-0.03531,0.05696,-0.38916,0.20915,-0.00907,0.10843,0.04831,-0.13614,-0.05526,-0.1407,0.14963,0.06641,-0.04644,0.0894,0.12081,-0.0275,0.0672,0.13745,0.44279,-0.03461,0.0682,0.03433,-0.13098,0.09123,0.02597,-0.02899,-0.01746,0.21727,0.31437,0.05464,-0.11234,-0.06723,-0.07286,-0.23693,-0.07101,0.46846,-0.16215,-0.08367,-0.01187,-0.0756,0.07871,0.06472,0.09628,-0.09643,0.24842,-0.01973,0.06627,-0.20439,0.69631,-0.00897,-0.10152,0.21879,0.07308,-0.12701,-0.33589,0.30559,-0.08622,0.0067,-0.03907,-0.10034,-0.06565,-0.06478,-0.02607,0.00975,-0.06878,0.19116,-0.14014,-0.19914,-0.07381,-0.42296,-0.00109,0.0151,-0.08295,-0.3023,-0.06597,-0.11279,-0.10407,0.23344,0.08022,-0.13233,0.02659,0.12967,0.05989,-0.09811,0.09347,-0.16611,0.04672,-0.1026,0.1898,-0.03152,-0.22025,0.21874,-0.0351,0.03249,0.10583,0.00932,-0.22619,0.20061,-0.2987,-0.0303,0.21689,0.00842,0.03657,-0.07327,-0.13479,0.05166,-0.00434,0.00542,-0.02464,0.41488,-0.12581,-0.14832,0.19188,-0.05087,-0.12768,0.07325,0.20103,0.14485,-0.00229,0.12868,-0.00807,0.25387,-0.06895,-0.04822,-0.05601,-0.07459,0.0722,-0.12987,-0.10713,-0.05723,0.06209,-0.13978,-0.12583,-0.0022,0.043,0.4253,0.08543,0.04842,-0.0789,0.25109,-0.1357,0.16974,0.053,0.01667,0.06427,0.14358,0.03476,-0.11391,-0.12107,0.01208,-0.49952,-0.00073,-0.23034,-0.02428,-0.08811,0.16052,-0.34986,-0.25328,0.06048,-0.05338,-0.0283,-0.00608,-0.31501,0.17654,-0.06325,-0.00013,-0.01489,-0.01667,0.12452,0.13474,-0.03928,0.07014,-0.00509,-0.31106,0.07459,0.00868,0.0241,-0.10744,-0.02523,0.04182,-0.10689,0.00627,0.01061,0.11995,-0.10278,-0.22588,0.06502,-0.03439,-0.22732,-0.07878,-0.06731,0.16372,0.07616,0.15516,0.10792,-0.11461,0.13438,-0.06874,-0.12347,-0.01099,-0.11926,0.0314,-0.11115,-0.18105,-0.03712,-0.12485,-0.11715,-0.16108,0.0584,-0.12966,-0.25505,-0.05757,0.03149,0.03862,-0.0521,0.03734,0.03054,-0.00591,-0.01366,0.0925,0.03006,-0.00417,0.09706,-0.69005,-0.06055,0.17388,0.32744,0.00643,-0.05547,-0.17819,0.07573,-0.22055,-0.24107,0.02696,-0.02135,0.06999,0.29863,0.1671,-0.11035,0.04501,0.29564,-0.179,0.03332,-0.0884,-0.05013,0.16592,0.0226,-0.04041,-0.08125,-0.06431,-0.02435,0.04289,-0.61502,-0.06176,-0.30412,-0.1571,-0.18821,-0.02841,-0.56561,-0.05524,0.04812,-0.02282,-0.07077,-0.23699,0.09376,-0.10087,-0.34201,0.04496,0.02481,-0.2482,-0.33539,0.16369,-0.19117,-0.12459,-0.08101,-0.13158,-0.07086,0.09077,0.0204,-0.20726,-0.02345,-0.23795,0.12496,-0.24259,-0.23613,-0.0191,0.01516,-0.00703,0.01655,-0.03983,0.0098,0.04899,-0.31475,0.23963,0.27171,-0.14533,-0.01678,-0.17426,-0.02808,-0.04433,-0.10169,0.08103,-0.00073,0.12273,-0.16096,0.04543,-0.05846,-0.11577,-0.04501,0.0373,-0.04677,0.04409,0.01349,0.28446,0.3349,-0.01629,-0.39922,-0.07392,-0.22398,-0.23586,0.50915,0.03904,-0.21909,-0.02666,-0.29685,-0.10206,-0.04084,0.02333,-0.1331,0.37605,-0.11052,-0.19682,0.16313,0.01367,0.08396,-0.01531,0.05227,-0.08518,-0.20879,0.12069,0.10027,-0.16203,-0.13068,0.24455,0.03261,0.10827,-0.04212,-0.03822,-0.20245,0.02273,-0.02342,0.1791,-0.03725,-0.05939,0.06905,0.00236,-0.30738,-0.00437,0.10794,-0.25455,-0.14947,-0.161,0.10666,-0.22268,0.10838,0.16572,0.07524,0.39543,-0.10415,-0.14675,-0.1091,-0.0496,0.04581,0.01027,-0.10582,-0.04872,0.03397,-0.06028,0.33133,0.086,0.26938,-0.14807,-0.18155,-0.10524,0.0598,-0.04414,-0.25655,-0.14897,-0.34198,-0.0497,-0.00703,-0.15483,-0.08653,0.03819,-0.18502,-0.03785,-0.22326,-0.11962,-0.17691,0.10052,0.05431,0.45623,-0.30984,-0.21293,0.078,-0.26513,-0.02586,0.46604,0.03079,0.05048,0.01294,-0.22464,-0.29682,0.23544,-0.02418,0.34249,-0.07399,-0.15885,0.05872,-0.06893,-0.05991,0.02972,-0.10039,-0.0285,-0.04451,-0.03746,-0.11755,-0.00573,0.05986,-0.06281,-0.03941,0.11635,-0.17423,0.25485,0.12087,-0.07835,-0.15599,-0.02872,-0.02414,0.11633,-0.27913,-0.22985,0.01354,0.05147,0.19863,-0.09051,0.08225,0.09787,0.00681,-0.07876,-0.00963,-0.02135,-0.18077,-0.19982,0.034,-0.12892,0.0134,0.09111,-0.06883,0.20557,-0.01779,-0.03691,-0.00282,0.05946,-0.13349,-0.12042,-0.25659,0.39859,-0.18962,-0.06785,-0.13304,-0.02687,-0.06439,0.10132,-0.04022,-0.20354,-0.05719,0.11337,-0.28872,-0.00912,0.28853,-0.12106,-0.02595,-0.24673,-0.14278,0.02872,0.15483,-0.16966,-0.22246,-0.14541,-0.17054,0.02695,0.07441,-0.02134,-0.09275,-0.00457,0.05193,-0.25796,-0.02813,0.18343,0.14805,0.15271,-0.28654,0.01123,0.12956,-0.03368,0.2113,0.1877,0.05607,-0.03611,-0.05706,0.15337,0.06745,-0.12589,-0.22888,0.36692,-0.08998,-0.33078,-0.15515,-0.08311,-0.14223,0.06,-0.03855,-0.06733,0.11214,-0.17478,-0.01806,-0.15857,0.00465,-0.02667,0.03229,-0.02042,-0.17786,0.03427,0.1584,-0.12373,-0.05343,-0.02571,-0.11248,0.07572,0.0332,0.0572,0.20327,-0.10619,-0.47,0.00806,-0.16313,-0.13581,-0.05459,-0.14405,-0.08976,0.075,-0.07668,-0.07089,-0.02339,-0.15828,0.0338,0.1794,0.01127,0.0445,0.13358,-0.2247,-0.11092,0.13891,-0.17058,0.03696,0.01996,-0.21077,0.03978,-0.04979,0.14764,-0.10629,-0.14088,0.14049,0.19813,-0.28337,0.69395,0.02676,-0.13091,0.48888,0.20673,0.27384,0.06655,-0.1293,0.27816,-0.1242,-0.08569,-0.01934,-0.12595,0.08595,0.18616,-0.19861,-0.01865,0.10837,-0.18993,-0.15481,0.03981,0.2551,-0.20179,0.04626,-0.08848,0.13838,-0.06948,-0.13339,-0.19285,0.08515,0.0321,-0.03252,0.00254,-0.03528,-0.04291,-0.03211,-0.11794,0.08046,-0.01374,-0.18733,0.18237,-0.03951,0.31683,0.12131,0.11711,-0.05208,-0.01129,-0.07782,0.12947,0.29306,0.12517,0.00596,0.00329,0.00445,-0.0555,0.22787,0.00955,-0.13532,-0.08152,-0.31084,0.02143,-0.1373,-0.05637,-0.04351,-0.11777,0.07556,-0.06677,-0.04221,0.1257,0.23021,0.16219,-0.15569,0.07783,-0.00682,-0.1207,0.14823,0.02757,-0.14497,0.42199,0.02012,-0.08811,-0.03142,-0.1753,0.02796,0.0694,-0.10865,-0.1514,-0.17077,-0.04979,0.15857,0.23597,-0.26933,-0.10722,-0.03451,-0.20268,-0.06117,0.09456,-5.92e-06,-0.0372,-0.15968,0.01674,-0.11745,-0.05183,-0.06965,0.04051,-0.12357,0.11745,-0.03041,0.29036,0.16872,-0.00745,0.01912,0.00771,-0.04863,-0.03834,0.46246,-0.21546,-0.22188,-0.20775,-0.17709,0.13453,-0.08635,-0.04996,0.07081,-0.27442,-0.07658,-0.11451,-0.10979,0.20003,-0.11368,-0.03397,-0.03871,-0.01135,-0.02975,-0.07191,-0.06215,-0.09564,-0.16717,-0.14227,0.1595,-0.01222,0.0204,0.02051,0.05763,0.14759,-0.02587,0.09701,-0.19054,-0.08896,0.05201,-0.03098,-0.09885,-0.03054,-0.12258,-0.14055,-0.13108,0.36906,-0.06073,0.02144,-0.04629,0.12317,0.06559,-0.09089,-0.12594,-0.05421,0.2093,-0.00714,0.04411,-0.00118,-0.08577,-0.04353,0.04459,0.11573,0.03129,0.19493,-0.11152,0.33683,-0.06135,-0.26751,0.16514,-0.00049,-0.07637,-0.12832,-0.01676,-0.23213,-0.02761,-0.05724,-0.22282,-0.00208,0.00406,-1e-04,0.04613,0.18229,-0.04328,-0.03458,-0.17734,-0.0186,0.21,0.08606,0.36606,0.14102,-0.06305,0.00755,0.35921,0.1104,0.16894,0.05955,0.08584,-0.00324,0.0134,-0.02778,-0.02263,-0.14495,0.02815,-0.10926,-0.01381,-0.07169,-0.00942,-0.03583,0.01707,0.18257,-0.32272,-0.13513,-0.22398,-0.01203,-0.05438,-0.06552,-0.30398,-0.05402,0.01981,0.146,0.10289,0.01723,-0.05654,0.09136,0.20045,-0.01692,-0.10676,0.04668,-0.0913,0.09445,0.14412,-0.19024,-0.28678,-0.06424,0.07955,-0.23977,0.09968,0.00256,0.13863,0.00825,0.22566,-0.21428,-0.35202,0.43036,0.03559,-0.04987,-0.45043,-0.21367,0.3819,0.22571,0.05006,-0.09774,-0.03296,-0.14667,-0.08952,-0.05026,-0.0645,-0.09012,-0.13255,-0.05146,-0.17887,-0.1077,-0.03347,-0.04051,-0.1582,-0.0325,-0.08043,0.01735,0.07438,-0.00759,-0.02552,0.09967,0.13825,0.21753,0.10202,-0.43731,-0.02082,0.01702,-0.03721,-0.05708,-0.03823,0.0018,-0.06317,0.12007,0.1751,0.01915,0.23037,-0.14286,0.06755,0.13209,0.19577,0.05187,-0.02823,0.03835,0.04439,-0.15177,0.07129,-0.16515,-0.08771,-0.07927,0.15435,0.09641,-0.24418,-0.01243,0.22479,0.16308,0.0421,0.03782,-0.06703,-0.15575,0.05321,-0.05836,-0.37551,-0.17013,-0.14479,0.11153,-0.11853,0.26904,-0.07345,0.05543,-0.0195,-0.10554,-0.00801,-0.08984,-0.30729,0.65348,-0.28264,-0.13879,-0.14071,0.06815,-0.05679,0.07798,-0.12808,-0.05143,-0.09356,-0.00776,-0.28838,-0.48671,-0.07762,0.055,0.0666,0.56944,-0.15495,-0.02878,-0.21662,-0.10145,0.0614,-0.04967,-0.04539,-0.01093,0.0059,0.4399,0.04527,0.17649,-0.26276,0.11325,-0.15865,-0.03562,-0.09222,0.12479,0.02106,-0.0452,-0.17151,-0.66304,-0.17238,0.13302,0.30147,-0.02305,-0.01927,0.10896,-0.00305,-0.13489,0.00252,0.13494,-0.02879,-0.21133,0.26705,-0.00927,-0.06701,0.15041,0.06499,-0.00054,0.01747,-0.20866,0.20799,-0.11365,-0.08433,-0.00978,-0.03775,0.11925,-0.10127,-0.00337,-0.06181,0.24058,-0.06486,0.03502,-0.11966,0.01297,0.08901,0.03131,-0.01015,-0.07115,0.05493,0.17583,-0.06256,-0.14333,-0.02689,-0.22408,-0.22793,0.00455,-0.15356,0.00968,0.10984,-0.19931,-0.26216,-0.07563,0.11058,-0.071,-0.08516,0.03319,0.0374,-0.15652,-0.2206,-0.05479,0.01008,-0.03192,0.0396,-0.53984,-0.03294,0.02391,-0.05167,0.14345,-0.03294,0.13564,-0.16133,-0.00486,-0.06284,-0.16184,-0.01088,-0.10164,0.01771,0.0253,-0.06846,-0.1748,0.09002,-0.12674,0.09224,0.1195,-0.28182,-0.1809,-0.16093,0.04577,0.19244,-0.17382,-0.0528,-0.00351,0.11554,-0.18277,0.06413,-0.15229,-0.10136,-0.08617,0.0237,0.10787,0.08747,-0.05386,0.41331,-0.02409,-0.11051,-0.06304,0.17938,0.16701,0.20766,-0.2554,0.20567,-0.15124,-0.02206,-0.04957,-0.10515,0.19511,-0.07272,-0.15094,0.16897,-0.15853,0.07224,0.01596,0.03943,-0.32518,0.04095,-0.14647,0.02294,0.00741,-0.26708,-0.01925,-0.04535,0.11253,0.15504,0.03607,-0.10116,-0.14807,-0.0649,-0.12445,-0.07664,0.02229,-0.09706,-0.06668,-0.23617,-0.03091,-0.01498,-0.07006,-0.36657,-0.48028,-0.04993,0.0885295,0.18667,0.05878,-0.19492,-0.23043,-0.11801,0.07626,-0.08039,0.03242,0.17755,-0.04171,0.06781,-0.12522,0.07814,0.1647,-0.01456,-0.08417,0.0072,0.04885,0.14194,-0.09205,0.21444,-0.16099,-0.1932,0.00927,0.09461,0.03862,-0.00094,-0.03219,-0.17232,-0.18386,-0.09194,0.04836,-0.14507,-0.03728,-0.09805,-0.13822,-0.01566,-0.21514,-0.07335,-0.26186,0.07942,0.00089,0.18594,-0.27239,-0.1461,-0.04319,0.05669,0.07157,0.0521,0.04883,-0.05259,0.04673,-0.15411,-0.03428,-0.21879,0.14097,-0.62219,0.20024,-0.03618,0.01795,-0.02363,-0.22,0.13521,-0.27843,0.00373,0.06889,-0.04896,-0.12878,-0.08635,0.20856,0.10843,0.06564,-0.02933,0.26678,-0.19655,-0.1404,-0.08609,-0.22357,-0.2319,0.01786,0.01164,-0.02071,-0.16231,-0.01166,0.01283,-0.07875,0.09114,-0.19524,-0.07579,0.07234,0.07666,-0.05603,-0.09632,-0.00762,-0.01045,-0.06837,-0.00834,0.04043,-0.03656,-0.10536,-0.19973,0.1677,-0.15955,-0.18477,-0.00167,0.18877,0.00259,0.09857,0.07444,0.02519,-0.22376,0.14689,-0.10044,0.23046,0.11131,0.25168,0.12693,-0.03423,-0.02886,-0.10648,-0.17256,0.13624,0.17836,-0.13068,0.05786,-0.16017,0.03803,-0.13453,-0.0437,-0.16461,0.01294,-0.15617,-0.15778,-0.19866,-0.10299,-0.24511,-0.05633,-0.08792,0.19071,0.02028,-0.01687,-0.04243,0.22536,0.03122,0.00748,-0.03647,-0.01924,0.41809,-0.21909,0.11234,-0.25308,0.00541,-0.058,0.10336,0.26732,-0.02749,-0.15944,-0.0546,-0.1409,-0.07594,0.13027,-0.09973,-0.04999,-0.00767,-0.02787,-0.09897,0.0242,0.00312,-0.11028,-0.03222,0.10057,-0.12085,-0.02225,0.21564,0.01434,-0.01422,-0.30482,0.03952,-0.19894,0.25019,0.04146,-0.0716,-0.13945,0.0023,-0.07168,-0.01078,-0.13007,-0.34161,-0.03333,0.02715,0.02084,-0.17839,0.10643,0.17469,-0.12128,0.01643,0.33128,-0.04679,-0.0813,0.02876,-0.14097,-0.06089,-0.12059,0.04549,0.02444,0.01131,-0.10821,0.18916,-0.02561,-0.11115,-0.1826,-0.00894,0.0049,0.5393,-0.39327,-0.32455,-0.08765,0.21462,-0.00329,0.08053,0.05691,-0.20647,0.03843,-0.10892,0.08776,0.11905,0.05725,0.03585,-0.05433,-0.01792,-0.06471,-0.03588,-0.06099,-0.33014,-0.05875,-0.13722,-0.0828,-0.00302,-0.13713,0.21068,-0.15268,-0.09039,0.04816,0.08843,-0.04402,0.05222,0.08744,-0.08459,-0.01182,-0.24764,0.10409,-0.20512,-0.09508,-0.07862,-0.16895,0.00252,0.09897,-0.0244,-0.10144,0.22774,-0.27649,0.0721,0.05346,-0.12927,-0.03858,-0.02357,-0.16855,0.19501,-0.06702,-0.24338,0.14501,0.17997,0.04982,-0.01221,-0.07304,-0.10687,-0.02839,-0.03171,-0.09525,0.00849,-0.34774,-0.1037,-0.04049,0.11703,0.01268,-0.00233,-0.07835,0.06954,-0.28697,-0.26262,0.00093,-0.05079,-0.09122,0.10278,0.04814,0.29483,0.11288,-0.19032,0.06338,-0.07144,-0.6512,-0.31386,0.03966,-0.11342,-0.0707,0.01573,-0.12818,-0.45341,-0.06232,0.15774,-0.05328,-0.02416,0.04427,0.0059,-0.24908,0.00546,0.16823,0.06014,-0.17796,0.1022,-0.28089,0.11872,-0.0178,-0.10687,0.16626,-0.05734,-0.21386,0.12259,-0.08106,-0.17218,-0.27164,0.10112,0.03296,-0.04024,-0.27061,-0.81524,-0.01765,0.29056,-0.00362,0.27825,0.06543,-0.10463,-0.14842,-0.44586,-0.1109,-0.00999,0.03573,-0.10021,0.15601,-0.06022,-0.49454,0.00284,-0.17016,-0.10274,0.02317,-0.02245,0.25936,-0.12608,0.02068,0.08909,-0.05236,-0.03686,0.08652,0.01237,-0.10986,-0.04721,-0.12237,0.1437,0.00273,-0.08613,-0.20689,-0.04362,-0.1686,0.01178,0.03911,-0.07324,-0.1173,0.02286,0.00028,0.06092,-0.05088,0.01718,0.05777,-0.05673,-0.04008,0.06902,0.28172,-0.16732,-0.26244,-0.10192,0.01615,-0.03822,-0.0451,-0.06811,0.02237,-0.06326,0.17723,0.04888,0.17418,0.08266,-0.0112,-0.00446,0.06579,0.1616,-0.25279,-0.07173,-0.01309,-0.14887,-0.01943,0.05851,-0.00703,0.20725,-0.07979,-0.02988,-0.01249,-0.02176,0.14051,0.00186,0.16873,-0.25306,-0.03157,-0.06878,0.1066,0.06986,0.15771,0.02386,0.17665,-0.03738,-0.10937,0.0861,-0.05067,-0.00284,-0.13276,-0.18947,0.01641,0.00809,-0.32482,-0.36483,-0.02366,-0.04295,-0.02998,-0.0729,-0.27892,-0.06564,0.06593,0.02759,-0.0646,0.08011,-0.36982,0.73753,-0.01365,0.16222,-0.27843,-0.38936,-0.08513,0.26998,0.04383,-0.01275,0.15419,-0.37692,0.12349,-0.07587,0.20189,-0.27224,-0.13545,-0.0271,0.02466,0.13282,-0.38934,0.15408,-0.14965,-0.20536,-0.13322,-0.06607,-0.11692,0.01825,-0.28947,-0.13717,0.20237,-0.00017,-0.11568,-0.2688,0.02782,0.10434,0.07638,0.13555,0.11549,0.15929,0.05259,-0.0415,-0.01478,-0.00449,-0.00723,-0.18152,-0.05708,-0.11452,0.09554,-0.06113,-0.10422,-0.0085,-0.06101,-0.17034,-0.05785,-0.04107,0.02071,0.00153,-0.10594,-0.07396,-0.03151,0.08617,0.07494,0.29307,-0.0867,-0.0015,-0.05764,0.18531,-0.06809,-0.10637,-0.30131,-0.08556,0.09328,-0.12322,-0.04224,0.01658,0.1132,0.03007,-0.03742,-0.18765,-0.03204,-0.07968,-0.20497,0.14935,0.05775,-0.04828,0.2159,0.07461,0.10282,0.08504,-0.06918,-0.26663,0.06387,0.10234,0.07475,0.00523,-0.05793,-0.05367,0.03088,-0.07778,-0.05721,0.05695,0.0689,-0.17667,-0.0244,-0.02348,0.02956,-0.27008,0.0416,0.1444,-0.09502,-0.1224,0.28631,0.05471,0.00442,-0.04906,0.00252,-0.03233,-0.01996,0.14734,0.00426,-0.13624,-0.03525,0.05883,-0.16803,-0.19711,0.04798,-0.11354,-0.14679,-0.09087,-0.05432,-0.06781,-0.00813,0.13001,-0.00711,-0.13577,0.00697,-0.07401,0.10853,-0.02915,0.1462,0.03148,-5e-04,-0.29415,-0.35423,0.21052,-0.05622,-0.13415,-0.09293,-0.08493,0.04509,-0.06089,0.10755,0.27127,0.16006,0.05487,0.0214,-0.06239,-0.09427,-0.09961,0.00714,0.23212,0.14267,-0.13365,0.02879,-0.25087,-0.02348,-0.02496,0.03869,-0.0782,0.42606,-0.06479,-0.30589,0.20782,-0.07461,0.02854,0.09948,0.07371,-0.10965,0.41253,-0.15696,-0.03835,-0.06326,-0.16015,0.00075,-0.02241,0.04118,0.16082,-0.09536,-0.06478,0.29773,-0.0095,-0.11655,-0.07004,0.07477,-0.02208,-0.01826,0.03256,-0.02767,-0.07532,0.03104,-0.01674,-0.0389,-0.05972,-0.03364,0.01796,-0.17259,0.05196,0.08095,-0.17663,0.23858,-0.14907,-0.04147,0.09367,-0.26475,-0.15717,-0.00925,0.17193,-0.14686,-0.1611,-0.0208,-0.15296,0.02782,-0.21552,-0.08752,-0.24312,0.043,-0.1279,0.10707,-0.0939,0.02523,-0.06464,-0.01634,0.23915,0.0889,0.26735,-0.02788,-0.20414,-0.09443,-0.08986,0.10388,-0.12353,-0.22642,0.10634,-0.26548,-0.18977,0.11048,-0.04032,-0.14323,-0.17189,0.10542,-0.05656,-0.03527,-0.0742,-0.04335,-0.11155,0.05907,0.10471,-0.02063,-0.10617,-0.05671,-0.14615,-0.07529,-0.00984,-0.04448,0.05322,-0.0918,0.13174,-0.05381,-0.09781,-0.06102,0.0803,-0.14872,-0.09282,0.00627,-0.00638,0.04299,0.05084,-0.51035,-0.01549,-0.36542,-0.02218,-0.05803,-0.21381,-0.09853,0.06328,-0.0877,-0.13584,-0.11093,0.01292,0.51545,0.0339,-0.08827,-0.10252,-0.11629,0.02755,-0.01838,0.22346,-0.30782,-0.0413,-0.06421,0.16567,-0.19679,-0.12667,-0.04566,-0.19639,-0.18778,0.02664,-0.01044,0.4432,0.00749,0.09369,0.15276,0.03788,-0.0221,-0.02652,-0.00149,0.08727,-0.2043,0.05838,-0.15775,-0.06781,0.03682,-0.04381,-0.27053,-0.21417,-0.02915,-0.16072,-0.18872,-0.06071,-0.00155,0.04732,-0.26751,-0.00504,-0.20419,-0.0993,0.01757,-0.0542,0.34736,-0.15781,-0.27396,-0.82158,-0.05161,0.25779,0.04003,-0.04676,-0.02654,0.00531,-0.07926,-0.0872,-0.73698,0.07693,-0.1054,-0.00744,-0.2498,-0.06049,0.05187,-0.10091,0.16664,0.1478,-0.05119,0.14749,-0.08447,0.03592,-0.0951,0.12881,-0.18399,-0.072,-0.00571,-0.26305,0.04243,-0.19776,0.11043,0.18982,0.25963,-0.03516,0.10589,-0.02469,-0.05086,-0.04036,0.13462,-0.32893,0.01353,-0.01478,0.0276,-0.10031,-0.01702,-0.05316,-0.07405,0.13079,-0.13277,-0.16161,-0.07453,0.08243,-0.07469,0.36643,0.45152,0.0513,-0.0567,0.39037,-0.09723,-0.28429,-0.1874,-0.04449,0.04262,0.04617,-0.02252,0.01505,0.07893,0.04235,0.0611,0.15435,0.06039,0.00166,-0.36186,-0.30848,-0.11383,-0.11405,-0.07749,-0.16888,0.00521,-0.03243,-0.11232,-9e-04,-0.28963,0.10163,-0.1673,-0.01004,0.14296,-0.15462,-0.09237,0.04113,0.0195,-0.02781,0.22996,-0.21249,0.04109,-0.06555,-0.07288,-0.04765,0.14104,-0.01828,-0.01771,0.09619,-0.12669,0.01408,0.13037,0.00391,-0.10769,-0.03816,0.28349,-0.05528,-0.12553,-0.21852,-0.04138,-0.02173,0.09456,-0.10369,0.11672,-0.06099,-0.01004,0.06028,0.00292,-0.06492,0.02391,-0.01173,-0.04194,-0.36503,-0.11819,-0.11167,0.02341,-0.18254,-0.01655,-0.20718,0.06613,0.07209,0.10772,-0.0919,-0.15938,0.11501,-0.16325,-0.18435,-0.06219,-0.06475,-0.04197,-0.03194,-0.04815,-0.10506,0.29214,-0.03577,-0.06407,0.14386,-0.0391,-0.09085,-0.11213,-0.03667,0.06696,-0.10754,-0.09696,0.15142,-0.0238,0.04517,0.05093,-0.39942,-0.0476,-0.14397,-0.01209,-0.0235,-0.01332,0.06459,0.3786,0.12176,-0.05824,0.01208,-0.36038,0.01457,0.15859,0.05813,-0.25059,-0.14176,-0.04013,-0.0672,0.194,-0.1676,0.02036,0.13577,-0.17088,0.16714,-0.19694,0.2982,0.0414,-0.0223,-0.09878,-0.0112,-0.05533,-0.05553,-0.05353,-0.04342,-0.07808,-0.04222,-0.01304,-0.33683,0.15379,-0.09363,0.19553,-0.04945,-0.20298,0.05671,0.01179,0.02209,-0.00468,0.19533,-0.22893,-0.02924,-0.00098,-0.1002,-0.06112,0.02753,0.03032,-0.06157,0.19809,-0.59255,-0.15133,0.10455,-0.15193,-0.0945,-0.06132,-0.24491,-0.04474,-0.10716,0.10692,0.02854,0.0386,0.25601,-0.02132,-0.32055,-0.05233,-0.38593,-0.00216,0.00059,0.00029,-0.04579,0.01085,-0.17397,0.02522,0.01714,-0.14348,-0.12268,-0.06673,-0.22729,-0.22513,-0.01714,0.11725,-0.02607,0.08,0.18062,0.04248,-0.10464,-0.02887,-0.08947,-0.09822,0.0082,0.19417,-0.13088,0.11005,0.02805,0.07225,0.25449,0.05961,-0.11763,-0.08853,-0.0616,0.16262,-0.06522,-0.15678,-0.06853,0.00583,-0.0987,0.03893,-0.0025,0.12739,0.00236,-0.20001,-0.05753,-0.10362,0.37614,0.06945,0.10548,-0.09241,-0.31783,-0.04447,-0.05154,-0.23579,-0.04056,0.00946,-0.27835,0.4302,0.29159,0.10163,0.01337,0.10587,-0.18064,0.04996,0.05626,0.2677,-0.06652,0.15666,-0.05854,-0.08782,0.05199,-0.20124,0.10406,0.02984,0.03094,-0.0673,-0.12243,0.03981,-0.25599,0.00615,0.06262,-0.01113,0.00685,-0.03475,-0.08567,0.03201,-0.01448,0.04397,0.21428,0.19737,0.1053,-0.14028,-0.00524,-0.04123,-0.00066,-0.11071,0.05089,0.10349,0.00812,0.21349,0.02866,0.1111,-0.07534,0.00408,-0.09842,0.05739,-0.01526,0.00883,-0.18812,0.17005,0.10242,0.08362,0.03745,0.01096,-0.23077,-0.05812,-0.00925,-0.02944,0.0289,0.03242,0.166,-0.07156,-0.03499,0.16891,0.44687,0.05498,0.12144,0.17375,-0.00534,0.10402,-0.00568,-0.03404,0.04044,-0.04926,-0.03809,0.00295,0.43802,-0.09942,-0.01979,-0.01095,-0.04724,-0.03803,-0.09164,-0.42414,-0.07947,-0.0588,-0.03116,-0.11877,-0.01595,-0.04748,-0.16379,0.10548,-0.06121,0.17459,0.09709,-0.00932,0.0773,-0.41301,0.04692,-0.169,-0.04588,-0.1566,0.14846,-0.17191,0.10665,0.01582,-0.13887,-0.05534,-0.05374,-0.07795,0.32802,-0.01903,0.18825,0.03743,-0.01927,-0.18246,-0.11166,0.03259,-0.01264,0.11543,0.00412,0.24193,-0.07853,-0.01453,-0.26206,-0.03285,0.07585,0.0034,-0.31355,0.04439,-0.01882,-0.00148,-0.04373,-0.11213,-0.02964,0.23278,-0.30449,-0.25696,0.01229,-0.23138,-0.02185,-0.15669,-0.07885,0.00436,0.0305,-0.00736,-0.13597,-0.04128,0.00178,-0.14601,0.02101,-0.05459,0.03905,0.03345,-0.21763,0.09632,-0.12275,0.00385,-0.04158,0.04234,0.08001,-0.03318,-0.12624,-0.00846,-0.10732,-0.05907,-0.0653,-0.17931,-0.09476,-0.09256,0.25419,0.21093,-0.00433,0.10693,-0.01494,0.00344,-0.36794,0.01661,-0.04374,-0.2007,0.16245,0.11763,0.02378,-0.16881,0.10058,-0.94096,-0.136,0.09557,-0.08994,-0.0107,-0.15375,-0.01835,0.04274,-0.03664,-0.15033,-0.08325,0.03592,0.13606,-0.00056,-0.05657,-0.02224,0.05277,-0.06141,-0.14443,0.00872,-0.7541,-0.21263,0.03889,-0.19345,-0.37643,-0.11005,0.28058,0.00898,0.12409,0.07276,0.07957,-0.06923,0.11222,-0.03014,-0.02541,0.08647,-0.26294,0.0803,-0.22838,-0.01825,-0.04738,0.10717,-0.0269,0.14327,-0.48734,0.03796,-0.16668,0.01758,-0.09693,-0.09464,0.03552,0.4982,-0.28396,-0.11004,0.14338,0.02804,-0.04659,-0.0851,-0.11054,0.00602,0.08164,-0.17196,-0.06933,0.02326,-0.07041,0.04612,-0.0126,-0.0024,-0.15522,0.11948,-0.05915,-0.0802,0.23915,0.62146,0.04739,-0.05224,0.12527,0.09513,-0.05552,-0.05913,-0.05177,-0.03391,-0.04713,0.08425,-0.10908,0.40363,-0.07818,-0.17788,-0.13628,0.10607,-0.33106,-0.2164,0.37149,-0.04275,-0.06381,0.10549,-0.08575,-0.04298,-0.00908,0.14064,-0.00113,0.02213,0.09558,0.31997,0.0584,-0.01819,6e-04,0.10029,-0.33904,-0.20599,0.00881,-0.12518,0.04133,0.03374,-0.01974,0.03394,-0.03424,0.02467,0.04594,0.09978,-0.15459,0.01056,-0.32892,0.38654,-0.0749,0.03654,0.09651,0.34362,-0.13823,0.07544,0.03479,-0.06966,-0.08138,-0.02732,-0.33095,-0.26157,0.04432,0.04183,-0.01583,-0.09403,0.01376,-0.06393,-0.00257,-0.07727,-0.02858,-0.03108,-0.25106,0.02885,0.3894,-0.0096,-0.04755,-0.06997,0.02249,-0.13044,0.00382,-0.10839,-0.04556,0.01468,-0.12273,-0.16138,0.05621,-0.05531,-0.04266,-0.10405,0.03083,0.03003,0.10732,-0.13643,0.02407,0.1657,0.00695,-0.15589,-0.40436,0.04567,-0.20939,-0.02529,0.19606,0.07369,0.04665,-0.00181,0.02988,0.05196,0.06074,8e-04,0.00682,0.04669,-0.03634,0.20063,0.02408,0.08569,0.09746,0.05605,0.07249,0.10635,0.11733,0.06101,-0.02715,0.13494,0.14729,0.21011,0.08984,0.20389,0.16248,0.14475,0.53494,0.46234,-0.03724,-0.12389,0.0445,-0.02509,0.17289,0.0892,0.04775,-0.04715,-0.00119,-0.01754,0.05325,0.15665,0.13139,0.20708,0.00792,0.45999,0.08939,0.12219,0.18981,-0.02267,-0.01093,0.04307,0.11435,-0.32394,-0.01691,0.27917,0.02986,-0.14648,-0.13964,-0.11768,-0.12989,-0.28276,-0.0248,0.10378,-0.15322,-0.11128,-0.0067,-0.23183,-0.23216,0.1063,-0.06257,-0.07809,0.18187,-0.09802,0.37502,-0.07604,-0.01225,-0.14919,-0.25102,0.12377,-0.07107,0.07215,-0.05201,0.12733,0.00707,-0.11452,-0.13407,0.16932,0.0529,-0.01702,-0.2078,0.05619,-0.0404,-0.08626,-0.12064,-0.01633,-0.08894,-0.06858,-0.01125,-0.1388,0.05939,0.01176,0.07112,-0.1331,0.19926,0.02534,-0.13318,0.09785,-0.10136,0.1547,-0.1144,0.00338,-0.11674,0.3729,-0.0318,0.01242,-0.05248,0.07187,-0.01184,-0.01407,0.0326,-0.03267,0.10677,0.01224,0.21697,0.01932,0.11488,0.05249,-0.08799,0.05241,-0.03939,0.28977,0.04236,0.04019,-0.08972,-0.08843,-0.16166,-0.06264,0.10594,-0.09244,-0.17655,-0.06882,0.03357,0.05717,-0.07482,-0.07123,-0.226,-0.09939,-0.0569,-0.09436,0.25538,0.00677,0.00111,-0.01109,-0.09538,-0.018,-0.03854,-0.22612,-0.06536,-0.02418,0.01903,-0.2942,0.23113,-0.09608,-0.11341,-0.03732,0.14546,-0.03165,-0.01143,-0.02923,-0.03821,-0.13799,0.04911,0.01612,-0.01935,0.05111,-0.51339,-0.05206,-0.01707,0.06357,0.09709,0.09421,0.06335,0.00631,0.0293,-0.01801,-0.28544,-0.00994,-0.20843,-0.15912,0.13336,0.10163,0.02238,-0.50944,-0.00148,0.02407,-0.0037,0.19538,0.0466,-0.22805,-0.02723,0.00637,-0.03977,-0.31904,-0.19432,-0.02826,0.06836,0.45811,0.03889,0.24067,0.2354,-0.04136,-0.15703,-0.00572,0.08475,0.03726,-0.10252,0.02677,0.08903,0.00984,0.06872,0.07521,0.04036,0.05562,-0.20696,0.16388,0.02691,-0.26671,-0.09646,-0.01596,-0.18461,-0.01983,-0.03086,0.06548,0.08934,0.15895,0.0589,0.10368,-0.28872,-0.00468,-0.17978,-0.12729,0.10375,-0.164,-0.10289,0.04959,0.00688,-0.16241,0.2131,-0.00665,0.01331,-0.23099,-0.16836,-0.02203,0.12399,-0.12467,-0.01866,-0.03085,0.11159,0.03908,-0.08032,-0.05561,-0.21414,0.06111,-0.15491,-0.28328,0.14996,-0.11511,-0.12273,-0.03446,0.11325,-0.10476,0.0959,0.00014,0.08402,-0.0105,-0.04607,-0.05151,0.1858,-0.16552,0.05637,-0.04695,-0.06551,-0.05959,-0.12467,-0.18801,0.03646,-0.11368,-0.05961,0.06536,-0.01695,-0.00777,-0.14668,-0.21848,-0.30106,0.21735,-0.12365,-0.13715,0.0227,-0.16818,0.00103,-0.02411,-0.04643,0.02967,0.10551,0.22477,0.19689,-0.12035,0.094,0.14943,-0.0195,-0.17797,0.14508,0.19146,-0.0534,0.03144,-0.19451,-0.03076,-3e-04,0.02532,0.31716,-0.01691,-0.01162,0.03363,0.00452,-0.08196,-0.19864,0.04896,-0.16008,0.03386,-0.04769,-0.61511,-0.07709,-0.02536,-0.04049,0.07233,0.02166,0.09597,-0.03956,-0.04356,-0.01097,0.0987,-0.12735,-0.08453,-0.19373,0.14226,-0.02601,0.02097,-0.05877,-0.1022,0.19396,0.09634,-0.29472,-0.11831,-0.07305,-0.10929,0.33582,-0.07717,-0.38781,0.25601,0.35878,-0.02472,-0.05057,-0.11862,0.02763,-0.20844,-0.22256,0.19954,-0.01872,-0.06073,0.17404,-0.04214,0.17358,-0.06987,-0.0164,0.30089,0.04621,-0.08162,0.15592,-0.1052,0.02408,-0.19252,-0.06308,-0.09901,0.07587,-0.14161,-0.59723,0.43801,0.0333,0.16893,-0.01355,0.1211,0.12252,-0.0375,-0.12258,-0.03649,0.1648,0.02241,-0.25688,-0.07231,0.02046,-0.20471,0.03736,-0.10289,0.07151,-0.12634,0.00647,0.06456,0.16985,0.109,-0.26595,0.07345,0.11185,0.07373,-0.01061,0.15477,0.22899,0.0829,-0.13908,-0.1638,-0.09339,-0.09305,-0.26884,0.17227,-0.26277,0.0323,-0.1606,0.03516,-0.12207,-0.18051,0.16173,0.04172,-0.05544,-0.08573,-0.14221,0.00696,-0.02186,0.00446,0.0066,0.16075,-0.13478,-0.00824,0.02504,-0.03484,-0.07031,-0.07271,-0.0154,-0.27638,-0.19896,0.10453,-0.10754,-0.10472,0.2579,0.07585,-0.0364,-0.16028,0.05387,-0.23188,-0.21892,0.06174,0.28245,-0.0449,-0.06353,-0.01184,0.15673,-0.35876,-0.11524,-0.01299,-0.40961,0.03791,-0.47119,0.09927,0.43529,-0.06887,-0.17968,0.03148,-0.1176,0.09564,-0.13829,0.08753,-0.11322,0.02805,-0.01375,0.02449,0.23813,0.11915,-0.09817,0.12184,-0.0021,0.13294,-0.11134,0.31691,-0.02366,0.01007,-0.04923,0.13528,-0.05836,0.05036,-0.3008,0.04177,0.1429,-0.0407,0.07008,0.05668,-0.12565,-0.11053,-0.00448,0.07,0.04289,-0.15003,0.02199,0.03982,-0.22059,0.17874,-0.0496,-0.1712,-0.14754,-0.33217,-0.35919,-0.18314,0.15402,-0.23128,-0.2701,0.34516,-0.10919,0.01677,-0.17822,-0.00546,-0.02323,-0.26179,0.18496,-0.11754,0.00993,-0.06545,0.07735,-0.12804,-0.00086,0.03569,-0.18971,-0.02042,-0.13667,0.00434,-0.0184,0.07533,0.06878,-0.03918,-0.02439,0.23866,0.5195
PCR,0.07246,0.07246,-0.07798,-0.0389,-0.35323,0.07479,0.03705,-0.189,-0.13172,-0.14585,-0.14122,-0.26618,-0.09678,-0.04103,0.04787,0.14301,0.01089,0.08746,-0.12518,-0.00213,-0.04096,-0.06332,0.05756,0.02205,-0.31453,-0.06945,-0.0559,-0.04836,-0.02921,-0.08905,0.04926,-0.19002,-0.02,-0.12056,-0.07762,0.07085,-0.22649,-0.13262,-0.04886,-0.04014,-0.06935,-0.09284,0.34755,-0.02813,-0.18343,-0.14805,-0.18558,-0.12898,-0.10559,0.15491,-0.16609,-0.15782,-0.34541,-0.18866,-0.12511,-0.23012,0.0472,0.19079,-0.12584,0.08522,-0.14957,-0.00721,-0.01338,0.10641,0.12039,-0.01404,-0.12069,-0.20251,0.22216,0.03925,0.09818,-0.00473,-0.08279,0.40371,-0.08173,0.23899,0.01936,-0.07558,0.08004,0.06679,0.152,0.01987,0.0021,-0.01371,-0.09542,-0.0164,-0.23457,-0.09527,-0.08277,-0.14092,-0.1715,-0.03008,-0.06134,-0.0234,-0.15767,-0.23159,0.04259,-0.15257,-0.06496,-0.40537,-0.04919,0.05825,0.15773,-0.17315,-0.03366,-0.03436,0.0698,0.02413,-0.10394,-0.00129,0.05758,-0.24245,0.04787,0.05099,-0.11715,-0.04456,-0.07956,0.05531,0.02056,-0.10045,-0.05373,-0.07014,-0.18657,-0.03598,0.03448,-0.00258,-0.01903,-0.2015,0.11208,0.38477,0.0961,-0.06028,0.00458,-0.10525,0.08497,-0.05411,0.22116,-0.02054,0.02786,0.57253,0.01274,0.07563,-0.07463,-0.0205,-0.01387,-0.02784,-0.07203,-0.05852,0.10453,0.05464,0.03991,0.06987,-0.03941,-0.03516,0.11627,0.19123,-0.19758,-0.08497,0.05681,0.05539,-0.04825,0.14634,0.07439,0.03713,0.10689,-0.05517,0.10229,0.0324,-0.08224,-0.01586,-0.25108,0.09347,-0.05195,-0.08632,0.03001,-0.12845,-0.05604,0.03149,-0.14276,-0.00156,0.06479,-0.01627,0.15576,-0.06181,0.0181,-0.06417,0.02177,0.01179,-0.08241,-0.10947,-0.05595,-0.03655,0.01193,-0.04221,0.25635,-0.0457,-0.06512,-0.11173,0.05811,0.29552,-0.12266,-0.02842,-0.18448,-0.13122,-0.24692,-0.0771,-0.03926,-0.13925,0.11027,-0.0954,0.18437,-0.01333,0.00754,0.03229,0.00937,-0.00772,0.11508,0.01051,0.01888,0.16675,-0.01822,-0.14213,-0.07498,0.01954,0.00191,-0.01958,0.03121,0.01526,-0.24895,-0.05679,0.02782,0.03328,-0.05966,0.012,0.08489,0.09072,-0.03823,-0.00468,0.10756,0.0533,-0.10622,0.10984,0.23605,-0.00239,0.12993,-0.01561,-0.13128,0.02444,-0.27067,0.19835,-0.07068,-0.1184,0.26511,-0.04946,-0.39047,-0.04014,-0.01094,-0.11261,0.01555,-0.08342,-0.05037,0.03293,-0.10737,-0.04267,0.15687,0.01043,-0.13537,0.01632,0.05952,-0.0733,-0.04537,-0.2462,0.01891,0.07517,0.18428,-0.00805,-0.02703,-0.02009,-0.04855,0.08616,-0.06113,0.07726,0.08024,0.11016,0.01548,-0.01826,-0.09985,0.11705,0.00132,-0.07595,-0.1216,0.11369,-0.1246,-0.07139,0.06819,-0.04787,-0.17462,-0.08004,0.13869,0.09131,-0.17603,0.10154,-0.05047,-0.00576,0.09983,0.07674,-0.05761,0.01717,0.00024,0.18574,-0.01699,-0.06016,-0.15208,-0.17494,-0.00278,-0.08692,0.03283,0.02931,0.02152,-0.13859,-0.1596,0.02761,0.02281,-0.1144,0.02623,-0.11139,0.14251,-0.33019,-0.02391,0.08513,-0.08944,0.16565,-0.15925,-0.09847,-0.04366,-0.11718,-0.00785,0.03265,-0.00437,0.05392,0.04528,0.029,-0.28079,-0.09067,-0.06503,-0.00182,-0.09432,-0.01797,-0.18395,-0.0346,-0.42864,-0.10141,0.03442,-0.04245,0.02741,-0.19135,0.01904,0.09392,0.11364,-0.16534,-0.37966,-0.06523,0.00216,-0.26337,-0.00862,0.01563,-0.13701,-0.08202,0.17558,-0.03103,-0.15279,0.00236,-0.07726,-0.02687,0.05194,0.06424,0.10266,0.07496,-0.11218,0.11089,-0.03567,0.03834,0.08082,-0.29006,0.13988,0.01687,0.13461,-0.00927,-0.02824,0.00473,0.01505,-0.16488,-0.09552,0.2614,-0.0567,-0.13304,0.00913,-0.00417,0.02985,0.12079,0.15874,-0.1186,-0.08073,-0.01886,0.01644,-0.03813,0.05592,0.14339,-0.02508,0.02032,0.02634,0.01001,-0.03939,0.02043,0.01668,0.023,0.20166,0.03438,-0.14084,-0.10921,-0.12044,0.03407,0.10121,0.19953,0.00164,-0.10622,0.10604,-0.06575,0.11267,0.05803,0.07068,-0.01453,0.02686,-0.06318,-0.07496,-0.02413,-0.35964,0.16489,0.10896,-0.0332,0.09739,0.0258,-0.002,-0.08369,0.16682,-0.18764,-0.12742,-0.20529,0.05784,-0.10798,-0.06009,0.01142,-0.09024,-0.1051,0.01152,-0.02629,-0.03101,0.12886,-0.15391,-0.15795,-0.04322,0.29768,-0.16233,-0.03329,0.03653,0.19707,0.10539,-0.09566,0.01136,0.0341,-6.03e-06,-0.09932,-0.04912,-0.12599,0.01015,-0.00225,-0.16607,-0.08386,-0.10867,-0.028,-0.20604,0.14999,-0.01575,0.00053,0.07607,-0.01416,-0.08153,0.18019,-0.03219,-0.17475,-0.03821,-0.13931,-0.01064,-0.23878,-0.07028,-0.13259,-0.10115,8e-05,0.01952,0.01831,-0.04639,0.10626,-0.0571,-0.05149,0.1171,-0.00288,0.06859,0.04412,0.02366,0.04668,-0.10217,-0.28588,-0.11407,-0.02768,0.03347,-0.09615,-0.10771,-0.06558,0.02406,-0.0792,-0.00558,0.08059,-0.03706,0.07092,-0.05414,-0.00501,-0.03377,-0.03974,-0.00609,-0.07422,0.0135,-0.07996,-0.00273,-0.04385,-0.15718,-0.05977,-0.03737,-0.07294,0.13426,-0.01655,-0.48738,-0.1766,-0.12373,0.01019,-0.08909,-0.05674,0.03114,-0.01307,-0.05432,0.0037,0.04491,-0.27142,-0.05367,-0.05197,0.1248,-0.11578,-0.23577,0.03583,-0.21432,-0.21603,-0.07896,-0.01312,-0.02439,-0.11793,0.31585,-0.01503,0.03317,-0.01401,-0.017,-0.0125,0.04507,0.02046,0.01874,0.02137,-0.01832,0.13018,0.0322,-0.03451,-0.04632,0.01142,0.03141,0.23789,0.00343,-0.01032,0.19371,-0.02351,-0.03304,0.14498,-0.03704,-0.1069,0.00021,0.10408,-0.08731,0.00103,-0.0671,0.08007,0.08353,-0.06499,-0.03885,-0.14324,0.01711,0.01264,-0.16973,0.01806,0.02702,-0.13214,0.03447,-0.12635,0.01113,0.14173,-0.11256,0.09518,-0.03496,-0.14418,-0.05826,-0.22695,0.09217,0.03659,-0.09434,-0.36456,-0.05204,-0.03953,-0.15876,-0.13899,0.02922,0.09048,-0.01988,0.10061,0.12203,-0.07047,-0.17102,-0.025,-0.00737,-0.07615,-0.01948,-0.23811,0.03276,-0.06831,-0.35338,-0.04797,0.09477,0.13964,0.09696,0.08463,-0.00345,-0.04178,0.00586,-0.03634,-0.00978,-0.05619,-0.02468,-0.18626,-0.07899,-0.0798,0.20499,0.04924,0.03001,0.01347,-0.04086,0.00986,-0.03341,0.07125,0.03398,-0.15201,-0.13069,-0.12833,-0.09237,-0.00401,0.12749,0.08276,-0.13188,-0.02063,-0.06609,0.14526,-0.01338,-0.07028,-0.25205,-0.00271,-0.37425,0.02795,-0.23875,-0.25097,0.01348,0.00379,-0.00664,0.18824,0.04983,0.11196,0.04253,-0.1804,-0.02305,-0.12206,0.17589,0.04972,-0.22634,0.06546,-0.1452,0.033,-0.20001,0.02589,-0.04582,0.0321,-0.05903,0.00755,0.0963,-0.14913,0.1125,0.09368,-0.14619,0.22166,0.16377,0.03266,0.17191,0.04914,0.13784,0.04954,0.07258,-0.0956,0.06069,-0.12541,0.02212,0.12475,0.00331,0.01468,-0.01964,0.01275,0.04763,-0.03506,-0.02501,-0.08317,0.18337,-0.00193,-0.01577,-0.11314,0.24234,0.06038,-0.07035,-0.01607,-0.06335,-0.0164,-0.03644,-0.02581,-0.00684,-0.18808,-0.01498,-0.02339,-0.19677,0.05375,-0.0968,0.06601,0.03299,-0.03465,-0.02849,0.01661,0.0695,0.1895,-0.045,-0.07378,0.00888,0.11934,0.13572,0.05071,0.08286,0.14359,0.03164,0.0652,-0.0322,-0.0413,-0.01044,-0.04908,-0.08375,-0.24921,0.04897,-0.21936,-0.21769,-0.09754,0.00159,0.00632,0.1526,0.10279,0.00437,-0.05083,-0.13226,-0.02726,0.09943,-0.16614,0.19411,3e-04,-0.14476,0.10157,-0.11511,0.07205,0.05716,-0.01877,-0.11907,-0.07268,-0.03048,0.08482,-0.02728,0.08165,0.00673,0.0013,0.00213,0.03326,-0.0519,-0.02045,0.1853,0.0254,-0.07027,0.06913,0.02414,0.05316,-0.00998,-0.07711,0.05891,0.0318,-0.18942,0.07807,0.05277,-0.02961,0.02868,0.06446,-0.10469,0.06066,-0.00709,-0.1408,-0.01325,-0.03986,0.06182,0.15801,0.01908,-0.19081,-0.15346,0.16975,0.09526,0.07925,-0.17057,0.0802,-0.01474,-0.05542,-0.38169,-0.065,0.00544,0.01993,-0.04253,0.09653,0.05881,-0.08536,-0.05472,0.03831,0.03521,0.04954,-0.00993,-0.01438,-0.02299,0.20199,-0.18507,-0.0356,-0.00414,-0.03354,-0.02749,0.09533,-0.01701,-0.05281,-0.03623,-0.06148,-0.08268,0.03761,-0.15973,-0.05071,0.02403,-0.07312,-0.02662,0.05476,-0.09016,0.05295,0.16297,-0.04601,0.08867,0.03662,-0.09614,0.12036,0.01124,-0.00563,0.1271,-0.02793,0.0104,0.17676,-0.25024,-0.10912,0.09267,0.0994,0.02384,0.25376,0.02715,0.04457,0.00026,0.00379,0.04824,0.20773,0.02769,-0.03931,-0.07102,-0.03819,-0.10345,0.1927,-0.00537,0.08866,0.22212,-0.08947,0.07276,0.09512,0.1671,-0.1508,-0.0289668,0.04567,0.07132,0.03989,-0.00155,-0.06202,-0.06123,0.01758,0.08003,-0.15713,-0.04657,-0.11145,-0.09509,0.03737,0.08379,0.11379,0.0842,-0.11297,-0.01694,0.09522,0.01763,-0.02608,0.02585,0.06214,0.06695,-0.04408,0.00011,0.01589,0.04475,0.07818,0.04862,-1e-04,-0.07147,-0.15179,0.00653,-0.09467,0.07859,0.06699,-0.01519,0.11311,0.02423,-0.1363,-0.0587,0.09758,-0.20315,-0.0094,0.00341,-0.16535,0.03418,0.02626,-0.03628,0.0172,-0.13417,0.09258,-0.05345,-0.16688,-0.00067,0.01207,0.02323,-0.02368,-0.04169,0.04732,-0.00581,-0.06113,0.00217,0.08167,-0.12051,0.1072,0.1492,-0.10808,0.05912,0.09484,0.01618,0.00719,-0.05178,-0.19134,-0.04802,-0.07481,0.03783,-0.06007,-0.0208,-0.0577,-0.10679,-0.0784,-0.03606,0.00558,0.01601,0.11842,-0.12285,-0.11534,-0.06839,0.05513,0.03507,0.04875,-0.00344,-0.05049,0.11302,0.03611,-0.02857,0.05843,-0.01301,0.04667,-0.00871,-0.13347,0.06611,0.04437,0.07212,-0.10027,0.18514,-0.08179,-0.13164,0.04257,0.03273,0.10876,0.1942,0.16041,0.17582,0.06546,0.00567,0.06793,-0.12068,-0.018,0.04002,-0.0014,0.07827,-0.03697,0.01438,-0.02971,-0.09905,-0.07829,0.06606,0.07613,0.12788,-0.24528,-0.06246,0.02542,0.04488,-0.22075,-0.03802,-0.1402,-0.14536,0.13373,-0.00737,0.00648,-0.04686,-0.07257,0.02651,0.02258,-0.25995,0.10919,0.16185,-0.19822,-0.10858,-0.31783,0.05026,-0.0409,-0.03768,0.29049,0.26787,0.0288,-0.26856,0.05198,0.0745,0.02386,0.03129,-0.16413,0.03035,-0.02244,-0.06812,-0.19411,0.01424,-0.04529,0.16846,0.03378,-0.02009,-0.1226,0.0049,-0.03414,0.11202,0.0483,-0.10297,-0.04717,-0.09535,0.07254,-0.04017,-0.0893,0.01044,-0.18806,0.14649,0.07283,-0.11402,-0.01701,-0.12675,0.15084,0.04976,-0.00626,-0.53328,-0.11112,0.00344,-0.0679,0.04386,0.11341,-0.08583,0.09485,-0.08724,-0.12569,-0.00294,0.03341,-0.04622,0.05656,0.03262,0.01239,-0.00209,-0.10743,-0.04669,0.03562,-0.07617,-0.07418,0.02689,-0.14168,-0.01294,0.06888,0.10235,-0.12866,-0.12367,0.07996,-0.01335,-0.03175,-0.02951,0.02054,-0.03972,0.06132,-0.0202,-0.02925,0.05499,0.05574,0.08536,0.10653,0.05847,0.04061,-0.00434,-0.27607,0.14175,0.00583,-0.06949,-0.00934,0.01469,-0.17149,0.0931,-0.11552,-0.00492,0.04815,-0.02043,0.19844,-0.06697,-0.03571,0.03811,-0.05649,-0.02273,0.07311,-0.07183,-0.04901,-0.01191,0.03933,-0.04452,0.07732,0.00212,-0.03198,-0.18591,0.13161,0.21171,0.13955,-0.12441,-0.09565,-0.0261,0.01357,-0.13618,-0.00855,-0.02952,-0.04659,0.07283,-0.19116,0.05105,0.03694,0.09637,0.00369,-0.20387,0.06728,-0.02566,0.13598,-0.03924,-0.07882,-0.16997,-0.07112,-0.16946,0.27663,0.10171,-0.22942,-0.04528,0.07642,0.15044,0.10532,-0.02948,-0.07059,0.01073,0.03505,0.01948,0.05004,-0.28058,0.1698,-0.13208,-0.00629,0.11294,-0.0552,-0.01663,-0.03364,0.12311,0.09714,0.1515,0.04103,0.00582,-0.12254,0.07125,-0.14158,-0.0897,0.25871,-0.06811,0.04146,0.00848,-0.01031,-0.0408,0.00931,0.0394,0.01095,-0.04308,0.00062,-0.0542,-0.31021,0.05165,-0.07351,0.05179,0.05774,-0.17127,-0.08395,-0.20662,-0.02976,-0.11127,-0.0333,-0.04165,-0.06041,0.03422,0.00646,-0.24756,-0.05266,-0.11084,-0.14276,-0.25906,-0.10742,-0.02512,0.11843,-0.03126,0.01183,0.01062,-0.05941,0.06996,-0.03309,-0.14881,-0.27091,0.04941,-0.02986,0.0239,0.05831,-0.07299,-0.03702,0.01846,-0.24232,0.00759,-0.05927,-0.19707,-0.17714,-0.02449,-0.17367,-0.07122,0.12901,-0.04852,0.01179,0.08293,0.05223,0.10232,-0.03198,0.08839,-0.05558,0.07794,0.15267,0.01942,-0.01064,0.07222,0.12055,0.22194,-0.004,0.00869,-0.05858,0.08472,0.18173,-0.12689,0.07162,0.10031,0.01447,0.0073,0.06548,-0.18335,-0.14395,0.1598,0.01974,0.13944,-0.06654,0.16086,0.03598,0.0799,-0.00996,-0.07598,0.03624,-0.06138,-0.05122,0.11525,-0.02333,0.11755,0.23093,-0.19341,-0.05921,0.04129,-0.1901,-0.00198,0.07965,-0.02864,-0.03004,0.07787,-0.00526,0.0341,0.10515,-0.01872,0.15173,-0.01727,-0.04091,-0.00515,-0.08188,-0.12226,-0.08581,-0.07775,-0.05273,-0.07862,-0.14414,0.13499,-0.01417,-0.08451,0.09903,-0.06156,-0.0055,0.31436,0.02697,0.22127,-0.07646,-0.12842,0.00297,0.01159,0.19447,-0.03171,-0.0113,0.10398,-0.16839,-0.08991,-0.12194,-0.02117,-0.03605,0.04333,0.13223,0.08428,0.01549,0.04673,0.11902,0.03492,0.11391,0.0662,0.07116,0.04925,-0.03666,-0.14914,0.13072,0.04323,0.11079,-0.0964,0.0307,-0.16395,-0.0367,0.01965,0.05328,-0.04526,-0.08216,-0.12475,0.09357,0.21321,0.17587,-0.14051,-0.07484,0.01211,0.28302,-0.01108,0.06874,-0.18946,-0.01509,-0.10914,-0.08883,-0.09917,-0.04471,0.04272,-0.05616,-0.035,-0.2997,0.06316,-0.03014,0.07697,0.11526,-0.00582,-0.09255,-0.02712,-0.04251,-0.0514,0.00329,0.35023,0.21981,0.11873,0.03187,0.0537,0.09536,-0.35111,0.05952,0.0149,0.13773,-0.04576,0.11449,-0.17223,-0.06024,0.12656,-0.03067,0.03488,0.0328,0.09364,0.09185,0.20008,0.20034,-0.0315,-0.02983,-0.15303,0.00462,0.05092,0.0453,0.16484,-0.02087,0.05486,0.07945,0.0779,-0.04134,0.05956,0.05361,-0.13468,-0.0741,0.03864,-0.09966,-0.06157,0.04701,-0.11137,-0.09588,0.11178,-0.11146,-0.04285,0.06649,-0.05483,0.11534,0.16347,0.1181,0.09452,0.01706,0.14721,-0.01778,-0.18967,0.01335,0.01856,0.00571,0.01834,0.01613,0.23379,-0.00483,-0.05415,-0.09799,-0.14041,0.03498,-0.15952,-0.00422,-0.06787,-0.06129,0.02434,-0.05616,-0.12965,0.06773,-0.00199,-0.06517,-0.10094,-0.07181,0.12041,0.12538,0.05443,-0.10685,-0.15376,-0.01645,-0.02229,-0.03854,-0.02635,-0.03128,0.10388,0.06214,0.00364,-0.01292,0.09358,0.06813,0.03928,0.00818,0.14376,0.02268,0.11055,0.08062,-0.10887,-0.0206,-0.06165,-0.20069,0.13684,-0.03586,-0.077,0.09065,-0.44177,0.00712,-0.173,0.16595,0.20598,-0.09746,0.10991,-0.06385,-0.02887,-0.20121,-0.00094,-0.177,0.04806,0.11841,-0.03222,-0.00287,0.03474,0.07117,0.05287,-0.02901,0.04992,0.05191,-0.0341,0.04115,-0.05691,-0.04482,0.02558,0.02745,-0.02842,0.08898,-0.00886,-0.0182,-0.10708,0.02154,0.01383,-0.18878,-0.08717,-0.10374,-0.0657,0.00845,-0.05962,0.01096,0.08943,0.05795,0.06899,-0.04788,0.03923,-0.16806,-0.02136,0.1072,-0.15981,0.06682,0.06769,-0.01716,-0.06366,-0.11741,0.11368,-0.01989,0.00331,-0.03616,0.00945,-0.22553,-0.11207,-0.02443,0.01882,0.04373,-0.05607,0.04145,-0.04841,-0.00936,-0.00427,0.0485,0.10749,-0.06062,0.06097,-0.02784,-0.03324,-0.24583,-0.1351,-0.13106,0.09868,-0.01861,-0.07299,0.01601,-0.55738,-0.06696,-0.069,-0.06913,0.24332,0.04497,-0.09264,0.1644,-0.19758,-0.03405,0.01313,-0.01629,0.10582,0.07337,0.07184,-0.20865,-0.03213,0.04275,-0.02725,0.12133,0.04413,-0.14844,-0.05211,-0.01766,0.00294,0.07182,-0.01369,0.10762,-0.05837,-0.0072,0.1414,0.04814,0.04579,-0.099,-0.03846,-0.03336,-0.02689,0.00782,-0.06014,-0.0329,-0.03358,-0.21047,0.03652,-0.13823,-0.04393,0.01376,0.18888,0.09933,0.24986,0.16973,-0.01512,0.08123,-0.00404,-0.1533,-0.03401,-0.02432,-0.18672,0.04834,-0.06035,-0.04174,0.01159,-0.0115,0.06433,-0.13719,-0.22753,0.10286,-0.00503,0.14593,-0.00331,-0.06377,-0.04727,-0.16518,-0.00247,-0.24938,0.02048,0.05478,-0.10267,0.09063,0.02051,0.23581,-0.16127,-0.0287,-0.15475,-0.02404,0.04631,-0.19407,-0.05934,0.08218,0.00139,-0.25115,-0.1295,0.06524,0.08178,-0.1844,-0.18184,-0.07276,-0.15228,-0.14961,0.0262,0.07448,-0.03372,-0.08985,0.13274,-0.00222,0.03427,-0.04047,-0.07287,-0.03622,0.07022,0.01044,0.04001,-0.07907,-0.00928,-0.04886,-0.08103,-0.01184,-0.09498,-0.20728,-0.00129,0.10907,0.07061,-0.02152,-0.18671,0.10107,-0.11142,0.12222,0.30597,0.00055,0.20846,-0.02828,0.08125,0.12813,0.06147,-0.04967,0.01611,-0.20228,-0.0764,-0.00513,0.00515,0.02811,-0.00164,0.09455,-0.04492,0.012,-0.21164,0.0424,-0.04645,0.07138,0.29065,-0.00831,0.02425,0.12077,-0.16903,0.04194,-0.01932,0.18029,0.11901,0.02103,0.04705,0.11785,-0.22621,-0.02438,-0.06821,0.09579,0.01144,0.0095,0.06856,0.03925,-0.03369,0.02308,0.06348,-0.40473,-0.21149,-0.36561,-0.02902,0.06355,-0.00559,-0.05526,0.14281,0.0191,-0.05962,0.01863,-0.01309,-0.08189,-0.01437,0.0941,-0.02578,0.05971,-0.04948,-0.08103,-0.0457,0.06402,0.10365,-0.27652,-0.03396,0.08877,-0.00117,-0.08739,0.03899,-0.02268,0.11126,0.17071,-0.08299,0.18596,-0.23415,-0.0304,-0.14159,-0.01622,-0.07346,0.18928,-0.00749,-0.02777,-0.08128,0.01451,0.03958,-0.07979,0.04568,-0.06336,0.04957,0.03063,-0.04619,0.05751,0.01394,-0.14813,0.14368,0.1676,0.17929,0.04272,-0.0352,0.15474,0.06388,0.03909,0.12317,0.10445,0.1518,-0.17219,-0.04923,0.00888,-0.02901,0.01653,0.19745,-0.08381,0.05955,-0.01311,-0.12439,-0.16232,0.00098,0.03569,0.0127,0.0024,-0.00685,0.03725,-0.07313,0.2249,-0.12054,0.11941,0.13819,0.06944,-0.1964,0.13827,0.00739,-0.01691,0.10027,0.04298,0.06174,0.03741,-0.00449,-0.0574,-0.00379,-0.2566,-0.19802,0.03389,0.09825,0.03668,0.21897,-0.03373,-0.12761,-0.1194,0.07638,-0.05241,0.00961,-0.00965,-0.06219,-0.01174,-0.03718,-0.07897,-0.14846,-0.14493,-0.0391,-0.03636,-0.13031,0.01694,-0.0103,0.00886,0.01993,0.08636,-0.16043,-0.04223,-0.16098,-0.0202,-0.01889,-0.04935,-0.01929,-0.0243,0.08832,0.11278,-0.05589,-0.10634,-0.06246,0.16789,-0.17706,-0.09024,0.03272,0.01333,-0.1152,0.06613,-0.02764,-0.14893,-0.01112,-0.03255,0.01871,-0.31486,-0.22401,-0.12503,-0.10155,-0.12667,0.02576,-0.05462,0.01967,-0.0149,-0.16942,-0.08713,0.19518,0.13734,0.02432,-0.02101,0.03269,-0.01816,0.17717,-0.03934,0.25593,-0.20215,0.06149,-0.03064,0.10687,-0.16846,-0.02182,-0.07605,0.16357,0.00505,-0.11721,0.03732,0.0528,0.0975,0.11517,-0.17529,0.08337,-0.12117,-0.04565,-0.18852,0.02313,0.12343,0.03379,0.05249,0.05317,-0.09138,0.04038,0.14593,-0.12444,0.02986,-0.1695,-0.0533,0.08828,0.02712,-0.24771,-0.03272,0.04007,-0.14102,0.13424,-0.08253,0.00958,-0.09636,-0.1649,-0.03179,-0.05476,-0.33247,0.07179,0.03344,-0.06858,0.08619,-0.18664,0.04443,0.09946,-0.12,-0.11933,-0.03783,-0.05496,-0.00379,0.05308,0.05215,-0.09972,0.00826,-0.03927,0.00261,-0.16647,0.17126,-0.02458,-0.04846,-0.11781,-0.1619,0.07348,-0.10664,-0.01486,0.02356,-0.33485,0.38517,-0.19394,-0.15534,-0.03439,-0.15671,0.01947,0.06533,-0.03594,-0.03388,-0.09309,-4e-05,-0.00225,0.0686,-0.02875,0.00021,0.01398,-0.08601,-0.12593,-0.21895,-0.02512,-0.0339,0.13071,0.12969,0.17149,0.10207,-0.09625,-0.02727,0.0616,-0.00654,0.02897,-0.03082,-0.02173,-0.05553,-0.0083,0.00443,0.04044,0.00593,0.04457,0.13849,-0.06916,-0.01269,0.04189,0.14636,0.08597,-0.13936,0.0842,-0.04956,0.02659,0.0064,0.05748,-0.01322,-0.17959,0.02989,-0.19817,-0.06849,-0.1148,-0.04058,-0.06919,-0.05354,-0.01367,-0.18502,-0.05527,-0.02304,0.01774,0.19877,0.06723,0.07791,0.08872,0.01639,-0.19649,0.00249,0.09476,-0.04672,0.01527,-0.08653,-0.00383,0.03934,-0.01373,0.00164,-0.23251,0.03926,0.07053,-0.04912,-0.07332,0.02872,-0.14819,-0.08154,0.11394,-0.14565,-0.09077,0.01722,-0.00138,-0.05118,-0.06147,0.01128,-0.1341,0.04306,0.08886,0.00441,0.0012,0.08161,-0.12202,-0.10599,0.05509,-0.02051,0.07039,0.02881,-0.09666,0.01105,-0.06938,-0.03561,-0.12959,-0.06384,-0.0764,0.07154,-0.17823,-0.11587,0.04272,-0.05206,-0.06593,0.06987,0.1083,0.0669,0.07103,-0.05637,0.00645,0.06374,-0.09266,0.10621,0.04266,0.00508,0.03149,-0.09352,0.07248,0.0591,0.11868,0.02978,0.05866,0.04556,-0.06225,-0.06858,-0.07315,0.09993,0.01219,-0.00664,0.07363,0.07106,0.06596,0.01997,0.16361,-0.01666,-0.25152,0.03355,0.10118,0.04418,-0.1299,-0.0302,-0.15651,0.09101,-0.05701,0.1437,-0.0851,0.04684,0.03183,-0.03102,-0.0231,0.08867,-0.05882,0.02725,-0.30851,-0.12997,-0.02123,-0.02953,0.08856,0.0387,0.12695,-0.15969,0.11904,-0.06599,-0.07935,0.02545,0.07659,-0.00113,-0.03584,-0.01344,0.00157,-0.18433,0.07218,-0.06254,0.03047,-0.02678,-0.00465,0.05879,-0.08604,0.04504,-0.14455,0.06954,-0.01451,0.04914,0.01731,0.06447,-0.20956,0.05361,-0.04004,0.15178,0.06174,0.06879,-0.07419,0.0406,0.14416,0.02481,-0.1557,0.02553,0.04671,0.1103,-0.0224,0.02055,-0.02189,0.14481,0.05296,-0.02587,0.04729,-0.29929,0.10281,0.07517,0.08613,-0.05426,0.05821,0.11586,-0.08365,0.12636,0.02633,-0.07387,-0.01087,-0.01675,-0.11264,-0.38962,0.06933,-0.13083,0.06411,-0.04393,0.17678,0.0803,-0.00997,0.00067,0.02005,0.01722,-0.01509,0.28216,-0.05709,0.02168,0.00014,0.04351,0.14118,0.06134,0.15207,-0.04877,-0.04279,0.13156,-0.072,0.13406,-0.04447,-0.00814,0.06616,0.02993,-0.03712,-0.17302,-0.12676,-0.00504,0.02355,0.09396,-0.01403,-0.0469,-0.04618,-0.10122,-0.04201,-0.08268,-0.01378,-0.00963,-0.00886,0.10792,0.05108,0.06929,-0.10253,0.15647,0.05136,-0.1347,-0.00711,-0.00506,-0.0252,-0.01792,-0.10026,0.07019,-0.05922,-0.0133,-0.1462,-0.12563,-0.11665,-0.00335,-0.1259,0.00095,0.08137,-0.12917,0.08583,0.19538,-0.03757,-0.08891,0.06087,0.01263,-0.46926,-0.00661,0.05433,0.11548,0.03296,0.15619,-0.0077,-0.06757,-0.02085,-0.01693,-0.00997,-0.07609,0.0221,0.05367,-0.2612,-0.08976,-0.26645,0.01328,0.02223,0.03471,0.00776,-0.00617,0.15869,-0.08701,-0.05183,0.18138,-0.0253,0.00515,0.05229,0.05763,0.04843,-0.04836,-0.00549,0.10889,0.07088,-0.05915,0.0971,0.01112,-0.07457,0.12629,-0.07724,-0.04526,-0.04626,0.0779,0.0301,0.08567,-0.0478,0.01563,0.11319,0.00072,0.06601,-0.01736,0.01652,-0.05748,-0.0487,0.17885,-0.01354,-0.01143,0.06143,-0.33868,0.00028,-0.36756,-0.03498,0.04169,-0.0763,-0.08121,-0.02304,-0.03369,0.10434,0.0782,-0.06977,-0.0065,0.08472,0.00515,0.02118,-0.00168,0.05453,0.02673,-0.03673,0.0237,-0.08411,-0.00125,-0.10724,0.04905,-0.12568,0.02928,-0.02221,0.049,0.0397,-0.22458,-0.18947,-0.0305,0.07574,-0.19382,-0.02711,0.02222,0.04194,-0.20982,-0.10879,-0.19048,-0.12116,-0.19042,-0.08535,0.06612,-0.09689,-0.04502,-0.15104,0.14912,0.05487,0.04431,0.16022,-0.028,0.06989,0.03555,-0.08185,-0.09449,-0.03396,0.10418,-0.07283,-0.02721,-0.16843,-0.20498,-0.12445,0.08416,0.09632,-0.08396,-0.00035,0.03741,-0.07774,-0.15019,0.04875,-0.18612,-0.03771,0.06009,-0.05439,0.05123,-0.02127,-0.05965,0.02265,-0.01417,0.04033,0.017,-0.12254,0.15019,-0.05229,-0.06682,0.10574,-0.02972,0.0322,0.1139,-0.03172,-0.15254,0.13573,0.02597,0.27944,-0.02799,0.0691,-0.10421,0.0133,0.00969,0.16976,-0.28648,-0.01021,0.10538,-0.11107,0.03133,0.14393,0.13918,-0.03685,-0.00324,0.05525,-0.04153,-0.01698,0.08098,0.11202,0.11818,-0.1338,-0.23392,0.10337,0.0061,0.12249,0.07981,-0.01621,0.01951,-0.11468,-0.00417,-0.03071,-0.0235,0.08582,0.01012,-0.16987,-0.16851,-0.06157,0.20252,0.00209,-0.02837,-0.12893,-0.24573,-0.07911,-0.21621,-0.16463,-0.08914,0.29,-0.0199,-0.04451,0.12846,-0.00937,-0.10096,0.08017,0.05775,0.20502,-0.29017,0.00696,-0.02253,-0.06685,-0.00149,-0.02497,-0.02554,0.12117,-0.11747,-0.03164,0.01058,-0.00431,0.03747,-0.22117,0.01339,-0.18577,-0.03047,-0.08462,0.14429,0.02677,-0.00776,-0.0297,0.02254,0.05867,-0.00593,-0.09892,0.01128,0.07178,-0.05124,0.07155,-0.11773,0.11743,0.14412,-0.07642,-0.17855,0.07663,0.03148,-0.08941,-0.04975,-0.02849,0.02284,0.00869,0.24951,0.03954,-0.0259,0.19505,-0.08401,-0.11589,-0.10143,0.02906,0.02024,0.05719,-0.01992,0.0703,0.04787,0.00443,-0.03492,0.17826,-0.03891,0.1233,0.0629,0.06397,-0.00251,-0.04326,-0.00217,0.1029,0.08739,-0.02256,-0.09042,0.03002,0.08185,0.08104,-0.0473,0.00764,0.00697,0.15029,-0.02328,0.0423,0.11852,0.04006,0.0194,-0.11917,0.0216,0.04638,-0.08905,0.0022,-0.11191,0.03015,-0.00864,-0.00966,-0.02368,0.08798,-0.07745,0.01368,0.04178,-0.06552,-0.12788,0.02846,-0.04082,0.12359,0.01978,-0.04764,0.08717,0.07827,0.14613,-0.08449,-0.01344,-0.05677,-0.01934,0.15959,-0.06223,-0.05837,-0.22072,-0.05674,-0.14129,-0.09494,-0.0815,-0.05426,-0.29723,-0.05858,-0.02736,-0.03405,-0.00879,-0.02002,-0.18005,-0.15697,0.13386,-0.14779,-0.04196,-0.13518,0.04519,0.03274,-0.04665,0.01636,0.01229,-0.16839,-0.02922,0.02996,0.04641,-0.03118,0.04372,-0.37184,-0.01642,-0.05313,-0.00314,0.01361,-0.06736,-0.0406,0.02116,0.04504,-0.25593,-0.05364,-0.04209,-0.17872,0.06023,-0.05645,0.02431,0.08623,0.09328,0.00221,-0.17171,-0.0448,-0.00524,0.06864,0.0869,0.08719,0.10817,0.07045,0.00369,0.02181,0.04162,0.12725,0.02816,-0.18081,0.05415,-0.08104,0.13576,0.13489,0.07312,0.05183,0.09233,0.00923,0.07021,-0.0933,-0.10323,0.00232,-0.07158,-0.04949,-0.08805,0.11918,0.01592,0.13894,0.10421,-0.19287,-0.02221,0.06202,-0.22164,0.01911,-0.05926,0.00738,0.02897,-0.1785,0.0141,0.02016,-0.22294,-0.17199,0.01122,-0.01808,-0.02845,-0.08918,-0.14684,-0.08298,-0.05324,-0.24628,-0.02489,0.01721,0.02023,0.01525,-0.04825,0.04074,0.00397,-0.03881,-0.0014,0.05464,-0.13333,-0.10106,-0.0261,0.07101,-0.06168,0.0171,-0.05811,-0.30778,-0.04839,-0.23155,0.00721,-0.06877,-0.00971,0.03061,-0.02381,0.08874,-0.15072,-0.01461,0.14541,-0.00867,-0.07114,-0.24977,0.07047,-0.06052,-0.17653,-0.01477,0.01599,-0.02103,-0.12703,-0.12343,-0.10701,0.0477,-0.04073,0.06332,0.06184,-0.12905,-0.10639,-0.11099,-0.04865,0.08533,0.12651,-0.04583,-0.24617,-0.01171,-0.02181,-0.09856,-0.32329,-0.07332,-0.05493,-0.24771,-0.02569,0.04559,0.01676,-0.00287,-0.10323,0.09881,0.06507,0.04152,0.0015,0.14697,0.07247,-0.08763,0.02002,0.00931,0.14087,0.1642,-0.14449,-0.11027,-0.02858,-0.08701,0.10629,-0.10572,0.05718,-0.00812,-0.05245,-0.00386,0.07341,-0.08451,-0.089,-0.1217,-0.0804,-0.04813,-0.00101,-0.03979,-0.05101,-0.05166,0.05058,-0.09237,0.0381,-0.00163,-0.05079,0.02834,-0.02507,0.14189,0.05367,0.07627,-0.25643,0.07245,0.07279,-0.0516,-0.09586,-0.16691,-0.07616,-0.157,0.01313,-0.04639,-0.05881,-0.00324,-0.02298,-0.24177,-8e-04,-0.00607,-0.02188,-0.081,0.05941,-0.33661,-0.02041,0.21858,-0.1206,0.02456,0.04791,-0.04495,0.05797,0.15489,0.15782,-0.04205,0.04162,0.0838,0.1569,0.07614,-0.15216,-0.10219,-0.08534,-0.01031,-0.11719,-0.19724,-0.04022,-0.40403,0.04822,-0.02871,0.02041,-0.0047,0.11216,0.08456,0.05827,-0.18079,0.03315,0.12541,0.11833,0.14715,0.18676,0.0405,-0.08207,-0.02496,0.10404,0.17872,-0.07828,0.23003,-0.05833,0.01007,-0.02059,0.01514,-0.19316,-0.00802,-0.04244,0.02567,0.04019,0.07961,-0.01745,-0.04511,0.11425,-0.07213,-0.08345,0.06816,-0.07084,0.07518,-0.0457,0.02751,0.11906,0.07817,0.10734,-0.23362,-0.03391,-0.0227,-0.08632,0.02109,-0.05309,-0.12348,0.02002,-0.30419,0.00291,0.16928,-0.01739,-0.0391,-0.02219,0.15791,-0.17339,0.07493,-0.12165,0.09598,0.02879,0.08502,-0.10085,0.00784,0.08367,0.07383,-0.00594,0.11148,-0.13349,-0.01394,0.10328,0.13402,-0.17343,0.03898,-0.12508,0.00985,-0.06811,-0.01832,-0.09737,-0.0831,-0.03672,-0.14349,-0.03628,0.01885,0.02124,0.03008,-0.14674,-0.03913,0.05164,0.17975,-0.00388,0.04573,0.12131,-0.01007,0.19757,0.18032,-0.06082,-0.31032,0.00791,0.11154,0.03566,-0.11025,0.00349,0.01642,-0.07508,0.10073,-0.12941,0.02643,-0.03721,-0.01884,0.09258,0.04006,0.02325,-0.03742,-0.00753,-0.05653,-0.37661,-0.06756,-0.06998,0.05721,-0.06627,0.06786,-0.07171,-0.28398,-0.19209,0.10823,0.0099,-0.00777,0.12329,0.02586,-0.10803,0.00096,0.07904,-0.05089,-0.05678,0.13943,-0.03442,-0.01372,0.1619,0.02301,0.00245,-0.12085,-0.00929,0.0355,0.06261,-0.12069,-0.17613,-0.05542,-0.17284,0.27319,-0.04772,0.03775,0.02829,0.00483,0.14605,-0.04453,-0.00355,-0.11042,0.07645,0.09948,-0.00676,-0.0959,-0.00342,-0.21737,-0.09054,-0.09654,-0.0859,0.00047,0.0167,0.04358,0.00729,0.0236,-0.05472,0.21315,0.03284,-0.0946,0.06103,-0.0395,0.03512,-0.16929,-0.16282,0.07749,-0.18999,-0.11839,0.04341,0.03968,-0.01517,0.11686,-0.03739,0.05438,0.00145,-0.20724,-0.08754,-0.07615,0.07003,0.06772,-0.05251,0.23778,-0.052,-0.0955,0.01828,-0.09945,-0.10719,0.02742,-0.08208,0.23152,-0.10368,0.17458,0.08125,-0.11547,-0.00038,-0.05842,-0.01084,-0.06152,0.20232,-0.11659,0.02453,-0.15577,-0.04843,-0.13603,-0.12003,-0.29444,0.06544,-0.0914,-0.07518,0.02734,0.03071,-0.05827,-0.05079,-0.09208,-0.1042,-0.08628,0.0562,0.12362,0.00477,-0.11659,0.03598,0.07699,-0.07391,-0.13985,-0.06904,-0.01036,-0.12118,-0.0151,-0.17928,0.00353,0.06314,0.22695,-0.05183,0.12992,0.04985,-0.057,0.05137,0.01808,0.14883,-0.00397,0.01504,-0.00064,-0.0464,0.04647,-0.01308,0.06623,-0.09478,-0.35013,-0.05363,0.16602,-0.04548,0.02867,-0.03467,0.09906,-0.07044,-0.14586,0.0281,0.08028,0.04418,0.02666,0.08848,-0.03355,-0.08464,0.05964,-0.0249,0.1551,0.11649,0.07033,0.11835,-0.06911,-0.14911,-0.22771,0.01691,-0.09318,0.00792,-0.11406,0.18015,0.24571,-0.07407,0.04619,-0.16011,-0.0357,-0.11339,-0.16243,-0.0455,-0.04405,0.00388,0.15186,-0.06145,0.03072,0.02112,-0.09547,-0.15674,-0.05939,-0.14434,0.00286,-0.00238,-0.11186,-0.06211,-0.06458,0.04374,-0.11837,0.02103,-0.08139,-0.01634,-0.04728,0.02605,-0.26767,-0.07369,-0.02543,0.05856,-0.08091,0.00237,-0.14998,0.05071,0.12737,-0.09822,0.01645,0.03178,-0.05193,0.05122,0.01376,-0.13327,-0.10788,-0.1488,0.00838,-0.0159,0.08916,-0.08435,-0.03932,-0.14464,-0.37493,-0.21954,-0.01347,0.0399,0.01006,0.02499,-0.09569,-0.17156,-0.00701,0.00025,0.025,-0.05413,-0.29799,-0.12539,0.02577,0.00888,-0.01379,-0.09946,-0.15594,-0.2422,-0.2163,-0.13481,-0.07316,-0.128,-0.03854,-0.24638,0.02286,0.1417,0.06082,-0.05694,0.14604,0.04608,-0.2436,-0.10182,0.00397,0.02014,0.12022,0.00166,-0.174,0.07146,-0.17763,0.03925,-0.26168,-0.40385,-0.41461,0.01732,0.03081,0.03386,0.09083,-0.07376,-0.10425,0.05618,-0.13328,-0.05846,-0.16879,-0.22021,-0.07782,-0.03577,-0.04203,0.00216,-0.1631,-0.14231,0.02453,-0.18725,-0.05156,-0.15419,-0.05634,-0.13142,-0.05958,-0.11829,-0.16909,-0.07455,0.03348,-0.07484,-0.94664,0.31451,0.16743,0.1046,0.00334,-0.0912,-0.1517,0.02435,0.0203,-0.10926,-0.09399,-0.17449,-0.06664,-0.12444,5e-04,-0.01846,-0.06191,-0.06748,0.081,-0.17598,-0.02003,-0.0235,0.13559,-0.05393,0.08964,-0.12991,0.10824,0.1749,-0.09733,-0.01306,0.1506,-0.09826,-0.13198,-0.02234,-0.0718,0.13435,-0.01899,-0.18117,0.0491,-0.02627,-0.11016,-0.06626,0.02485,-0.09576,0.04901,-0.14468,0.02816,0.02925,0.08831,0.84915,0.03692,0.05859,0.15738,-0.06669,-0.06272,-0.06713,0.13851,-0.09638,0.0077,0.1386,-0.0193,0.10561,-0.20881,-0.05753,0.04974,0.02101,0.19165,-0.11612,0.1289,-0.01938,-0.25481,0.01421,0.02972,-0.02724,0.17349,-0.059,-0.02415,-0.0591,-0.13501,0.06555,0.12045,0.02703,-0.0379,0.04679,-0.03493,-0.15273,0.0416,0.0597,-0.07835,-0.02816,-0.25175,0.02314,-0.11954,0.17665,0.03638,0.02277,-0.15568,-0.00089,0.16217,-0.16808,-0.31772,0.00647,0.00316,0.22592,-0.00769,-0.05024,-0.14599,-0.08854,-0.19357,0.00604,0.00173,0.09684,0.06288,-0.098,-0.04779,-0.08967,-0.17114,-0.02344,0.10132,-0.10295,-0.02152,-0.07189,0.00722,-0.04912,0.02618,-0.02465,0.00644,0.06937,-0.0318,-0.16918,-0.0398201,-0.03045,0.18498,-0.02956,0.03328,-0.08549,-0.04699,0.02529,-0.00973,0.15373,-0.02347,0.19027,-0.00631,-0.13721,0.02976,-0.05584,-0.03596,-0.16486,-0.00812,-0.11992,-0.0687,-0.02354,-0.16753,-0.02661,0.0581,-0.11066,0.02283,-0.04912,0.06703,0.09365,-0.06667,-0.24949,-0.14119,-0.01626,-0.11136,-0.23702,-0.08531,-0.02394,-0.09641,-0.00347,-0.18021,-0.0851,-0.22581,0.16579,-0.15965,0.01191,0.0727,0.11006,-0.0926,0.00996,-0.21147,-0.08669,-0.06244,-0.35018,-0.10321,-0.09598,0.00078,-0.02622,-0.1589,-0.23098,0.08879,0.09519,-0.13924,0.0691,-0.16983,-0.10739,-0.15529,0.08883,-0.00831,0.02624,-0.00122,-0.15387,-0.11325,-0.23213,-0.13367,-0.02699,0.09249,-0.00111,0.06885,-0.01938,-0.01433,-0.03082,-0.0824,-0.05199,-0.22454,0.05245,-0.18901,0.05541,0.02422,-0.03851,-0.10731,-0.01216,0.01371,0.18712,-0.09426,-0.25543,0.09067,0.04193,-0.15454,0.01551,0.05839,0.12903,0.00657,0.07007,0.1419,0.08774,-0.0386,0.05821,-0.00119,-0.03216,-0.04984,0.06579,-0.00762,0.01873,0.03397,0.08615,-0.06191,-0.07084,-0.03389,-0.22,-0.02446,0.08639,-0.18486,0.17471,-0.07403,-0.0298,-0.37268,-0.30583,0.01051,-0.00488,-0.01918,-0.13672,-0.07761,-0.02405,0.02448,-0.21828,-0.20078,-0.0259,0.10227,-0.10507,-0.05456,0.07908,-0.0875,0.13252,0.13555,0.1783,0.10956,0.03152,-0.04508,-0.03895,-0.04553,-0.10054,-0.0133,0.02731,-0.06625,-0.05507,-0.00352,0.02586,-0.02261,0.0771,-0.01724,0.11723,0.01251,0.02774,-0.02531,-7e-05,0.0294,0.02406,0.09148,0.06582,0.1135,-0.06527,-0.05611,-0.1697,-0.06824,-0.04758,-0.16956,0.0417,-0.12294,-0.01502,0.02288,-0.00347,0.03363,-0.0195,0.02151,-0.00496,0.008,0.15696,-0.34599,0.00671,0.01727,0.02294,-0.06287,-0.01566,-0.03317,-0.00326,-0.20759,-0.05286,-0.11237,0.00723,0.04306,-0.06836,0.15258,0.00202,-0.01042,0.00402,0.0188,0.01693,0.07515,0.09613,0.10301,-0.10758,-0.08252,0.02811,0.02909,-0.02855,0.05569,-0.02265,-0.22542,0.08098,-0.04905,0.05637,0.01213,-0.03788,-0.0201,-0.1513,-0.06325,-0.16572,-0.22717,0.17485,-0.03459,0.00965,-0.0106,0.16257,-0.00446,-0.02838,0.14805,0.00309,-0.12013,-0.0916,0.04021,0.12985,0.04592,0.17403,0.09164,0.19474,0.07673,0.1093,0.01329,-0.11793,-0.0423,0.0837,-0.16035,-0.07376,-0.07234,-0.21345,0.06086,-0.0301,-0.05221,-0.02861,0.0379,-0.08296,-0.34013,-0.14651,-0.13784,-0.03957,-0.02,-0.17759,-0.05704,-0.23091,-0.0072,0.25158,0.0332,0.06781,-0.01983,0.09994,-0.00423,-0.04288,-0.00474,-0.07989,-0.09351,0.01508,-0.22972,0.06923,-0.0202,-0.21772,-0.06006,0.17047,-0.0777,0.04048,-0.09747,-0.06483,-0.08013,-0.13823,0.0269,0.03795,0.05021,0.06291,-0.08197,0.07595,0.17532,-0.07648,-0.07226,0.05377,0.03234,-0.01343,-0.06799,-0.02287,0.08953,0.12822,-0.03435,0.01086,0.05006,-0.0483,0.02197,0.16963,0.17856,4e-05,0.05173,-0.02425,-0.02243,0.0636,-0.05477,-0.02712,-0.06959,-0.04467,-0.04734,-0.02585,0.02797,-0.02642,-0.01257,0.00833,0.00064,0.02965,0.0701,-0.07985,-0.03937,-0.05377,-0.02053,-0.00146,0.10694,-0.01887,-0.50625,-6e-05,-0.17033,-0.0462,0.03877,-0.10719,0.03443,0.14684,-0.10369,0.11993,0.0552,-0.0888,-0.03647,-0.27749,-0.01123,-0.07486,0.00061,0.00856,-0.03471,-0.02868,-0.07954,-0.03307,0.02324,0.18727,-0.01565,-0.02462,0.11286,-0.0317,0.02881,-0.03944,0.00806,-0.1198,0.01353,-0.02095,0.13323,-0.16535,-0.08077,-0.08848,-0.0872,-0.20475,0.13135,-0.04993,0.05903,-0.10605,0.03404,-0.24025,-0.03251,0.1488,0.04712,-0.01445,0.1103,0.17755,0.09918,-0.08429,0.02675,-0.12489,0.01314,0.05028,-0.0069,-0.04882,0.23986,-0.05371,-0.19556,-0.1477,-0.044,0.10296,0.02307,0.0746,-0.03209,0.0153,-0.03761,0.06501,0.025,-0.01527,-0.06748,-0.09893,0.03933,0.16219,-0.11273,0.03461,-0.06202,-0.10419,0.12524,-0.14278,0.0088939,-0.08163,0.01697,-0.02015,0.01972,0.03269,-0.11599,0.07531,0.02406,0.05855,-0.01807,0.16527,0.0974,-0.10981,0.01575,-0.17713,-0.04477,-0.1039,0.05586,0.01931,0.10365,0.04436,-0.00106,-0.01003,0.01845,0.09881,-0.04299,0.02785,0.04839,0.22803,-0.01703,-0.14071,-0.11872,0.31664,0.16229,-0.00634,0.02983,-0.00673,0.0072,0.33443,0.0963,-0.03999,-0.00833,-0.04814,-0.06096,-0.07097,0.13677,0.0026,-0.27192,0.05277,-0.06,-0.06047,0.13406,-0.08138,-0.04765,0.03829,0.12556,-0.26919,0.10288,-0.09349,-0.12366,-0.04353,-0.00625,-0.00723,-0.03772,-0.06646,-0.0838,0.03678,-0.03486,-0.0715,0.16332,-0.06285,0.02586,0.04008,-0.06354,-0.00463,-0.11769,-0.08013,-0.09048,0.01688,-0.03581,0.00429,-0.08892,-0.00782,0.01811,0.01991,-0.07809,-0.04342,-0.05173,0.01196,-0.18417,0.13915,0.03123,0.05969,-0.04683,0.01539,0.20365,0.13312,0.04975,-0.0193,-0.08978,0.04135,0.00374,0.05215,-0.15881,0.03602,0.00554,-0.06121,0.06729,-0.03345,-0.0469,-0.04276,-0.16504,-0.00017,0.04681,0.1868,0.0463,0.03885,0.03993,0.02007,0.02036,0.14125,0.03389,0.01809,-0.15062,0.08742,0.12126,-0.04254,0.03591,-0.07014,-0.02594,-0.03164,-0.19023,-0.10516,-0.19518,0.04324,-0.09342,-0.00923,-0.23982,0.02616,-0.07153,0.01413,0.02611,-0.20464,-0.04905,-0.22104,-0.10573,0.39329,0.00474,-0.08597,0.0355,-0.0198,-0.05229,-0.00185,0.0315,0.01998,-0.61895,0.0237078,-0.18978,0.02558,0.07126,-0.05346,0.07781,0.03518,0.10928,0.13996,-0.15512,0.14562,-0.04174,-0.10237,-0.09281,-0.24911,-0.16148,-0.06642,0.04991,-0.14502,-0.02832,0.06255,0.13706,0.11023,0.06048,-0.01612,-0.04584,0.04567,-0.04362,0.00541,-0.08284,-0.16749,0.07182,-0.16222,0.02362,-0.03424,-0.15966,-0.17031,-0.07945,0.01311,-0.18186,-0.06782,-0.16219,0.0502,0.13546,-0.11296,0.08417,-0.03141,-0.2886,-0.13561,-0.02839,-0.00162,0.05671,-0.02111,-0.02148,-0.09326,-0.07399,-0.21705,0.08981,0.14353,0.0405,0.14284,0.05597,0.09629,0.0024,0.25023,0.00401,-0.04649,-0.11105,-0.09532,0.10185,0.04135,-0.00787,-0.03309,0.02773,0.06992,0.07757,0.02091,0.0513,-0.11589,-0.02663,-0.06928,0.13055,0.00391,0.12543,-0.18711,0.00047,0.0104,-0.17701,-0.00822,-0.07717,-0.14925,-0.0409,0.08533,-0.02037,0.00387,-0.13829,-0.05987,-0.05915,-0.04407,-0.06744,-0.11361,-0.16164,-0.15645,-0.03377,0.03107,-0.20716,0.0093,-0.03819,0.10834,-0.07274,0.18082,-0.06437,-0.20509,-0.04689,-0.0823,-0.05679,-0.02456,-0.08626,-0.04086,0.00128,-0.40696,-0.03827,-0.01459,0.0205,0.01829,-0.02028,0.07299,-0.16887,0.10052,-0.22494,0.12594,-0.08436,-0.04313,-0.13694,0.02275,-0.03309,-0.19506,-0.04708,-0.04306,-0.12184,0.05543,0.04092,-0.11123,-0.16095,-0.14875,-0.1922,0.00197,0.00514,-0.02586,-0.27802,0.01903,0.02861,-0.06853,-0.17905,-0.3867,-0.02957,0.12836,0.0152,0.04112,-0.0932,-0.25003,0.03504,-0.12452,0.10784,-0.06354,0.06086,0.10531,-0.19307,-0.05803,0.0063,-0.06288,-0.22183,-0.0705,0.00505,-0.03094,-0.12626,0.1982,-0.2548,-0.01436,0.06826,0.00368,-0.01718,-0.06114,-0.03191,-0.1695,0.04364,-0.17604,-0.06483,-0.0113,0.05543,-0.05528,-0.04197,-0.02741,0.01846,-0.00974,-0.1811,-0.05885,-0.14103,-0.05012,0.00647,0.0312,-0.08648,-0.14316,0.01937,-0.03791,-0.07996,-0.01306,0.00067,0.07333,-0.04945,-0.08154,0.03714,-0.0345,-0.17027,-0.12662,0.05795,-0.09166,-0.19095,-0.0333,0.10456,0.0769,-0.0807,0.11293,-0.00336,0.07589,0.01796,-0.24937,-0.15641,0.00795,0.02214,-0.10845,0.02305,0.05607,0.13452,0.00204,-0.0828,-0.01234,-0.02952,-0.26078,0.05925,-0.06987,0.27094,-0.04504,0.1962,0.12464,0.07473,-0.01364,0.14865,0.13224,0.07972,0.0416,0.06478,-0.1708,0.21002,-0.03435,0.01016,-0.03876,-0.24287,0.02498,0.0927,-0.09415,0.08945,-0.03525,0.02752,0.06191,-0.01129,-0.01305,-0.0158,-0.09024,0.14368,0.00778,-0.23797,-0.06921,-0.09234,-0.01119,0.07469,0.14403,-0.09933,-0.10473,-0.03638,0.07265,-0.19867,0.02774,0.00545,0.00124,-0.08558,-0.00196,-0.01099,-0.01753,0.06946,0.06908,0.08241,0.17815,0.06709,-0.2394,-0.25492,-0.03695,-0.15892,-0.0175,-0.24455,-0.05262,0.02014,0.00632,-0.16994,-0.1243,0.11871,0.05675,0.0922,-0.10611,0.03667,-0.06587,-0.15145,-0.21257,-0.02894,0.05419,0.03112,0.10078,0.01362,0.1772,-0.0213,-0.11358,0.01879,-0.03562,-0.20748,0.12259,-0.05302,-0.04655,0.14149,-0.11811,0.11307,-0.01297,-0.02248,-0.09729,-0.01759,0.02455,-0.09731,0.12846,0.04884,-0.09946,0.00255,-0.00452,0.04797,0.01788,-0.01939,-0.18159,-0.02711,0.02335,-0.15059,-0.14981,0.06581,0.06417,0.06114,0.0287,-0.15055,-0.19331,0.01337,0.09245,0.07091,0.01165,0.01885,-0.05078,0.02897,0.09311,0.0205,0.14915,0.07727,-0.21,0.03403,0.06573,0.08699,-0.05428,0.02409,-0.12003,-0.04438,-0.02581,-0.13262,0.06107,0.01679,0.05502,0.05342,-0.0871,0.14979,-0.00244,-0.06628,0.01021,0.09474,0.02116,0.09269,0.08098,0.02548,0.136,-0.11822,0.01093,-0.13876,0.04267,0.01748,0.05026,-0.11911,0.04036,-0.1808,-0.15127,-0.07008,-0.00547,-0.01113,-0.06388,-0.09198,0.02035,-0.02195,0.09044,0.01915,0.05972,-0.05142,0.05599,-0.03803,0.11381,0.03044,0.01357,-0.0083,-0.0097,-0.03267,-0.07533,-0.27448,-0.11073,-0.03345,-0.40111,-0.21522,-0.24176,-0.00097,-0.03307,-0.09486,-0.27594,-0.1573,0.0466,-0.01376,-0.0073,0.08616,-0.09815,0.11389,-0.06087,-0.08215,0.13089,-0.00923,0.02409,-0.07033,-0.12289,-0.04721,-0.02131,-0.15891,-0.02377,-0.1319,0.04682,0.12232,-0.10477,-0.17837,0.15545,-0.00062,-0.01888,-0.10515,0.15514,0.02428,-0.1147,0.05415,-0.20784,-0.02062,0.03325,-0.12053,-0.09468,0.03648,-0.05498,0.00539,0.09198,-0.00077,-0.08523,-0.41873,-0.04219,0.00901,-0.0143,-0.00928,0.01418,-0.1106,-0.04149,-0.05415,-0.06645,-0.05234,0.02417,0.08649,-0.01082,0.20074,-0.07922,-0.00553,-0.06177,-0.18213,-0.00861,-0.01474,0.06888,-0.01256,0.08674,-0.14143,0.03392,0.22917,-0.02514,0.10589,0.08266,-0.02553,-0.20625,-0.01993,0.06203,-0.00686,0.14948,-0.07484,0.03748,0.01337,-0.04629,-0.04759,0.04762,-0.12458,-0.00178,0.08108,0.03427,0.01034,-0.02466,-0.05749,-0.09157,0.00014,0.05153,-0.0369,-0.06543,0.07589,-0.13035,0.04993,-0.05835,-0.12556,-0.00851,-0.25428,0.005,0.00705,0.06449,-0.05665,0.07305,0.00999,-0.07578,-0.00916,0.00288,0.01545,0.00627,0.14628,0.14603,0.04595,0.09021,0.03043,-0.03674,0.01254,-0.10135,0.1396,0.01664,-0.03025,0.0889,0.01265,-0.05225,-0.02373,-0.08439,0.02629,-0.01828,-0.03369,-0.07784,0.03952,-0.12398,0.00875,0.02158,0.08135,-0.00308,0.0673,0.07005,0.03945,-0.02185,0.06447,0.05343,0.09716,0.08367,0.00297,0.03803,-0.04157,-0.0523,-0.04253,0.00086,0.00369,-0.0022,0.05262,0.07349,-0.00843,0.08659,0.04166,0.16419,-0.01796,-0.00395,-0.01598,0.07735,-0.0817,0.05054,0.00633,-0.09962,-0.07122,-0.07048,0.01828,-0.15173,0.07135,-0.00091,-0.03066,-0.19665,0.0137,-0.0261,-0.29065,0.03121,0.07634,-0.05474,-0.01638,-0.10157,0.11826,-0.02229,0.03938,-0.03948,0.06404,0.0735,0.11558,0.01318,0.06417,-0.02541,-0.14057,-0.03007,-0.04862,-0.0158,-0.03083,0.06364,0.04359,-0.15049,0.01133,-0.10767,0.10061,-0.13706,0.00931,0.0208,-0.0225,-0.11201,0.05084,-0.19351,0.03408,0.11816,0.04558,-0.03125,-0.03994,0.03844,0.0325,0.04493,0.09029,0.01078,0.11066,-0.09441,-0.08503,-0.1831,-0.04771,-0.0338,-0.00504,-0.03209,0.07995,0.0642,0.01423,0.0366,0.18501,-0.16257,-0.02984,0.16267,0.05858,0.14079,-0.05349,-0.05849,0.0241,0.21524,-0.36688,0.20987,0.09497,-0.14549,0.05058,0.02041,0.18606,-0.09243,-0.20694,-0.0348,0.12765,-0.05698,-0.01759,0.06144,-0.10004,0.00088,-0.03049,0.0827,0.1095,0.00012,-0.04134,-0.0189,-0.05657,0.05418,0.09326,0.05124,0.09577,0.04119,0.10147,0.04996,0.02925,-0.11482,-0.02577,-0.07805,-0.20048,0.19884,-0.1321,0.20964,0.03278,0.05826,0.01395,0.0283,0.03241,-0.01404,-0.14636,-0.02915,-0.04645,0.04626,0.01723,0.19574,0.14592,-0.1288,-0.04489,0.05112,-0.02983,-0.01973,0.07026,-0.20012,-0.13811,0.05339,0.00978,-0.01795,-0.2339,0.02143,0.05518,-0.07747,-0.08885,-0.06303,0.07132,0.01126,-0.08668,0.15802,-0.00397,0.0527,0.22077,-0.1211,-0.13617,-0.01853,0.02422,-0.11557,-0.09917,0.12129,0.09693,-0.00214,0.01158,-0.20906,0.00233,-0.06068,0.00557,0.03492,0.04863,-0.13775,0.13392,0.04333,-0.18228,0.06389,-0.14702,0.00919,-0.05903,-0.03551,-0.00522,-0.03215,0.09953,0.12144,-0.14749,-0.01172,-0.04314,-0.12756,0.07578,-0.16614,0.07689,-0.11852,-0.06181,0.01217,-0.10333,0.08754,0.06428,0.09223,-0.04803,0.11255,0.06509,-0.05959,0.04784,-0.26233,0.00212,-0.02464,0.0613,0.02036,0.08756,-0.13553,-0.13911,0.08113,0.08553,-0.08127,0.02022,0.1015,-0.10597,0.02748,0.08533,-0.03036,0.05734,-0.10668,-0.03881,-0.13821,0.01123,0.06704,-0.04053,-0.03102,-0.00122,-0.06609,0.00954,-0.05133,-0.1255,0.10922,0.10589,0.11188,-0.1584,0.06497,0.00169,0.14586,-0.05776,-0.15939,0.08805,0.10338,0.0204,-0.26714,-0.08549,0.05055,0.01036,-0.02732,-0.14606,-0.08982,-0.01209,-0.08717,-0.06472,-0.14557,-0.1728,-0.01181,-0.07394,0.00666,0.12312,-0.05016,-0.03947,0.04279,-0.15063,0.0926,0.06375,-0.13145,-0.043,-0.04488,0.10132,-0.07462,-0.02218,-0.09617,0.09876,0.22112,0.06898,-0.0368,-0.05806,-0.33034,0.08785,-0.07083,-0.15486,-0.04017,0.02505,0.08009,-0.03744,0.33236,0.02752,-0.02334,-0.07906,-0.13303,0.10651,-0.02169,-0.0776,-0.12057,0.11377,0.06351,-0.00574,-0.06803,0.02143,-0.00938,0.09091,-0.1267,0.1379,-0.02298,-0.06614,0.06763,-0.06173,-0.14643,0.06288,0.10581,-0.01167,-0.0429,0.0535,-0.00593,0.01038,-0.10834,-0.31201,0.04531,-0.136,-0.06152,0.05903,0.0352,0.04954,-0.06559,0.06452,-0.03484,0.07684,-0.00983,0.11511,-0.12417,0.06505,0.01616,-0.15163,-0.41046,0.02771,0.09029,-0.11984,0.05637,-0.01949,0.18158,0.1435,0.0181,-0.10597,-0.15258,0.0534,0.15365,0.06742,-0.00202,0.06704,-0.10088,-0.25344,0.06463,-0.00132,-0.02175,0.06207,-0.25446,0.07077,0.00186,-0.04154,0.17692,0.09736,-0.1031,0.05144,0.17155,0.01789,-0.14282,-0.06918,0.11076,-0.03963,0.04485,0.06707,-0.03562,-0.07536,0.00778,-0.12709,-0.10815,-0.11299,-0.06674,0.06609,0.01806,-0.11202,0.12189,0.05158,-0.26642,0.02001,0.0305,0.0676,-0.17922,-0.02264,-0.08136,0.02401,0.06847,-0.23218,-0.01916,0.08797,0.07448,0.01833,0.01315,-0.00547,-0.01828,0.09189,0.14266,-0.09076,-0.23726,0.03586,0.0716,-0.02626,-0.04789,-0.0235,-0.29071,-0.02941,-0.01616,0.01111,-0.03858,0.00448,-0.07945,-0.10247,0.12429,-0.08836,-0.14221,0.06918,-0.05116,-0.0951,-0.12452,-0.06904,0.17751,0.11276,-0.15419,-0.23292,-0.25253,-0.11021,-0.02444,-0.15825,-0.13854,-0.05297,-0.02488,-0.11201,-0.82782,0.10188,0.13671,-0.05092,0.07405,-0.08307,0.06841,0.06269,-0.01713,0.13189,0.05885,-0.13321,-0.02006,-0.05224,-0.01091,0.04199,-0.11995,0.00453,-0.02365,0.07661,-0.04352,0.01097,0.05513,-0.00881,0.12094,0.15433,0.09183,-0.09793,-0.02651,0.01096,-0.01515,-0.09542,-0.02906,0.04538,-0.01706,-0.2338,-0.10213,-0.16007,-0.08844,0.05896,-0.07211,0.02754,0.11043,-0.0948,0.06574,-0.0867,-0.10888,-0.14911,-0.09209,-0.08715,-0.05199,-0.06672,-0.03894,0.09536,0.05249,-0.02635,-0.11342,-0.09982,-0.08283,-0.04365,-0.03831,-0.20549,-0.11624,-0.12426,0.07081,0.09922,0.07999,-0.01809,-0.08643,0.06572,-0.0847,-0.15041,0.12595,0.34719,0.14409,-0.10397,0.06861,-0.14118,-0.18244,0.0112,0.17459,-0.09057,0.09017,0.02444,0.07225,0.1308,-0.05036,0.00169,0.16108,-0.05798,0.00586,0.00331,0.1871,0.00201,0.15091,0.08916,0.06282,-0.09203,0.17386,-0.01001,-0.18188,-0.01263,0.07051,-0.06816,0.24839,-0.28361,-0.03409,0.14406,0.13841,-0.12223,0.02969,0.02656,0.11245,-0.22138,-0.12887,-0.00083,0.00236,0.05575,0.09424,0.00132,-0.13861,-0.00026,0.00445,0.00195,-0.05124,-0.07743,0.03091,-0.00089,-0.00631,0.05696,0.02098,-0.02288,-0.03002,0.10598,-0.03517,0.0274,-0.0739,-0.01611,0.10074,0.10528,0.02119,-0.01552,-0.07439,-0.03422,-0.12944,-0.1068,-0.08877,0.09133,0.00953,-0.06724,0.01094,0.10005,0.24595,0.00345,0.04134,-0.0055,0.05957,-0.28277,-0.06406,0.01076,0.08746,0.03928
RD,-0.02601,-0.02601,0.00415,0.26531,-0.04746,0.00394,-0.04605,-0.07298,-0.09321,0.02408,-0.1359,-0.19782,0.11221,-0.10551,0.01597,-0.18303,-0.18889,0.21731,-0.04944,0.04527,-0.1286,-0.04613,-0.10422,0.00179,-0.2463,0.08825,0.03675,-0.08157,0.01836,-0.08797,0.06447,-0.11468,-0.02307,-0.17778,-0.0307,0.09174,0.24461,0.03417,-0.12326,-0.06122,-0.03285,-0.08809,-0.20598,0.20106,0.00583,-0.05069,0.05783,-0.25468,0.13549,0.24726,-0.04605,-0.09182,-0.16504,-0.09841,-0.08193,0.07201,0.00019,-0.07644,-0.0836,0.18289,-0.27707,-0.06947,-0.02835,0.14375,0.06298,-0.07542,-0.0125,-0.25876,-0.09307,0.00512,-0.05379,-0.04233,-0.13663,0.62214,0.04385,-0.25287,0.28667,0.78359,-0.05024,0.07326,-0.06666,-0.01178,-0.03779,-0.07503,-0.12179,-0.04539,-0.15793,-0.06205,-0.17245,-0.05192,-0.06168,0.00396,-0.07908,-0.17465,0.30219,-0.27536,-0.00344,-0.14855,0.00112,0.21043,-0.02049,0.08381,0.1589,0.02529,-0.06127,-0.04339,-0.01631,-0.0173,0.01597,-0.00375,-0.29062,-0.17639,0.02199,-0.02204,-0.20343,0.0384,-0.10657,-0.00843,-0.1009,0.05097,-0.01447,-0.09048,-0.1156,0.22441,0.06665,0.18128,-0.03977,0.0962,-0.04789,0.00904,-0.04932,0.04463,0.09264,0.07833,-0.02011,-0.249,0.05236,-0.10986,-0.05691,-0.07782,0.06326,0.00934,-0.07023,0.06437,0.12944,-0.00893,-0.05873,-0.00769,0.04722,-0.02017,0.03396,-0.00465,0.03661,-0.03257,0.3266,0.08667,0.43124,0.06315,-0.15039,0.37156,-0.05803,0.10861,0.04952,0.0226,0.16406,0.08688,-0.00789,-0.08152,-0.26381,-0.02952,-0.04009,0.00602,-0.0877,-0.14563,-0.06181,-0.01743,0.11111,0.00634,-0.30158,-0.00841,-0.06801,-0.11283,0.00973,-0.08851,-0.01797,-0.05431,-0.05009,-0.09109,0.15732,-0.2734,-0.00388,-0.0672,-0.08854,0.00051,0.20052,-0.08211,-0.0713,-0.08708,-0.02045,-0.01229,-0.04287,-0.08835,-0.13745,-0.17458,-0.14782,-0.02574,0.10068,-0.20441,0.00445,-0.01874,0.16415,0.0746,-0.13569,0.14903,-0.0529,0.34637,-0.02417,0.2716,-0.47654,0.12635,0.16081,0.08059,0.08429,0.02621,-0.00878,0.07055,0.06047,-0.00274,-0.14967,0.04174,-0.02917,0.42915,-0.08476,-0.03238,0.10164,0.16812,-0.03711,0.13661,0.01747,0.03222,0.57599,-0.12158,0.08332,0.00353,0.03815,-0.1038,0.02776,-0.04426,0.02054,0.07568,0.00862,-0.12602,0.51806,0.0396,-0.00418,-0.21129,-0.08743,-0.04284,-0.04188,-0.11007,-0.15389,0.01861,0.0169,-0.07563,0.12595,-0.34077,-0.09239,-0.05792,0.10792,-0.08895,-0.13641,0.02943,0.01033,0.11083,0.12214,-0.21425,-0.13432,-5e-05,-0.03022,0.12634,-0.02016,-0.06888,-0.04181,0.04076,-0.03966,-0.34205,0.00837,0.01715,0.05754,-0.03643,0.43826,0.05061,-0.03057,0.02246,0.01578,-0.04962,0.10475,0.01225,-0.0138,0.09113,-0.02777,-0.03369,-0.25458,-0.04081,0.18133,0.08082,0.13508,0.00542,0.04736,-0.30408,-0.0451,-0.00884,-0.31801,-0.26405,-0.10343,-0.12251,0.24868,0.03342,-0.23586,0.0433,-0.13554,0.13035,-0.0094,0.11558,0.24925,-0.00366,-0.08643,0.31453,-0.01685,0.01819,-0.04823,-0.00208,-0.01095,-0.0858,-0.04449,-0.00259,0.00378,0.12954,0.20427,-0.12444,-0.11977,0.2761,-0.15782,-0.06686,0.00952,0.26623,0.50027,-0.07214,-0.08474,-0.07908,0.8732,-0.07666,0.41047,-0.00799269999999999,-0.04141,-0.08103,0.02324,0.06451,-0.00587,-0.06925,-0.22792,-0.01526,0.02182,0.03094,-0.0127,0.01967,-0.15544,0.00662,0.00605,-0.00598,0.2251,0.13727,0.10332,0.15625,-0.0814,0.02518,0.08608,0.09493,0.00813,0.04721,-0.04107,-0.00801,0.01571,-0.17364,0.07506,-0.34274,0.39581,0.15331,0.08712,0.01812,-0.01935,0.04415,-0.15978,-0.35963,-0.04587,-0.13772,0.03163,-0.04796,0.01582,0.01201,0.21215,0.03928,0.14136,0.01785,0.06824,0.00805,-0.00199,-0.03923,-0.04433,-0.00372,-0.10831,0.11238,-0.10087,-0.33671,-0.00136,-0.05355,0.01888,0.06204,-0.1208,0.17024,-0.42978,-0.0622,-0.03636,0.12169,0.09436,0.14096,0.05757,0.01581,0.24331,-0.03398,0.10706,0.00261,0.08638,-0.14309,-0.0441,-0.01526,0.10487,0.07705,0.02178,-0.03864,-0.09332,0.27148,-0.09256,-0.22678,0.18214,-0.17079,-0.07724,-0.01644,0.00973,-0.03356,0.01507,-0.09381,-0.10847,-0.04652,0.15442,-0.05584,-0.03189,-0.05687,-0.14676,0.03229,0.00113,-0.11385,0.7877,-0.10309,0.01864,0.06607,-0.11486,-0.00193,0.0025,-0.04388,0.08071,-2e-05,-0.01846,-0.16074,-0.07941,-0.00386,-0.11273,0.21938,-0.06614,-0.02252,-0.1034,-0.01748,0.29658,-0.09032,0.03961,-0.07775,-0.19764,-0.10172,-0.1683,-0.05421,-0.01087,0.0233,-0.01261,-0.05289,-0.06605,-0.02557,-0.10598,0.03245,-0.02214,0.01996,0.03301,-0.05224,-0.03922,-0.02186,-0.05369,-0.02705,-0.0608,-0.23823,-0.06271,-0.05717,-0.02169,-0.11639,-0.0243,-0.01821,-0.04851,-0.0261,-0.13286,0.27517,0.02051,0.01739,-0.02963,0.07937,-0.07602,-0.03028,0.01488,-0.07199,-0.0456,-0.01219,0.37909,-0.05966,0.01059,-0.01917,0.02036,-0.00244,-0.04468,0.12586,-0.11445,-0.05326,0.00689,-0.13737,0.05774,0.15465,-0.01182,-0.06288,0.03698,-0.06647,0.04478,-0.21733,-0.45386,-0.01588,0.01588,0.33435,-0.04927,-0.05538,-0.17079,-0.1699,0.03801,-0.00361,-0.11226,-0.27164,-0.07567,-0.00852,-0.08541,-0.21219,-0.2112,-0.02268,-0.02927,-0.06172,0.10489,0.13221,0.01209,-0.00771,0.13214,-0.03372,-0.01726,0.03229,0.03657,-0.04367,-0.02893,-0.08528,0.02149,0.02227,0.01265,0.04243,0.50228,-0.11263,-0.05227,-0.13623,0.09262,-0.12637,-0.04549,0.12904,-0.09994,-0.0406,0.06337,-0.06434,0.05745,0.00045,-0.02285,-0.13955,0.58634,0.12535,-0.02694,-0.02224,-0.43107,-0.11028,-0.05321,-0.01262,0.46233,-0.10791,0.04167,-0.06206,0.11599,-0.15108,0.01116,-0.23547,-0.16119,0.20239,0.02811,0.01688,-0.11024,-0.04687,-0.3702,-0.07433,0.03449,0.14538,-0.26652,0.14224,0.01353,-0.02207,-0.04338,0.02708,0.0127,0.06697,-0.04004,-0.21386,-0.02993,0.27384,-0.10803,0.0232,0.09928,-0.025,0.00488,-0.00553,-0.00179,-0.05043,-0.00818,-0.02527,-0.08338,0.07733,-0.00601,-0.04038,-0.11268,0.02799,-0.09301,-0.07165,0.07619,0.07516,-0.0767,-0.02397,-0.01434,-0.01921,0.06151,-0.3783,-0.04395,-0.00321,-0.03889,-0.11212,-0.03678,-0.04943,-0.13943,-0.03481,-0.00545,0.08314,0.0296,0.09247,0.0941,-0.37686,-0.41423,0.00563,0.07407,-0.01911,0.01617,-0.13906,0.53198,0.36783,-0.1823,0.02281,0.20948,-0.01864,-0.14505,0.07154,0.09532,0.01731,0.20434,-0.22896,-0.04161,0.25016,0.00666,0.0934,-0.11565,-0.13739,0.00901,-0.02098,0.17576,0.02832,0.08539,0.13225,-0.19263,0.13106,0.30563,0.07246,0.10154,-0.06962,0.12826,0.15133,0.08207,0.08687,0.02687,0.04166,0.0233,0.07172,0.10735,0.0399,-0.05919,0.09692,0.69143,0.0846,-0.16174,-0.10624,0.1208,-0.09462,0.08205,-0.26646,0.04039,-0.15632,-0.12084,-0.0034,0.06269,-0.004,0.07838,-0.08986,-0.0644,-0.11449,-0.09808,0.00019,-0.055,-0.14561,0.29734,0.0629,-0.00808,0.08329,0.1511235,-0.13186,0.06757,0.07885,0.04681,0.13792,0.02372,0.0309,0.00817,0.0681,-0.01447,0.10457,0.10651,0.71963,-0.12454,0.00692,-0.02726,-0.0576,-0.06655,-0.0653,0.21236,-0.05242,0.34579,0.04499,0.13107,-0.23068,-0.22162,-0.01178,0.00703,0.00596,0.19123,-0.06647,0.09325,0.24635,0.26757,-0.05257,0.01741,0.0971,-0.32438,0.21976,0.00315,0.16805,-0.07626,0.37302,-0.0457,-0.14073,0.10256,0.18385,-0.13977,0.01584,0.04516,-0.029,0.12141,-0.14904,0.27163,0.01846,-0.44212,0.19965,-0.08613,-0.00301,-0.01985,-0.15908,0.17327,-0.06947,-0.01298,0.01718,0.24617,0.02128,-0.06444,0.19149,-0.07877,-0.05716,-0.04537,-0.03571,-0.07189,-0.01944,0.01632,-0.06281,-0.01684,-0.17155,-0.10838,-0.01741,0.03288,0.22414,-0.00636,0.02691,-0.30224,-0.08323,0.12666,-0.03421,-0.0081,-0.09118,0.14755,-0.17222,0.026,-0.119,-0.0267,-0.0321,0.01823,0.02046,-0.09483,0.10291,-0.08603,-0.04448,-0.24416,-0.09884,-0.10353,0.05519,-0.08151,-0.02672,0.03271,0.0416,0.0201,0.03103,-0.20963,-0.06987,-0.15045,-0.07898,-0.15041,-0.11153,0.15998,0.04704,0.20309,0.08429,-0.20538,0.02034,0.08349,-0.16379,0.01411,0.00273,-0.04446,0.0401,0.53511,-0.04548,-0.02375,-0.11842,-0.29378,-0.02771,0.04881,-0.01027,-0.13363,0.10637,0.04935,0.13149,0.0344,-0.03503,0.36139,-0.24223,0.01568,-0.06156,0.14058,0.04583,0.1927,-0.05708,-0.03598,0.22688,-0.16577,-0.12905,-0.08857,0.00287,-0.02206,-0.12865,0.0498109,0.07959,0.02489,-0.15473,0.09582,0.1046,0.06968,0.13978,0.01049,-0.31446,0.02099,0.03562,-0.09766,0.03038,0.06581,0.11681,0.34786,-0.0721,-0.07155,0.06861,-0.01011,-0.01491,-0.06381,-0.01515,-0.03648,-0.01281,-0.04642,0.07442,-0.15842,0.00688,-0.06646,-0.18879,-0.17287,0.33425,-0.10121,0.10342,-0.03623,0.02704,-0.04619,0.02737,-0.09116,-0.12331,-0.04501,0.16393,-0.40905,-0.09306,0.07158,-0.33722,-0.0161,0.29153,-0.14323,-0.00736,-0.09977,-0.09794,-0.07274,-0.14574,-0.0513,0.38202,-0.05132,0.23735,-0.29243,0.02635,0.3028,-0.05488,-0.07704,0.25825,-0.03281,-0.05612,-0.05025,-0.0902,0.18848,-0.00654,-0.15235,0.09853,-0.28795,-0.05304,-0.19402,-0.05456,-0.04552,0.13022,-0.03706,0.07929,-0.10467,-0.04014,-0.20906,-0.01316,0.05643,0.12394,0.05099,-0.02124,-0.0363,0.10308,0.46659,0.34908,0.0836,-0.00552,0.13002,0.04152,-0.05014,-0.16237,0.04636,-0.01178,-0.15683,-0.03963,-0.01129,0.01049,0.00327,0.03239,0.0279,0.00751,0.12631,0.041,0.0023,0.09149,0.38195,-0.03561,0.03089,0.05546,-0.02399,0.00489,0.11528,-0.03859,0.03782,0.03936,0.12076,-0.14461,-0.17682,0.03214,-0.08155,0.07356,0.02154,0.09381,0.03637,-0.12135,-0.03667,0.0732,-0.0791,-0.06345,-0.00635,-0.21903,0.10574,-0.1167,-0.03146,0.01949,0.17805,-0.26226,0.00378,0.06453,0.04895,-0.04716,0.19165,0.53238,0.24794,-0.16934,-0.17782,-0.0452,-0.04807,0.04094,0.21434,-0.0045,-0.27775,0.01549,-0.08343,-0.27055,-0.01418,0.01845,0.01608,-0.08356,0.00191,0.01734,0.02932,0.07836,0.23476,0.04328,0.01485,-0.07495,0.02942,0.29281,0.00826,0.04183,0.15536,0.03682,0.238,0.10466,0.06572,-0.278,0.09885,0.01164,0.11499,0.17206,0.03974,0.08174,0.11624,0.0235,-0.01161,-0.0187,-0.55144,0.0253,0.04659,-0.0561,0.0786358,-0.03829,0.01227,-0.1433,-0.04412,-0.01013,-0.00307,0.0182575,-0.15261,0.22671,-0.37581,0.06463,-0.03947,-0.0845,0.1679,0.00962,-0.02622,-0.11716,0.04699,-0.23618,-0.16049,0.09166,-0.00317,0.03017,-0.11838,-0.1865,-0.03723,-0.00861,-0.10237,-0.05915,-0.04328,-0.02858,-0.02142,-0.05077,-0.10754,0.02106,-0.00224,0.06294,0.06117,0.62497,0.01868,0.02254,0.235,0.05977,0.07786,-0.02923,0.0356,-0.05207,0.10462,-0.09534,0.25324,-0.06465,-0.00038,-0.0548,-0.02745,0.02757,0.19791,0.04154,-0.02789,-0.02073,-0.14753,-0.06915,-0.42369,0.06624,-0.16685,0.15008,0.01678,0.05773,-0.10795,0.08882,-0.82522,0.04213,0.69644,-0.01179,0.03712,-0.01573,0.17809,-0.10452,0.0054,-0.18352,0.12567,0.021,0.0162,-0.2068,0.02872,-0.16235,-0.15025,-0.04497,-0.0247,0.16731,0.10238,0.0402,-0.0401,0.01656,-0.29287,0.15976,0.03401,-0.20731,0.10804,-0.12716,0.11636,0.09076,-0.00514,0.01146,-0.00329,0.09213,0.01996,0.06651,0.36188,-0.05778,-0.13452,-0.05249,-0.04445,-0.02725,-0.0796,0.01942,-0.07061,0.05052,0.16307,-0.0134,0.14934,-0.08602,0.20237,-0.00956,-0.24631,-0.01181,0.01008,0.14769,0.02075,-0.00789,-0.04172,-0.00302,0.02655,-0.39932,0.00219,-0.12121,-0.11587,-0.18846,0.0602,-0.04522,0.25656,-0.02384,-0.14717,-0.11066,-0.1559,-0.06367,-0.18912,-0.08559,0.0583,0.08129,-0.03472,-0.09297,-0.11439,0.23789,-0.02799,-0.06402,-0.11913,-0.06893,-0.01706,0.19929,0.01211,-0.13868,0.02288,-0.1512,0.16625,-0.02367,-0.21534,0.55497,0.00886,0.03306,0.07801,0.00204,-0.08175,0.01006,0.04482,-0.17075,-0.01256,-0.02516,0.02283,-0.10298,-0.05627,0.01231,-0.04581,0.06331,-0.1498,-0.11941,0.10345,-0.11544,-0.01049,0.02357,-0.0785,-0.03348,0.2733,0.05796,-0.07365,-0.22016,-0.01301,0.10033,-0.06526,-0.19306,0.08554,-0.11672,0.20097,0.32569,-0.12133,0.00306,-0.07372,0.06787,-0.00817,0.14084,0.03786,0.07999,0.09508,0.21831,0.03909,0.01605,-0.07365,-0.01458,-0.07182,0.07367,-0.15239,-0.05031,-0.00683,0.00171,-0.15827,-0.04075,-0.03791,0.05242,-0.36677,-0.02337,-0.02144,-0.05345,0.01667,0.12412,-0.11393,-0.0923,-0.0277,0.04564,0.18332,0.0059,0.00778,0.11147,0.28565,0.03078,0.04895,-0.08156,-0.20297,-0.04512,0.02361,-0.0433,0.11647,-0.22133,0.19237,0.01205,-0.03145,0.18169,-0.04847,0.18399,-0.24796,0.08112,0.23522,-0.06912,-0.03802,-0.05828,-0.03091,0.64231,-0.01195,-0.10452,0.18968,-0.24799,-0.03296,0.01395,-0.20398,0.04062,0.08614,0.34514,0.18052,0.03871,-0.04549,0.21624,-0.00564,-0.05009,0.02362,-0.15746,0.16424,-0.10414,-0.04058,0.05231,0.16397,0.17876,-0.14131,-0.08115,0.17054,-0.03271,-0.00447,-0.05733,-0.03007,0.15919,-0.02996,0.12856,0.14673,0.39255,-0.05054,-0.0683,-0.05146,0.0474,-0.0513,-0.03267,-0.05915,-0.05217,-0.12489,-0.13747,0.10686,-0.01286,0.02487,-0.03241,-0.00448,0.55466,0.00951,-0.03486,0.06577,0.21078,0.04478,-0.01494,0.02779,-0.27642,-0.12225,0.00344,-0.04683,-0.02691,-0.2459,-0.00201,0.04444,-0.0732,0.04038,-0.0639,0.11959,-0.10947,0.03659,0.09007,0.09609,0.01696,0.07826,-0.03171,0.10887,0.10033,0.20979,0.08435,0.0435,-0.20233,-0.04165,-0.00221,-0.11898,-0.0201,0.02466,-0.08219,0.01836,-0.16553,-0.10393,-0.01232,0.13981,0.00967,-0.11767,-0.06253,-0.19128,-0.0687,0.0818,0.01544,0.03809,-0.11386,-0.07607,-0.19129,-0.0841,-0.10596,0.02923,-0.06741,-0.02901,0.21827,0.08799,0.17963,0.00163,-0.0023,0.03858,-0.01047,-0.17593,0.13264,0.28131,0.07474,-0.04643,-0.06325,0.46812,-0.11842,-0.13444,-0.30582,-0.00429,-0.05691,0.0103,0.18969,-0.02827,-0.0671,-0.06074,0.01329,0.1944,0.04583,-0.02591,-0.04663,-0.04828,-0.02988,0.14324,0.57685,-0.03202,-0.17225,-0.04562,-0.17261,-0.04438,0.03157,-0.09522,-0.04337,-0.11647,-0.07464,-0.00458,0.04564,0.02903,-0.02668,0.31523,-0.12082,0.11208,-0.01334,0.04217,0.04234,-0.0351,-0.30065,0.0794,-0.09491,0.15453,-0.06761,-0.02943,-0.04418,-0.04044,-0.02817,-0.04534,0.13622,0.05397,-0.13446,-0.12099,0.03831,-0.04992,-0.11888,0.29993,-0.13209,-0.00116,0.04829,-0.07572,0.04483,-0.01415,0.00425,0.05818,0.02742,-0.06842,-0.04462,-0.02498,-0.17469,-0.10425,-0.46293,0.0680499999999999,0.04993,-0.01565,-0.03009,-0.07222,-0.07287,-0.05534,0.00618,-0.23187,-0.00204,-0.14061,0.08435,-0.08382,-0.00292,-0.19322,0.06181,0.00872,0.01015,-0.02119,-0.09694,0.07623,0.14426,-0.01501,0.22045,-0.21817,0.09598,-0.10766,-0.5215,-0.17679,-0.09785,-0.0509,0.06279,-0.11393,-0.12625,-0.00485,0.00023,-0.03722,-0.05913,0.09128,0.10365,-0.05688,0.16046,0.10279,-0.08728,-0.01467,-0.04987,0.10267,-0.19719,-0.06587,-0.0494,0.12045,-0.15026,-0.13025,-0.15656,0.01836,-0.14583,-0.03947,-0.05249,0.50782,0.04365,-0.04697,-0.2083,-0.49846,0.0096,0.05166,-0.17281,-0.01448,-0.02974,-0.03434,-0.15984,0.3228,0.04665,-0.00598,0.12873,0.25044,0.15203,0.15812,0.17993,-0.04038,-0.10862,0.11094,0.01854,0.08502,0.05112,-0.0186,0.09625,0.04984,-0.07251,0.5807,0.18701,-0.06996,-0.13048,-0.05463,-0.0548,0.28646,-0.05577,-0.05778,-0.13118,-0.02044,-0.07413,0.04038,-0.21345,-0.16244,0.01172,-0.02886,0.21806,-0.23753,0.02789,-0.11681,-0.02388,0.05706,-0.17952,0.00169,0.01714,-0.06914,0.02705,-0.05957,-0.22939,-0.05092,0.01806,0.31799,-0.09873,0.33996,0.00633,-0.18536,0.22964,-0.05975,0.02438,-0.03489,-0.08106,0.02732,-0.10928,0.02314,0.02733,-0.09585,0.03433,0.00172,-0.095,-0.00181,-0.04384,-0.21924,0.02582,0.0668,-0.07114,-0.00045,-0.01979,0.00304,-0.16731,0.13477,-0.01548,0.18006,-0.21135,-0.04324,0.10409,0.01367,-0.03249,0.06039,-0.06585,-0.02919,0.09923,0.08566,0.03646,-0.08299,-0.16431,0.00944,-0.07485,0.03561,-0.04719,0.15493,-0.07904,0.03585,0.23411,0.0525,-0.04386,-0.05688,-0.05483,0.02018,0.02304,-0.29637,0.03811,-0.08907,-0.02065,0.02777,0.0713,-0.19852,-0.08163,0.06553,-0.17097,-0.00524,-0.04057,0.09361,-0.1133,-0.0174,-0.17932,-0.2085,0.02054,0.08145,0.02792,-0.06342,0.07547,-0.06304,0.12753,-0.19937,-0.06629,-0.07935,0.02967,0.60256,-0.14525,-0.00578,0.07846,0.00315,0.02601,0.15054,0.18556,-0.02849,0.12866,-0.18195,0.11339,-0.21246,0.00293,-0.0767,0.07166,-0.00445,-0.03236,0.02514,0.05257,0.07164,0.06289,0.13027,-0.24591,0.08008,-0.17144,0.05151,0.01548,0.20111,-0.11871,0.05104,-0.00024,0.32509,0.1096,-0.20029,0.10273,-0.20058,0.29895,-0.02022,0.16165,-0.06946,-0.0358,-0.07125,0.00734,0.22237,0.31885,-0.1168,0.02861,-0.09242,-0.13202,-0.14059,0.01459,-0.01995,0.19142,-0.1307,0.45279,-0.20727,0.31167,-0.02036,0.29397,0.05005,-0.0197,-0.12206,0.00664,-0.26461,0.10729,1.00809,-0.01324,0.09707,-0.02736,0.07077,0.04359,-0.00879,-0.02288,-0.04898,-0.186,-0.03843,0.17255,-0.04171,-0.05333,-0.04647,-0.11681,0.01771,-0.06795,-0.05985,0.12189,0.2864,0.48428,-0.11231,-0.07555,-0.05596,-0.06135,-0.20967,0.03799,0.04207,-0.01428,-0.21732,-0.06497,0.16185,0.04711,-0.02559,-0.15186,-0.23608,-0.05578,-0.08085,0.02796,-0.00373,-0.18637,-0.07076,-0.02046,-0.12067,-0.0814,-0.01719,0.09604,0.80337,0.00914,0.03953,-0.00439,-0.07539,0.1038,0.15163,0.00948,0.26589,0.30717,0.18187,0.10012,0.05272,-0.15602,-0.0092,0.18366,0.09901,-0.01712,-0.1997,-0.05356,-0.04848,-0.06104,0.00403,0.16388,-0.07769,-0.16754,0.00717,-0.01786,-0.13984,0.0486,0.04605,0.10375,0.27637,0.18296,-0.05004,0.01416,-0.18666,0.08457,-0.02153,-0.10057,-0.16788,-0.08542,-0.01519,-0.08843,0.04782,-0.06203,0.11565,0.16478,-0.1583,-0.07795,-0.03255,-0.06896,-0.03236,-0.30632,-0.16564,-0.05405,0.0136,-0.38155,-0.03549,0.26262,-0.06853,-0.00448,-0.14595,-0.03546,0.04694,-0.01593,0.12223,-0.10899,-0.03873,-0.0862,0.31818,0.03613,-0.1897,-0.04193,0.03788,-0.05464,-0.12711,-0.0418,0.12377,-0.03918,0.00469,-0.00012,-0.06752,-0.06194,-0.05726,-0.17401,-0.11456,-0.03657,-0.02557,-0.05928,-0.02614,-0.09077,0.00905,-0.05726,0.13386,-0.03216,0.03033,0.01167,-0.04373,0.13127,0.01157,-0.02142,0.02137,-0.09676,-0.04504,0.00276,0.02934,-0.04431,-0.06798,-0.10636,-0.16361,-0.15592,-0.07571,-0.04109,-0.01056,-0.09777,0.00106,-0.03363,-0.04395,-0.07566,-0.20948,-0.03727,0.02846,-0.26114,-0.12529,0.07039,0.00298,0.1449,-0.05705,-0.12398,-0.05629,-0.0593,0.03858,-0.02427,-0.04046,0.07046,-0.04221,-0.03883,0.08972,-0.059,-0.08971,-0.01144,-0.07772,-0.73059,-0.27387,0.02999,-0.00982,-0.12677,0.02874,-0.10456,-0.02328,0.01126,-0.28129,0.32403,0.01595,-0.05897,0.04672,-0.04124,-0.05832,0.00433,-0.07744,-0.10756,-0.16689,-0.05515,0.03743,0.03471,0.05158,-0.2304,-0.01337,-0.10329,-0.05897,-0.05726,0.03697,0.01199,0.00226,0.0796,0.07437,-0.26434,-0.10341,-0.01978,0.31239,-0.08071,-0.15984,-0.01047,-0.03114,0.02862,-0.06734,0.17156,-0.03218,0.0077,0.02214,0.06302,-0.04895,-0.04488,0.03783,0.12417,0.08083,-0.07025,0.12295,-0.0534,-0.07923,-0.14394,0.03268,-0.11777,0.13865,0.03188,0.06925,-0.10631,-0.22914,0.0428,-0.00385,-0.22912,-0.02507,-0.16695,-0.48117,0.19146,-0.00422,0.41091,-0.01274,0.06005,-0.00183,0.13092,-0.03009,-0.03959,-0.14194,-0.13004,0.0263,-0.15017,-0.16406,-0.05754,-0.4057,0.01914,-0.12486,0.01247,-0.08194,-0.00321,-0.01028,0.19634,-0.12846,0.02135,0.09183,-0.13713,-0.06994,-0.04034,0.04636,-0.04508,-0.0991,-0.04305,-0.25528,0.03336,-0.018,0.08039,0.03878,-0.0253,-0.06258,0.10585,0.04863,0.02459,-0.08926,-0.04994,-0.05894,-0.00831,-0.09631,0.07675,0.04976,-0.06615,-0.00076,-0.0229,-0.12026,-0.05223,-0.232,-0.07498,0.03526,-0.03439,0.06329,0.0016,0.04597,-0.05108,-0.10911,0.05651,-0.16058,0.0362,0.00884,0.00059,-0.08992,0.05905,0.1479,-0.00461,0.12291,0.08629,0.08686,-0.00019,0.11901,-0.06768,0.10358,-0.11724,0.01272,0.10279,-0.18513,-0.00972,-0.06247,-0.14713,-0.03142,0.11416,-0.23659,0.07978,0.1835,-0.01799,0.11543,-0.08333,0.00943,0.23728,-0.01626,0.1221,-0.05423,-0.0555,-0.01863,0.23427,0.03187,0.09994,0.10028,0.28753,0.28641,-0.09883,0.20424,-0.04823,0.13885,0.0656,0.04627,-0.01668,-0.00753,-0.30865,0.07441,-0.06859,0.17099,0.0879,0.02617,-0.00189,0.05222,0.10295,0.13843,-0.06418,0.05525,-0.04663,-0.06748,-0.08776,-0.01781,-0.04384,-0.03368,0.05735,-0.0663,0.03157,-0.005,-0.0183,-0.17008,0.08516,-0.25587,0.05625,0.00881,0.02744,0.05684,-0.22352,0.50543,-0.00238,0.07874,0.18324,0.79225,0.01986,0.4224,-0.02148,-0.05832,-0.0033,-0.12452,0.02363,-0.10167,-0.10908,-0.00682,-0.03178,-0.05044,-0.04194,0.36563,-0.00115,-0.07806,0.04617,-0.0498,-0.08016,0.01141,0.16721,0.01205,0.23114,0.14908,-0.18933,0.09134,-0.0381,0.05933,-0.02781,0.0749,-0.01091,-0.0436,-0.10121,-0.04179,0.07167,-0.11237,-0.14828,0.07007,-0.00979,-0.29141,0.08052,0.202,-0.10683,0.04249,0.05123,0.08835,-0.1587,0.06276,0.0535,0.22513,0.08802,-0.27848,0.20399,-0.02158,0.00799,-0.06869,-0.06542,-0.06055,0.25291,-0.0115,-0.29843,-0.15341,0.12848,-0.10058,0.00632,-0.15366,-0.28709,0.06344,0.03483,-0.02361,0.01753,-0.13462,-0.12214,0.04183,-0.03725,0.02849,-7e-05,-0.05281,0.18664,-0.01111,-0.10148,-0.16438,-0.12849,-0.08911,-0.01063,0.00587,0.01538,0.03364,0.22848,-0.0802,-0.10469,0.02897,-0.06009,-0.06434,0.00315,0.27052,0.163,-0.04304,-0.10067,0.00807,0.22612,0.31458,0.00604,-0.0236,-0.03906,0.0775,-0.05818,-0.08174,0.02088,-0.26274,-0.11754,-0.0853,0.05554,-0.05327,-0.20677,-0.07527,0.10221,-0.03622,-0.1099,-0.05964,0.17455,-0.01316,0.02315,0.08039,0.02101,-0.0742,0.10308,0.01686,-0.06507,-0.0409,0.22162,0.1201,0.00718,-0.02717,-0.04724,-0.17297,-0.33092,-0.06637,0.11257,-0.01711,-0.01299,-0.01562,0.08006,0.20419,0.18974,-0.07515,-0.04199,-0.05638,-0.01511,0.03672,-0.03753,-0.07528,-0.13956,0.0584,0.86526,-0.01768,0.69151,-0.17095,-0.15539,-0.13606,-0.01515,-0.02488,-0.00513,-0.02643,0.31142,-0.00371,0.00931,0.09386,-0.10969,-0.01782,-0.0106,0.05092,-0.01915,0.04574,-0.10529,0.11617,-0.0649,-0.00602,0.0239,-0.11947,-0.12471,0.29427,-0.02642,-0.0784,-0.06505,-0.25176,0.263,-0.01405,-0.13977,-0.07927,-0.08127,-0.01951,-0.03502,-0.05708,-0.0746,0.03108,-0.15655,-0.00956,0.39903,-0.07738,-0.05654,-0.08842,0.07859,0.15968,-0.14537,0.0094,0.02804,-0.04168,0.12414,-0.11933,-0.04174,0.02998,-0.06028,-0.04857,-0.07674,0.07904,0.08606,-0.17105,0.35025,0.08446,-0.1922,-0.29116,-0.08749,-0.01772,0.22044,0.04947,-0.16666,0.02588,-0.16996,-0.15572,-0.13475,-0.07984,-0.10679,0.05402,0.04599,0.00705,-0.05162,-0.02535,0.01477,-0.10043,-0.03354,-0.11175,-0.39551,0.06795,0.18112,-0.01937,0.07915,-0.02775,-0.02995,-0.00417,-0.03648,0.0155,-0.12273,-0.0146,-0.16519,0.00316,-0.03045,-0.01273,0.02636,-0.11082,-0.08512,0.05735,0.09008,-0.18315,0.17088,0.00044,-0.0871,-0.23963,-0.06089,0.09041,0.48056,0.5804,-0.15158,-0.066,-0.00014,0.05744,0.32817,-0.03027,0.04098,-0.08898,0.33894,0.10524,0.25764,-0.04287,0.12362,-0.17736,-0.4286,-0.10974,0.00903,-0.00252,-0.11854,-0.11812,-0.27175,-0.11376,-0.11964,-0.16816,-0.06308,-0.07502,-0.03378,-0.01867,-0.49567,0.123,0.013,0.17196,0.29135,0.169,-0.26156,-0.26875,-0.00288,-0.02225,0.09826,0.42807,-0.06816,0.01199,0.07923,-0.18264,-0.31971,0.1199,-0.04442,0.27561,0.14703,-0.20557,-0.03716,0.06434,-0.02603,0.03699,-0.0043,-0.00278,0.10808,0.22468,0.03417,-0.00285,-0.01904,0.02257,-0.03049,0.04255,-0.16592,0.37157,0.1444,0.36712,-0.12112,0.06296,-0.05972,-0.01119,-0.38971,-0.0449,0.01303,0.05159,0.03392,-0.02341,0.12846,0.20665,0.04267,-0.36174,0.04996,0.02078,-0.02574,-0.48982,-0.04727,0.02012,0.03115,0.0309,-0.01615,0.00297,-0.06256,0.0678,0.29639,-0.12827,0.08038,-0.01007,-0.04769,0.17897,-0.02793,-0.04102,-0.08525,0.01078,-0.08055,-0.0267,-0.09647,0.13105,-0.0544,0.07306,-0.14376,-0.08267,0.20336,-0.05232,-0.08761,-0.18948,-0.11725,0.05908,0.14315,-0.138,-0.04828,-0.15312,-0.09318,-0.04971,-0.10309,-0.00259,-0.08837,-0.1813,-0.05241,0.62456,-0.11944,0.06573,-0.01058,0.05117,0.02049,-0.05252,0.04048,0.10029,0.26364,0.02097,-0.02628,-0.09956,0.03557,0.11784,0.01186,0.03912,-0.14909,0.2675,-0.00689,0.02934,-0.3591,-0.09128,-0.2544,-0.10488,-0.06386,-0.01321,-0.12413,-0.13346,0.16359,-0.18102,0.48679,-0.0317,0.05075,0.04629,-0.20434,0.03339,0.10776,-0.05157,-0.03269,-0.2015,0.0642,0.02178,-0.00399,-0.01409,0.14154,-0.12203,0.61556,-0.00511,-0.05443,0.02771,-0.02255,-0.08067,-0.00077,0.04751,-0.06511,-0.12039,-0.18025,-0.06507,0.10822,0.01543,-0.05742,0.03952,-0.01678,0.10174,-0.09265,0.04819,-0.10427,0.06173,0.19461,0.0734,0.03573,0.04763,-0.04392,-0.1202,-0.23521,0.15271,0.03169,-0.24519,0.41983,0.0257,0.0808,-0.00901,0.162,0.10729,-0.00769,-0.19602,0.15562,-0.0148,-0.10826,-0.06462,0.00974,-0.14542,-0.00677,0.09803,0.03993,-0.09121,-0.11127,-0.11287,0.06481,0.13993,-0.16122,-0.07161,0.01962,0.18601,0.03368,-0.14474,-0.07305,0.04522,0.13505,-0.18968,-0.06785,-0.19494,-0.01558,0.01171,-0.08037,-0.02436,-0.03405,-0.05034,0.0771,-0.00269,-0.00779,-0.07939,0.04602,0.05387,-0.03051,0.16216,0.0986,0.23695,0.0644,-0.01701,-0.05892,-0.05996,-0.01603,0.15173,0.00656,-0.13731,-0.07127,-0.04427,0.10588,-0.18616,0.0628131,-0.04502,-0.04714,0.01136,-0.29339,-0.04639,0.10428,0.03328,0.04263,-0.09838,0.13037,-0.04738,-0.07898,0.05277,-0.25407,-0.07724,0.25338,0.08565,-0.08547,-0.00318,-0.05135,-0.05642,0.02746,-0.15672,-0.14451,-0.14435,-0.02927,0.15935,0.26768,-0.11801,-0.18331,-0.01836,-0.20004,0.09285,0.05345,-0.11755,0.10037,-0.09596,-0.05047,0.05603,-0.04528,0.24056,0.10368,-0.03882,0.0245,-0.01427,0.12931,0.06234,0.00366,0.06781,-0.03222,-0.04596,0.006,0.41213,-0.07772,-0.07666,0.07501,-0.08422,0.01723,0.05791,0.12997,-0.07801,0.48314,-0.14778,0.00857,-0.16494,0.06462,0.11104,-0.11043,-0.09227,-0.07151,0.01009,-0.07759,0.06211,0.01269,0.03496,-0.0067,-0.04674,-0.02735,-0.00327,0.03801,0.22781,0.13273,0.02656,0.36375,-0.09347,-0.04973,-0.14993,0.00021,-0.11053,-0.0122,-0.16514,-0.0174,-0.08875,0.28261,0.0183,-0.09752,0.30325,-0.14362,0.07902,-0.06615,-0.06251,-0.05503,0.36266,-0.03985,0.05006,0.16978,-0.07206,0.00635,-0.06464,0.16554,-0.16771,0.11052,-0.06952,0.17189,0.01138,0.05614,0.05645,-0.09379,-0.14936,-0.12681,0.03826,-0.18944,-0.19424,-0.12656,-0.16492,-0.03134,0.04025,-0.03713,0.04974,-0.02863,-0.04295,0.02891,-0.1059,0.00767,0.16229,0.02474,0.00185,0.0121,0.01948,-0.08266,0.40762,-0.00953,0.29932,0.10438,-0.00847,-0.00228,0.04244,-0.02422,0.00688,-0.04226,-0.02017,0.16852,0.00021,0.12558,0.02052,-0.01147,-0.19451,0.21129,-0.05576,0.04226,-0.07666,0.01484,-0.13941,0.12053,-0.09958,0.10582,-0.0269,0.20304,0.22131,0.08575,-0.12033,-0.22258,-0.31722,-0.04507,0.01849,-0.05459,-0.23801,0.25666,0.1018,0.05945,-0.12324,0.0595,-0.09341,0.23765,0.06178,-0.07285,0.12391,0.0883,0.2627,-0.08383,0.00979,0.25726,0.06329,0.18646,-0.34703,-0.1386,-0.07177,0.17574,0.0697,-0.20881,-0.01616,0.00705,-0.13554,-0.05707,0.0118,-0.09189,-0.05299,-0.09545,-0.16126,-0.09229,-0.19161,0.00162,-0.0286,-0.08773,-0.06838,0.04476,0.15721,-0.00423,0.02562,-0.07526,-0.03598,0.71133,-0.32571,-0.24572,0.12778,-0.04079,-0.02895,-0.09132,-0.00057,0.01983,-0.0371,0.05021,0.04908,1.09106,-0.00167,-0.06587,0.02527,-0.07597,0.03517,0.00563,-0.08213,0.23173,0.16566,0.14639,0.73487,-0.34369,0.07191,-0.08745,-0.18464,-0.05733,-0.35533,0.0817,0.12843,0.12006,0.12725,0.1266729,0.09442,-0.04863,0.13159,-0.11235,-0.32593,0.16983,-0.14982,0.03833,-0.20767,0.44692,-0.01671,0.25527,-0.23616,-0.13249,-0.07968,0.09966,-0.22711,0.3003,-0.05389,-0.09233,-0.24818,0.00508,-0.03844,0.06354,0.0918,0.00304,-0.1344,-0.05522,-0.10719,-0.2406,-0.1176,0.04293,0.02842,0.37539,-0.10878,-0.02515,-0.07728,-0.08937,0.15012,-0.08828,-0.00187,0.05001,0.04206,0.30087,-0.06505,0.05694,-0.12882,0.04392,-0.08943,-0.00973,0.07515,-0.01875,0.03843,0.0401,-0.13798,-0.56601,-0.16527,0.21885,0.02242,-0.03853,0.02503,0.2731,-0.0115,-0.04476,-0.04221,0.25379,0.16414,-0.16009,-0.05919,-0.06308,-0.04694,0.14125,-0.11375,-0.03645,-0.0232,-0.21276,0.17799,-0.03086,0.07155,0.22201,-0.00376,0.0353,0.06731,-0.03919,0.03382,0.21471,-0.10286,-0.01556,-0.01394,0.00121,-0.01543,-0.01296,-0.0072,0.0747,0.04939,-0.01976,0.01805,-0.04952,-0.05823,-0.2401,-0.25014,-0.03251,-0.09692,0.13723,0.05173,0.15076,-0.30232,0.28934,0.09623,-0.03439,0.38507,0.19049,0.34651,-0.14684,-0.04819,-0.09478,-0.01657,0.03114,0.06426,0.06056,0.06133,-0.01529,0.24466,0.03011,0.00982,0.39727,-0.1833,0.02923,0.03482,0.00676,0.08085,-0.1041,0.06966,0.06882,-0.10759,-0.24991,0.02509,-0.18109,0.07588,0.15715,0.21715,-0.16903,-0.26362,0.13607,0.07775,-0.09182,-0.0392,-0.10139,0.08021,-0.1639,0.12848,-0.01981,-0.00224,0.08,0.00052,0.14585,0.02899,-0.03907,0.52173,0.11488,0.03347,-0.00902,0.12103,0.11781,0.10091,-0.11236,0.05412,-0.08441,-0.05142,-0.12785,-0.11103,0.16679,-0.01472,-0.05737,0.37924,-0.01944,-0.34534,-0.05301,-0.04999,-0.22547,-0.15962,-0.15544,-0.06131,-0.02475,-0.30799,-0.0573,-0.17384,-0.08177,0.12429,0.10375,-0.02606,-0.18832,-0.08583,-0.41438,-0.20872,-0.01242,0.03197,0.02034,-0.03356,0.04848,-0.13424,0.27598,-0.02407,-0.07877,-0.18494,0.1238783,0.02267,0.05028,-0.06878,-0.33238,-0.23657,-0.03585,0.02532,0.04394,-0.11584,-0.00588,0.13116,-0.03113,0.0152,-0.03643,-0.10461,-0.03816,0.02836,-0.03285,-0.00662,0.04975,0.08082,-0.03831,-0.17049,-0.02114,0.19609,0.13124,0.00989,-0.07055,-0.10576,-0.13479,-0.31161,-0.05366,-0.06376,-0.05461,-0.10617,0.00283,0.03654,-0.23136,-0.04143,-0.24136,-0.01243,-0.03301,0.26096,0.13979,0.01951,-0.04294,0.03044,-0.02292,0.16489,-0.11143,0.09154,0.09325,-0.11248,0.01537,-0.00032,0.32998,-0.26365,0.1267,-0.01277,0.01876,0.26799,-0.09777,-0.01041,-0.2455,-0.13921,0.00607,-0.09201,-0.17039,0.00143,0.0562,-0.15153,0.01632,-0.1091,0.31412,0.01091,0.00295,0.02578,-0.20086,-0.1313,0.04501,0.02433,-0.1155,-0.27657,0.00111,0.06917,-0.09639,-0.07342,-0.24707,-0.04161,0.11608,0.1155,0.04467,-0.16701,-0.01256,-0.08812,0.00233,-0.03427,-0.03505,-0.0791,-0.26088,-0.04758,0.0911,-0.06908,-0.15239,-0.04152,0.33219,-0.01952,0.08773,-0.06138,0.03976,0.08706,0.00885,0.0995,0.03651,0.23112,0.19276,0.19432,0.14742,-0.08941,-0.03749,-0.16159,-0.27966,-0.15097,-0.03564,0.0301,-0.01143,0.00966,-0.13682,-0.03687,-0.06295,0.03912,-0.03165,-0.07441,-0.08485,0.01077,-0.23113,-0.14219,0.03213,-0.01418,0.05309,-0.07608,0.13578,0.19104,-0.03928,0.1252,0.08897,-0.01823,0.08982,-0.33363,0.07222,-0.35246,0.09631,0.0843,0.04883,0.04939,-0.03613,-0.10363,-0.00104,0.1005,-0.05451,0.13567,-0.09973,-0.08428,-0.08345,-0.1441,-0.03394,-0.107,-0.01454,-0.14192,0.06628,-0.12719,-0.16052,-0.07575,0.56562,-0.13861,-0.01318,-0.17481,-0.02102,-0.49489,-0.02539,-0.02141,-0.1037,-0.22106,0.05188,0.04637,0.00971,-0.09523,-0.18802,-0.02135,-0.14167,-0.00788,0.32254,0.0336,0.12208,0.0038,-0.02085,0.23543,0.23124,-0.09411,0.01237,-0.10667,-0.01482,-0.14372,-0.07024,-0.01599,0.0385,-0.17192,-0.07215,-0.04458,-0.12913,-0.21647,-0.03864,0.04378,0.2852,-0.02199,-0.25059,-0.0109263,0.10695,-0.00352,-0.12098,0.04835,0.0633,0.12929,-0.0179,0.14789,0.21074,0.18809,-0.06518,-0.10857,-0.02212,-0.024,-0.08142,0.08596,-0.1561,-0.05288,-0.21905,-0.06535,-0.04331,-0.19738,0.18287,-0.4397,-0.0583,0.05149,-0.14435,0.0669,0.25533,-0.14781,-0.00282,-0.0113,-0.15592,-0.11562,-0.19952,-0.10713,-0.02685,-0.20464,-0.20579,-0.03256,-0.06156,-0.16103,0.0044,-0.15255,0.09914,-0.03554,-0.00898,-0.06898,-0.0158,-0.03381,0.07366,-0.08726,-0.11836,0.05639,-0.13352,0.01116,-0.07001,-0.19588,-0.07969,-0.07331,-0.01361,-0.04003,0.0304,0.01759,-0.10212,-0.0831,0.25443,-0.10122,0.01503,-0.05585,-0.09865,-0.08827,-0.33721,0.16578,-0.29016,-0.05811,0.13191,-0.06741,-0.33698,0.02792,-0.01677,-0.02707,-0.08234,-0.32426,-0.07304,-0.00071,-0.09803,-0.01004,-0.0493,-0.07189,-0.40285,0.05823,-0.01421,-0.15392,0.04999,0.0566,-0.03295,-0.05099,0.08581,0.08553,0.12493,-0.13701,0.25968,0.05326,-0.00348,0.01095,-0.2257,0.08955,-0.04725,-0.04846,0.01494,-0.08754,0.06903,-0.16884,0.26793,-0.07225,0.05981,-0.12438,0.12167,-0.08125,0.06536,0.0271,-0.05938,-0.48186,0.01049,-0.08418,-0.28077,-0.04064,-0.0273,0.07668,0.00843,-0.00385,-0.01451,-0.35523,-0.06407,-0.13235,-0.03776,0.12757,0.00561,0.26561,0.08887,-0.1672,0.11282,0.0947,0.02153,0.10637,-0.08531,-0.15884,-0.02024,-0.13364,0.03421,-0.0391,0.09086,-0.14687,0.09011,-0.10433,0.15696,0.12442,-0.06245,-0.0033,0.08744,0.01256,-0.04679,-0.02873,-0.05896,-0.11872,-0.01959,-0.03304,0.08347,0.19329,-0.00924,-0.1972,-0.0173,-0.02138,-0.04779,-0.01828,-0.50263,-0.0451,-0.04638,0.10282,0.08316,0.1531,0.00944,0.01702,-0.08821,-0.15378,-0.07598,-0.17724,-0.06061,0.07124,0.16146,0.12532,0.12467,-0.04772,0.17984,-0.25942,-0.1378,0.00015,-0.43908,-0.09398,-0.10739,0.05622,-0.15884,0.05441,-0.18241,-0.07584,0.06139,0.19048,0.14602,0.18956,-0.20548,-0.16535,0.01565,0.07027,-0.0317,-0.01936,-0.17559,-0.14322,-0.09166,-0.14795,0.4139,-0.12056,0.15362,-0.0393,-0.08309,-0.08838,-0.08945,0.05236,0.13582,-0.04208,-0.21592,-0.09306,0.11167,-0.01905,-0.06766,0.13514,-0.13721,-0.06073,-0.07454,0.09187,0.11894,-0.0589,0.38601,0.0626,0.05036,0.08634,-0.2185,-0.10335,0.14531,0.07959,-0.04021,-0.38564,0.07287,0.05473,-0.16995,0.02748,0.07832,-0.10398,-0.0013,-0.09656,-0.15628,0.3474,-0.04766,0.02034,-0.00395,-0.05481,0.12362,-0.04492,0.07575,0.16855,0.10293,0.29499,-0.01562,-0.00125,-0.20775,-0.01124,0.16531,-0.02671,0.01673,-0.04727,-0.11069,-0.00752,0.11747,-0.03757,-0.06479,0.01375,0.18087,-0.02104,0.02299,-0.13013,-0.07066,-0.08952,0.04094,0.16239,-0.29312,0.00757,0.23739,-0.07596,0.08336,-0.00506,-0.06936,-0.21917,-0.0361,-0.20368,-0.16196,0.00563,-0.05048,0.02232,0.12187,-0.03332,-0.16535,-0.1819,-0.01575,-0.22533,-0.03317,0.24131,-0.07885,0.16598,0.08096,0.09368,0.06655,-0.04933,-0.2393,-0.02306,0.04904,-0.05555,-0.02271,-0.18633,0.08049,-0.09329,0.06931,0.00331,-0.11253,-0.0505,-0.20542,-0.04811,-0.08476,-0.00088,-0.06894,0.0126,0.11844,-0.04535,-0.07717,-0.0682,0.13457,-0.02316,0.23402,0.0055,0.05049,-0.00429,-0.06382,0.04653,-0.18104,0.04051,0.07516,-0.15426,0.0149,0.02535,-0.3061,0.0191,-0.09282,-0.13514,-0.03782,0.04029,-0.05347,0.0104,-0.03708,-0.05129,-0.03224,0.0651,0.02218,0.07602,-0.10445,-0.02954,-0.12719,0.16818,-0.19909,0.0293,-0.13979,-0.03578,-0.05494,0.20583,0.00817,-0.42795,-0.21143,0.10888,-0.08007,0.08925,-0.19367,-0.00958,0.10726,0.4184,0.20546,0.25261,-0.15236,0.13802,-0.03175,-0.07048,-0.02883,-0.08246,-0.05083,0.06337,-0.06321,-0.16642,0.03023,0.09349,0.03902,-0.04421,0.04467,0.29937,0.03306,-0.02271,0.05263,-0.15931,-0.08351,-0.02045,-0.2218,0.08954,0.32654,-0.18858,0.01361,0.34936,-0.05917,0.07093,0.00599,0.03553,-0.086,-0.02085,0.06939,-0.06083,-0.29218,0.70889,0.14429,-0.00777,0.05885,0.05125,0.029,-0.04219,0.09442,-0.0049,-0.2374,0.06272,-0.22657,-0.02468,0.34624,-0.25112,0.07462,-0.03695,0.12188,0.0101,0.07773,-0.02605,-0.20245,-0.04177,-0.25868,-0.08869,-0.01186,-0.12058,0.05858,0.05582,-0.03058,0.04238,-0.0801,0.04429,0.25674,0.10041,0.03734,0.05209,0.0907,-0.06245,-0.02688,0.28642,0.06801,0.13594,0.12562,-0.1583,0.03221,0.00784,-0.0772,0.03168,-0.03811,0.16166,-0.19194,0.19215,-0.08245,0.04672,-0.01059,0.06271,-0.09846,0.02083,-0.16436,-0.09411,0.04189,-0.06228,0.00649,0.02459,0.07254,-0.22901,0.00561,-0.06448,-0.0077,-0.24984,0.01578,-0.06429,-0.10778,-0.16271,0.04273,0.01474,0.04262,0.4507,-0.04283,-0.35008,-0.07134,-0.0607,0.06568,-0.10567,0.07631,0.06049,-0.00354,-0.13638,0.08982,0.06953,0.0724,-0.01847,-0.0574,-0.16834,0.1561,-0.0396,0.03117,-0.16178,-0.02486,0.0034,0.16772,-0.02522,-0.08943,-0.05417,0.11001,-0.14634,-0.01387,0.01946,0.07289,0.02713,0.02628,0.06325,0.02693,0.00417,0.06985,-0.04056,0.01958,0.16312,-0.02086,-0.24632,-0.01621,-0.00567,-0.078,-0.2289,-0.05358,-0.13616,-0.18391,-0.19957,-0.05893,-0.03434,0.10067,-0.20027,-0.01466,-0.13288,-0.20142,-0.03088,-0.34096,0.19745,-0.133,-0.30862,0.02059,0.09429,0.21359,0.00899,0.00149,-0.11458,-0.07655,-0.08229,0.06079,-0.48436,0.0742397,-0.15784,0.02188,0.13222,-0.06805,0.13271,0.02549,0.1111,0.03397,-0.10213,0.2474,-0.02608,0.14517,-0.01007,-0.01818,-0.10366,-0.00938,0.1059,-0.10095,0.093,0.03646,0.08902,0.0846,0.0122,-0.0422,0.05896,-0.0617,-0.00385,-0.10046,0.03754,-0.03621,-0.00381,-0.06547,-0.12931,-0.19344,-0.12323,0.04733,-0.02173,-0.02858,-0.01652,-0.04624,0.09789,0.00622,0.14731,0.13361,0.26086,0.1118,-0.03421,0.11238,0.23689,-0.12229,-0.12243,0.06738,0.14273,-0.01162,-0.10342,-0.0115,0.01045,9e-05,-0.01697,0.15887,0.05225,0.04623,-0.12379,0.41602,-0.0506,-0.11411,0.03119,-0.07584,0.01688,-0.03362,-0.03938,-0.00171,-0.16241,-0.25732,-0.08151,-0.07243,0.04279,-0.09792,-0.09337,0.00239,0.09951,0.0798,0.2791,-0.10997,-0.23628,-0.03262,0.01833,0.12852,0.44965,0.12002,0.0455,0.08432,-0.13894,-0.00997,-0.04962,-0.05153,0.15455,-0.0188,-0.02517,-0.05756,0.03541,-0.29592,-0.03903,0.00364,-0.12552,0.03863,0.05655,-0.25125,-0.07782,0.12305,-0.02591,-0.14262,-0.11955,-0.18967,-0.17405,-0.2165,-0.07669,0.03756,-0.04201,-0.18919,-0.02098,-0.06558,0.05023,0.08272,0.06915,0.02608,-0.28132,-0.05081,-0.02671,-0.26854,-0.0422,-0.04429,-0.0147,-0.0789,-0.06355,0.14116,0.45342,0.03286,-0.11322,0.08314,-0.06484,-0.29767,-0.07475,0.00551,0.00986,-0.03016,-0.11275,-0.15648,-0.03755,0.04634,-0.0279,-0.12741,-0.14435,-0.0261,-0.02088,-0.22825,-0.05744,0.20038,0.20925,-0.03121,-0.00721,0.01598,-0.08611,-0.04763,0.104,0.02986,-0.10686,0.00597,-0.04455,-0.0727,-0.15432,-0.08323,-0.2536,0.17674,-0.11509,0.09039,-0.1657,0.24896,-0.00737,-0.02611,-0.08449,-0.00102,-0.03744,-0.01664,-0.05022,-0.12309,-0.06885,-0.03802,-0.03066,-0.23364,-0.03063,-0.07927,0.23523,-0.00518,-0.1915,0.04716,-0.19057,-0.00533,0.02574,-0.03744,-0.2597,-0.08505,-0.005,-0.03366,-0.05201,-0.04575,-0.02899,0.03089,-0.00324,-0.42462,-0.1254,-0.09182,-0.07085,0.10658,-0.09761,-0.03297,0.05636,0.03489,0.05178,-0.13323,-0.09416,0.03028,0.01666,-0.00696,-0.0749,-0.23148,-0.08511,0.01464,0.00427,-0.09551,-0.04143,0.04131,0.24038,-0.10132,-0.20586,-0.06223,-0.13671,0.04955,0.02802,-0.01282,-0.24393,-0.17047,-0.02811,-0.04624,-0.12625,-0.12245,-0.04547,-0.08356,-0.16294,-0.11426,0.05581,-0.09687,0.25823,-0.04856,0.04016,0.0232,-0.09675,-0.03569,0.07303,-0.06983,0.17284,-0.0392,-0.09622,0.04851,-0.01135,-0.06033,0.00886,-0.06707,0.03568,0.01986,-0.29254,0.00864,-0.0635,0.09232,0.11243,0.40676,-0.00936,-0.07696,-0.03044,-0.02557,-0.15202,0.03741,-0.01889,0.41175,-0.14501,-0.09456,-0.07315,0.03515,-0.11812,0.04285,0.00259,0.1315,0.12523,-0.07753,0.03894,-0.25133,-0.13817,-0.04655,-0.19161,-0.06245,-0.01409,-0.09536,-0.19354,-0.18229,0.06107,-0.12738,0.01951,-0.06984,-0.03125,-0.05652,0.0627,-0.32592,0.16231,0.124,-0.01449,0.16267,0.07821,0.0819,-0.09422,-0.04141,-0.06883,-0.02287,-0.12056,-0.09743,0.00913,-0.00272,-0.02085,-0.0011,0.32289,-0.05072,-0.01854,-0.0767,0.20505,0.01456,0.14387,-0.10165,0.03521,0.00382,0.09036,-0.10097,-0.01144,-0.24411,0.0271,0.04123,-0.02041,0.00713,0.03017,0.42806,0.05053,-0.00247,0.53358,0.16555,0.18148,0.11481,0.15381,0.03736,0.04418,-0.02719,-0.03978,0.12874,0.10905,-0.10314,0.00781,0.05392,0.03738,0.0386,-0.0578,-0.02758,0.16444,-0.04717,-0.02878,0.23341,-0.05743,-0.07556,-0.03069,-0.09496,-0.02871,-0.04979,0.20821,-0.05017,0.18731,0.18685,0.018,0.00621,-0.09165,-0.07848,-0.17064,0.11234,0.02355,0.17559,-0.03183,0.00729,0.05053,0.42092,0.08811,-0.02346,-0.18885,0.08148,0.04419,-0.18237,-0.05898,0.08105,-0.03884,-0.06437,-0.05588,0.04031,0.12157,-0.04113,-0.37913,-0.20007,0.15926,-0.08939,-0.09427,-0.00554,-0.04296,0.02737,-0.06394,0.02074,0.00888,0.08776,-0.15877,0.02593,0.17896,0.17623,-0.3167,0.01617,-0.18227,-0.03081,-0.00061,-0.12143,-0.04609,-0.13475,0.01319,-0.06012,0.09916,0.06767,-0.17803,-0.16004,-0.04125,0.03099,-0.06395,-0.17367,0.14416,0.00675,-0.04088,-0.19448,0.63624,0.11433,-0.00741,0.0129,-0.02065,-0.07275,-0.14531,0.0997,-0.07028,-0.09921,-0.05526,0.16057,0.0448,0.05025,0.03309,-0.06128,-0.00334,-0.12883,0.17081,-0.09636,0.00323,0.06883,-0.05644,0.02053,-0.06939,0.14085,-0.41083,-0.1704,0.11661,-0.10956,0.13725,-0.10781,-0.09181,0.11777,0.00804,-0.03831,-0.09658,0.00976,0.03605,0.01057,0.19543,-0.1555,-0.01112,-0.09605,-0.12883,-0.09515,-0.64604,-0.26385,-0.04218,-0.22556,-0.25534,-0.16342,0.11314,0.10807,-0.01841,0.02468,0.09663,0.01318,0.18189,-0.10938,0.05888,0.15365,-0.11857,-0.13887,-0.06088,-0.01789,0.0375,0.09368,-0.07633,0.02344,0.34118,-0.0159,-0.04591,-0.00864,0.03253,-0.0738,-0.04252,-0.09569,-0.06704,-0.12425,0.0859,-0.17294,-0.1067,-0.07122,-0.08847,0.01182,0.00938,-0.12043,0.06948,-0.09951,-0.07588,0.10884,-0.04933,-0.02956,-0.09445,0.00555,-0.03774,0.10783,0.09962,0.42463,-0.04696,-0.03884,0.13461,0.08363,-0.00105,0.09138,0.06432,0.10991,0.02656,0.22455,-0.00311,0.02606,-0.01876,-0.07764,-0.21334,0.09031,-0.09639,-0.17712,0.52175,-0.00206,-0.00691,0.0274,-0.0192,-0.07217,0.12326,0.03027,0.00552,0.07515,0.1227,0.06766,0.09128,0.05164,-0.04627,-0.01956,0.28878,-0.09293,0.02746,6e-04,-0.05319,-0.05761,0.09006,-0.05361,-0.01537,-0.0764,0.11914,0.10311,0.14819,0.08724,0.03529,0.17952,-0.02252,-0.01283,0.10155,-0.10153,-0.097,0.05261,0.01777,-0.15106,-0.02082,-0.09911,-0.21279,-0.06722,0.42276,0.01649,-0.26114,-0.2136,0.00624,-0.05046,-0.02633,-0.02535,0.05046,-0.02132,0.00684,0.12475,0.22077,-0.00993,-0.04344,-0.2417,0.01819,-0.20463,0.02265,-0.11661,0.07216,0.09909,0.04642,0.22981,0.10468,0.08828,0.33,-0.12785,-0.04789,-0.08789,-0.02892,-0.03483,0.0501,0.24304,-0.05228,-0.05882,0.47127,-0.20592,-0.12558,0.01017,0.35367,0.10938,0.10172,-0.01681,0.02007,0.07783,-0.0132,-0.04915,-0.09841,-0.04406,0.09385,0.22078,0.0184,0.07087,0.07492,0.08999,0.02712,0.06104,0.08467,0.77493,0.01357,0.15146,0.09448,0.0032,0.09278,-0.00611,0.11087,0.01366,0.12936,-0.0868,-0.04478,-0.13931,0.02873,-0.08011,0.28071,0.04689,-0.24534,-0.19938,-0.05232,-0.02431,-0.00522,-0.07389,0.25323,0.04025,0.02685,0.10641,-0.18138,0.17896,0.21144,0.00543,0.0587,0.06182,0.11847,0.10844,0.01144,-0.05821,0.09837,0.12802,0.06519,-0.18867,-0.07818,-0.15496,0.17234,-0.12261,-0.03279,0.31548,0.0405,0.00083,-0.21835,-0.02392,0.23582,0.07859,0.27279,0.05964,-0.13075,0.27348,0.19097,-0.00053,-0.01959,-0.06868,-0.08848,0.02862,-0.03417,0.00709,-0.17118,-0.06896,-0.05116,0.03088,0.0782,-0.02283,-0.14892,-0.14593,-0.03371,-0.05738,-0.09912,0.02771,-0.10483,-0.02471,0.00395,-0.02209,0.01868,-0.40618,-0.17399,-0.08139,0.23893,-0.05944,-0.07511,-0.04541,-0.12392,-0.0226,0.12916,0.04975,0.00204,0.27115,-0.04864,-0.0835,-0.12165,-0.20544,0.00362,-0.04704,-0.0835,0.02369,0.2541,-0.02092,0.01297,0.1346,0.09925,0.54723,0.04548,0.0237,0.10863,0.05355,-0.17651,-0.06365,0.02491,-0.15833,-0.00692,-0.12038,-0.08653,-0.07998,-0.07053,0.05837,0.20118,0.06596,-0.1641,-0.06796,-0.01272,-0.00557,-0.07637,-0.08798,0.14256,0.10889,-0.05426,-0.06398,-0.04863,0.02883,0.07612,-0.20793,-0.04875,-0.02728,0.04843,-0.24361,0.18282,-0.02461,0.22609,0.10199,0.09783,0.0279,-0.01269,-0.02146,-0.02878,0.03259,0.03354,-0.03421,0.05246,-0.2016,-0.22204,-0.03946,0.02875,0.05444,0.24422,0.19793,-0.02672,-0.20274,0.06062,-0.09771,-0.17861,0.09101,-0.05205,-0.16647,0.13711,0.04742,0.03335,-0.20112,-0.00587,0.07025,-0.0471,0.15291,-0.02169,-0.12628,0.20348,-0.04024,-0.04075,-0.17459,-0.14336,-0.02363,0.00108,0.3004,-0.01785,0.03235,0.27224,-0.17409,-0.05683,0.04391,0.06389,-0.02721,-0.05328,-0.05763,-0.03946,-0.02115,-0.08126,-0.20354,0.17143,-0.00472,-0.05663,-0.02917,0.09154,-0.19338,-0.03852,-0.01004,-0.17002,-0.04085,-0.10165,-0.10133,0.01407,0.12992,0.1008,0.06333,-0.14846,-0.08353,-0.27846,-0.04617,0.12912,-0.08958,0.0388,0.08724,-0.04832,-0.28686,-0.22893,-0.07026,-0.01892,0.02382,-0.05829,0.00696,-0.06918,-0.05851,0.04611,-0.01396,0.00691,0.03599,-0.04682,-0.04875,-0.08475,0.05662,0.05591,-0.17761,0.17315,-0.06542,-0.22078,0.07269,0.06739,-0.09954,0.06809,0.05915,0.21532,0.03004,0.08201,0.03554,-0.01894,-0.14075,0.18089,0.03658,-0.12948,-0.04321,-0.1143,-0.01674,0.03134,-0.0089,-0.17542,0.17051,0.04653,-0.02432,-0.22908,-0.0922,-0.24224,-0.11971,0.63224,0.0303,-0.02596,0.0172,0.092,0.01007,-0.12702,0.0764,0.12439,0.32216,0.26094,0.02827,-0.00371,0.12613,0.17873,-0.06483,0.14669,0.02602,-0.07063,-0.04723,0.04267,0.0317,-0.14374,0.08555,0.0817,0.13914,-0.05999,-0.05669,-0.05705,0.00384,-0.09687,0.1423,-0.1034,0.00015,-0.04874,-0.32821,-0.38225,-0.22713,0.02497,-0.00472,0.11223,0.06779,-0.03366,-0.04741,-0.03634,0.09399,-0.05905,-0.00189,0.08505,0.19627,-0.01494,-0.02693,0.07861,0.16562,0.0903,0.06157,-0.09523,-0.15892,0.03797,0.31626,0.17878,0.04419,0.01417,0.18471,0.11199,-0.04884,-0.02818,0.02551,-0.00164,-0.08876,0.35349,0.06301,0.04229,-0.05171,-0.00427,0.08392,-0.21685,-0.02984,0.07283,0.17435,0.07433,-0.05863,-0.00255,-0.19529,0.14646,-0.07311,-0.09033,-0.03417,-0.02143,-0.10077,-0.01911,0.82118,-0.02505,0.10217,-0.08582,0.00159,-0.00188,0.00495,-0.04563,0.12263,0.02111,-0.05221,-0.05965,0.03828,-0.09329,-0.01183,0.06975,-0.00564,0.03338,-0.03604,-0.20069,-0.03415,0.13111,0.02104,0.11369,-0.00275,0.2166,0.05451,-0.1295,0.0706,0.33283,-0.05657,-0.07483,-0.22201,-0.01616,-0.04617,0.09749,0.09285,-0.39606,-0.01201,-0.28776,-0.00867,-0.12984,-0.08832,0.05269,-0.071,-0.00896,-0.06023,-0.03555,-0.05729,-0.01583,0.37084,0.21053,-0.07754,-0.11837,0.01033,-0.00929,-0.08389,-0.13822,-0.08727,-0.07067,-0.09455,0.26352,0.05537,-0.01632,0.09827,-0.05949,0.07156,0.0452,0.08812,0.03363,-0.12317,0.15018,0.00267,0.35795,-0.00818,0.03957,-0.05476,0.05095,-0.02756,-0.14603,-0.16991,0.54505,0.04569,-0.26407,-0.01757,0.01924,-0.11673,0.11456,0.05719,-0.078,0.03484,-0.27347,0.14449,0.00422,0.02916,0.02015,0.89101,-0.01887,0.02084,-0.06445,0.02742,-0.04645,0.12453,-0.04464,-0.62277,-0.05246,0.07235,-0.26723,-0.05191,-0.11574,-0.01098,-0.16724,0.12958,0.02096,-0.13193,-0.07041,0.07571,-0.0919,-0.44552,-0.03559,0.21078,-0.04665,-0.08322,0.00967,0.00798,-0.18826,-0.28214,0.01157,-0.07901,-0.11977,-0.03469,-0.11178,-0.0848,0.01144,0.03765,0.09048,0.07191,-0.04247,0.00838,-0.05407,0.17049,-0.0614,-0.20337,-0.03163,0.00575,3e-04,-0.01481,0.42116,0.14378,0.08625,0.05264,0.03592,-0.07827,-0.06244,-0.02665,0.17404,0.03783,0.01592,0.08513,-0.07833,-0.00449,0.2321
PCR,-0.20882,-0.20882,-0.21395,0.04729,-0.36395,-0.01908,0.1847,-0.24129,0.00939,0.09465,-0.1674,-0.14321,-0.09138,-0.04839,0.10173,0.44327,0.11439,-0.44516,-0.36829,0.09354,0.01001,-0.00035,0.25298,-0.00655,-0.41922,-0.12322,0.00363,0.04129,0.1239,-0.02885,0.18436,-0.18376,-0.09483,-0.17213,0.06849,0.21806,-0.71334,0.07077,-0.37329,-0.01666,-0.06014,-0.07822,0.16987,-0.0493,-0.16357,-0.14253,-0.3607,-0.11714,0.04125,-0.09354,-0.18704,-0.27497,-0.26341,-0.19282,-0.12353,-0.23177,0.08489,0.20175,-0.08955,-0.13262,-0.17112,-0.00012,0.04718,-0.14009,0.07016,-0.38241,-0.25688,-0.13069,-0.02165,0.00459,0.07536,0.13455,-0.06508,0.82182,-0.17277,0.12877,-0.22896,-0.22658,0.0679,0.47183,0.17782,-0.11346,-0.25475,0.15167,0.1751,-0.12271,-0.37005,-0.07019,-0.1413,-0.24046,-0.13193,-0.02575,-0.01734,-0.15213,-0.32924,-0.11242,0.18702,-0.19852,-0.12294,-0.15078,-0.05934,-0.01817,0.05358,0.06137,-0.05838,0.06623,-0.00707,-0.02751,-0.05081,0.03673,0.05648,-0.3071,0.01211,0.04533,-0.16117,-0.05809,-0.08095,-0.06113,-0.01871,-0.09687,-0.00137,-0.05322,-0.13401,-0.48503,0.16624,-0.07576,-0.04309,-0.11756,0.08311,-0.11471,-0.20029,-0.06568,0.15702,0.08472,0.29085,0.62967,0.14231,-0.11758,-0.10579,0.28883,-0.17866,0.01285,-0.3156,0.11824,-0.09254,-0.07258,-0.19843,-0.1325,0.2249,-0.05642,0.08127,0.22998,-0.05685,-0.0405,0.2409,0.31809,0.028,-0.02891,-0.10217,-0.49131,-0.09062,0.34508,0.18811,0.01533,0.08455,-0.12725,0.2459,-0.1268,-0.55482,0.04414,-0.20523,0.00744,0.00143,-0.0402,0.20025,0.25342,0.82715,-0.01846,0.80193,0.3556,0.35112,0.05978,0.28575,-0.16662,-0.19549,-0.07313,-0.19504,-0.0299,0.03842,-0.0198,0.82205,-0.02692,0.02904,0.20784,0.25436,0.06791,-0.19758,-0.23724,-0.03992,0.0322,-0.09096,0.01365,-0.22166,-0.18015,-0.18338,0.15258,-0.22966,0.04176,0.14519,-0.10312,0.32519,-0.03356,-0.05532,-0.11123,0.10174,0.21495,0.1946,0.26098,-0.17192,0.25855,0.29955,-0.08858,-0.41657,0.01678,-0.12971,-0.04292,0.60898,0.26906,-0.32692,0.0623,0.0401,0.03524,-0.25091,-0.04335,-0.14944,-0.22866,0.01193,-0.19026,0.17722,-0.33385,0.29247,-0.06113,-0.30868,-0.0533,0.3464,0.00991,-0.19803,-0.12487,0.12661,-0.09226,-0.10755,-0.28617,0.0444,-0.08971,-0.42089,-0.06092,-0.01999,-0.14448,0.38892,-0.08746,-0.12194,-0.03236,-0.17027,-0.27614,0.0019,0.1054,-0.25372,0.08415,0.2187,-0.15064,0.22319,-0.00101,0.24638,0.17979,0.26641,0.01145,-0.18071,0.05814,-0.03713,0.01044,-0.00671,0.03084,-0.08271,0.14924,-0.05841,-0.46842,-0.19604,-0.08418,-0.14122,-0.01338,0.19396,0.05429,-0.04418,0.11183,0.18517,-0.00834,-0.32823,-0.23743,0.19102,0.23443,-0.36607,0.18239,-0.06696,-0.01108,0.30831,0.13565,0.35415,-0.22876,-0.00042,0.11519,0.04937,0.20369,-0.25035,-0.19524,0.03519,0.00599,0.0942,0.07346,0.22888,-0.05742,-0.18358,0.32394,0.13193,-0.05729,-0.21631,0.0613,-0.03797,-0.14702,0.04831,-0.00497,-0.05692,0.80195,-0.00472,-0.25624,-0.45762,0.08408,0.02154,0.06082,0.30435,0.28919,-0.01222,-0.10179,-0.26197,-0.0367,0.03533,0.0961,0.32191,-0.16233,-0.03777,0.03824,-0.94631,0.03621,-0.11072,-0.10061,0.03781,-0.42125,-0.11159,0.03886,0.13544,-0.17816,0.21147,-0.17202,0.08652,-0.36156,0.08375,-0.00459,-0.37419,-0.00636,-0.13759,-0.14591,-0.07903,0.25824,0.03255,0.30575,-0.00431,-0.07522,0.09178,0.2095,0.53004,0.00975,0.00988,-0.00651,0.16331,-0.20835,0.07697,-0.06334,-0.07792,0.27093,-0.10761,0.04881,-0.04982,-0.12735,0.30919,0.48307,-0.02036,-0.06166,0.56534,0.11726,0.01902,0.30322,0.31576,-0.02713,0.04312,0.02913,0.00114,0.23941,0.11398,0.4081,-0.20486,-0.01522,0.21932,-0.16612,0.00864,0.05853,0.24461,-0.0916,0.19762,0.01997,-0.37329,-0.18758,0.42268,-0.15412,0.08134,-0.08274,-0.19159,0.00318,-0.02134,-0.2683,0.03323,-0.15228,-0.07684,-0.07117,0.04309,-0.1316,-0.0237,-0.09214,-0.07227,0.04248,0.23881,-0.00271,0.14888,-0.0664,-0.05362,-0.07791,0.28078,-0.05802,-0.10022,-4e-05,0.3284,-0.3363,-0.37724,-0.10355,-0.39979,0.00913,0.13345,0.13264,0.17497,0.16781,-0.15649,-0.16936,-0.2384,0.49736,0.72696,-0.09031,0.26258,-0.09277,0.08189,-0.07039,-0.1074,0.01133,-0.02272,-0.08668,-0.04974,-0.07392,-0.0504,0.28187,-0.12886,-0.07419,-0.12749,0.0039,-0.2186,0.07828,-0.03851,0.05896,0.35431,-0.16339,0.03021,0.59124,0.11455,-0.37815,-0.017,-0.15036,0.03956,-0.43412,0.04679,-0.29784,-0.26058,-0.10395,-0.00541,0.07751,0.18796,0.14217,-0.08123,-0.1393,-0.00755,-0.04423,-0.03801,0.10115,-0.0157,0.0646,0.04914,-0.25467,-0.03762,-0.13975,-0.22711,0.13739,0.12338,-0.22312,-0.12838,-0.43453,-0.04287,0.09838,-0.04266,0.15487,0.12233,0.14957,-0.08235,-0.40282,-0.31849,-0.05071,0.02966,-0.10912,-0.12531,-0.15686,-0.34292,-0.00097,-0.1783,-0.30065,-0.06216,-0.04791,0.07837,0.1962,-0.17997,0.27013,-0.22023,-0.14533,-0.03464,0.15787,-0.07896,-0.03556,-0.03958,-0.21659,-0.03062,-0.27029,0.06085,-0.03986,-0.11584,-0.03953,-0.17618,-0.42568,-0.04461,0.02012,-0.05348,-0.17853,0.34876,0.21459,0.10756,0.04708,-0.07699,-0.26874,0.2015,0.01847,0.09982,0.11394,-0.08667,0.41118,0.19043,0.11594,-0.02908,0.04271,-0.0053,0.07019,0.00426,0.04485,0.51798,-0.03277,0.03456,0.32898,-0.05606,-0.17477,0.36221,0.11977,0.11042,0.08655,-0.10032,0.09144,0.04128,0.17721,-0.04475,-0.19793,0.27166,-0.02385,-0.04573,0.1681,0.06576,-0.03632,0.28303,-0.15405,0.49698,0.3563,-0.10737,0.31488,-0.02969,0.00043,-0.37296,-0.06943,-0.06567,0.00826,-0.20172,-0.10646,-0.01507,-0.03735,-0.06071,-0.18902,0.09989,-0.33986,-0.17179,0.29032,-0.30026,-0.05462,-0.07017,-0.11243,-0.02274,0.02876,-0.07597,-0.23361,0.02312,-0.32556,-0.35735,0.60165,0.08891,0.09742,0.1352,0.26789,-0.01183,-0.09177,0.02553,0.14582,0.02983,0.06375,-0.22583,-0.3465,-0.20501,0.03373,0.2,0.00851,-0.02241,-0.05179,-0.29616,0.04122,-0.23926,0.007,-0.08045,-0.21128,-0.21157,-0.27653,0.07837,-0.07651,0.01769,-0.39112,-0.21905,-0.17257,-0.0655,0.21394,0.15203,-0.05392,0.35792,-0.31562,-0.46118,7e-04,-0.07413,0.1314,0.10907,-0.07612,-0.50139,-0.4504,-0.07516,0.0852,-0.19611,0.0224,0.09562,-0.16933,0.31096,-0.01852,0.25833,0.42576,0.10422,-0.02435,-0.34736,0.30361,-0.26232,-0.0683,0.17633,-0.00477,0.40714,-0.0446,0.02662,0.11284,-0.11651,0.17834,0.60509,-0.02675,0.39077,0.13213,-0.02681,0.03892,0.09541,0.18094,0.16803,-0.0164,0.04582,0.08448,0.1423,0.13005,-0.04744,0.0243,-0.2114,-0.10161,0.13841,0.0412,0.48525,0.08389,0.09191,0.0135,0.03364,0.25051,-0.20813,-0.04373,-0.01209,-0.02321,-0.03916,0.00158,-0.17637,-0.25647,-0.04852,0.07963,-0.06968,-0.3259,-0.02796,0.42117,-0.02208,0.05918,0.57408,-0.0679,-0.14114,0.32058,0.01456,-0.07129,-0.01468,0.1743,0.08164,0.11649,-0.02686,0.49252,0.06949,0.0648,-0.1218,-0.01666,-0.01441,-0.10596,-0.2129,-0.38576,0.35177,-0.31284,0.06337,0.181,0.01739,-0.33769,-0.05893,-0.06322,0.05552,-0.04906,-0.25087,0.04653,0.25928,0.1097,-0.10161,-0.12781,-0.19863,0.04033,-0.18738,0.2667,0.05385,0.1819,-0.14037,-0.39588,-0.16304,0.25765,-0.10426,0.13853,-0.01842,-0.08647,-0.22746,0.04327,-0.24569,0.40825,0.29451,-0.01415,0.20905,0.0992,-0.16885,0.078,-0.03506,-0.17787,-0.08762,-0.02414,-0.16806,0.05536,0.44606,-0.15033,-0.0588,-0.05526,-0.1527,0.25352,-0.0203,0.19818,-0.02883,0.03087,0.00198,0.11555,-0.03128,-0.1504,-0.14307,0.20378,0.13598,0.28366,-0.4089,-0.0563,0.56359,-0.22033,-0.3632,-0.03246,0.18854,0.21855,-0.28071,0.16206,-0.09287,0.17606,-0.01923,-0.06215,0.0248,-0.20486,-0.04611,0.1218,-0.11609,0.02758,-0.078,0.14166,0.02525,-0.36433,-0.35621,-0.07868,0.12967,-0.1558,-0.04308,-0.10483,0.07451,-0.05993,-0.0048,-0.00255,-0.01737,-0.09458,0.69564,0.03662,-0.0241,-0.01732,0.16635,-4e-04,-0.07656,-0.18912,-0.19515,0.11962,-0.05887,-0.11457,0.13172,-0.09643,-0.19302,0.24534,0.64628,-0.18762,0.09238,-0.08783,0.24294,0.5068,0.01648,0.18819,0.05906,-0.00792,-0.25305,0.17941,-0.42567,0.07642,-0.08819,0.001,-0.03937,0.32375,-0.16365,-0.02758,0.16848,-0.13681,-0.13422,0.26151,0.27911,-0.17194,-0.0150399,0.13959,0.01055,0.10493,-0.09192,-0.22935,-0.00243,0.52249,-0.07503,-0.08618,-0.00298,0.39698,0.10464,0.17884,-0.023,0.20643,-0.2895,-0.03797,0.15386,0.05956,0.0319,-0.18285,-0.10444,-0.08575,-0.07139,0.03303,-0.25345,0.09757,0.06749,0.00359,-0.17845,-0.086,-0.04026,-0.10465,-0.01793,-0.0727,0.02204,0.06676,0.14997,0.07488,-0.09087,-0.19326,-0.15102,0.02384,-0.19356,-0.07233,-0.00643,-0.92266,0.04262,0.43458,-0.00413,-0.00531,-0.17599,0.07607,0.26954,-0.16105,-0.038,0.04964,0.25982,0.28227,0.0627,-0.57024,0.6829,-0.09174,0.00673,-0.0713,0.02454,0.05189,0.45621,-0.04149,0.29529,0.07271,-0.31597,-0.06089,-0.41684,-0.40817,-0.06482,-0.10555,-0.07091,-0.03547,-0.03239,0.06492,-0.12776,-0.13707,-0.07892,-0.24367,-0.10208,0.13766,-0.20825,-0.22873,0.07232,0.24427,-0.0383,-0.11718,-0.08177,-0.09101,-0.01097,0.01002,0.05049,-0.0051,0.02466,0.10627,-0.06302,-0.12783,-0.00295,0.01737,-0.09676,-0.07248,0.25433,-0.13475,-0.25048,0.04276,0.01458,0.32589,-0.47136,0.03788,0.31306,0.09745,-0.00222,-0.29383,-0.23925,0.0057,0.24948,0.07247,0.03886,0.28472,0.39174,0.05986,-0.23702,0.11909,0.04657,-0.03748,0.41689,-0.16337,-0.06059,0.115,0.16409,-0.05087,0.13772,-0.07498,-0.14906,0.39624,-0.03729,-0.08343,-0.12021,-0.22624,-0.02075,-0.01046,-0.14165,-0.01739,0.23723,-0.19298,-0.3175,-0.31204,0.11196,-0.01558,0.03525,0.38398,0.46698,0.01394,-0.21262,0.00417,0.0312,0.05865,0.02257,-0.2583,0.02799,-0.06179,-0.25519,-0.29503,-0.28045,-0.00089,0.08636,0.10669,-0.02776,-0.28126,-0.15724,0.06241,-0.02123,0.04257,0.08201,0.01817,-0.21051,-0.09771,-0.09383,-0.33008,-0.00935,-0.11206,0.02167,-0.06335,-0.09607,-0.00227,-0.14824,-0.05004,-8e-05,0.03736,-0.06445,-0.11468,0.01147,-0.2046,0.1020189,0.07109,-0.13786,0.14521,-0.37836,-0.21348,-0.04385,0.06331,-0.29402,0.00127,0.10652,-0.18775,0.25147,-0.21773,0.09498,0.07581,0.09172,-0.07002,0.00122,0.01745,-0.13007,-0.0029,0.25214,-0.0722,0.11003,0.25697,-0.07109,-0.12657,-0.20499,-0.09916,-0.10313,0.31691,-0.04269,-0.08485,0.02516,-0.07398,0.42836,-0.18842,0.24831,-0.2709,0.10956,-0.12112,-0.00456,0.07978,-0.14459,0.04391,-0.29526,-0.23138,0.31417,-0.22926,-0.04625,0.00043,-0.31154,0.16448,0.07349,-0.05988,-0.02002,-0.40856,-0.17976,0.26629,-0.22969,0.00622,0.07815,-0.09334,-0.2579,0.06209,-0.01644,0.04627,-0.18477,0.70194,0.44122,0.23476,0.86001,-0.19231,0.15125,0.07106,0.2306,0.04514,-0.30827,-0.00238,0.53311,0.7068,-0.01226,0.2091,-0.29508,0.27245,-0.27149,0.11551,0.01082,0.18335,0.00795,-0.06021,-0.20477,-0.04027,-0.10384,0.10595,0.06951,-0.22222,0.02512,0.17423,0.23426,0.222,-0.11443,-0.02345,0.04757,0.15029,0.14044,-0.05009,-0.26636,-0.08665,-0.15389,0.24062,0.0949,-0.06306,-0.15207,-0.05849,0.06085,0.30349,0.15607,0.06622,0.03535,0.01123,0.15664,-0.31728,-0.07333,0.06491,0.06345,0.22425,-0.13722,-0.02654,-0.03881,0.10079,0.02641,-0.10383,-0.23576,-0.23503,0.15864,0.06335,-0.15025,-0.05822,-0.01997,0.15102,-0.09477,0.0926,-0.17117,-0.04193,-0.19733,-0.08238,-0.03443,-0.00847,-0.05528,0.17685,-0.15552,0.14458,-0.19918,-0.08874,-0.22623,-0.04029,0.02155,-0.31068,-0.02042,-0.23152,-0.30825,-0.05636,-0.23264,0.00499,-0.07739,-0.01441,0.01637,-0.03888,0.09087,0.14313,-0.1592,-0.09094,0.05213,-0.31402,-0.04028,-0.09788,0.08408,-0.34951,-0.04783,0.01392,0.49649,0.00504,-0.16429,0.12144,0.04903,-0.00276,0.3242,-0.00577,-0.02853,-0.20099,-0.19376,0.44462,0.00769,0.48468,0.2519,-0.03238,0.38607,-0.20565,0.037,-0.01246,0.39782,0.05286,-0.30194,0.08087,0.0068,0.02591,-0.13404,0.01533,-0.20777,-0.22921,0.35212,-0.01024,0.42745,-0.05843,0.23948,0.25564,0.07143,-0.11677,0.08721,0.21493,-0.0327,-0.01621,0.14092,-0.23217,0.34644,0.59339,-0.13419,0.25924,-0.05686,-0.27547,-0.00787,0.40392,0.15947,-0.37539,-0.01482,-0.17071,0.08421,0.13383,-0.01548,-0.02083,-0.12037,0.03901,-0.12046,-0.14564,-0.1755,-0.02723,0.07599,0.00439,0.05556,-0.20273,-0.42356,0.06987,-0.10122,-0.04251,0.06304,0.15152,0.21079,-0.05719,-0.66224,-0.14596,-0.20142,0.16545,-0.03194,-0.72073,-0.05137,-0.00855,0.08053,-0.14343,-0.03387,0.01406,-0.3425,-0.0059,0.05849,0.04359,0.31627,-0.15917,-0.04094,-0.09409,0.01857,0.25275,0.07814,0.24248,0.15489,-0.03448,-0.16388,0.22169,0.0212,-0.30212,-0.19237,-0.13104,-0.25262,-0.15454,-0.33329,-0.07202,0.09815,0.00471,-0.01611,0.13785,0.02689,0.18194,-0.19312,0.01233,-0.11089,-0.00541,-0.01805,0.23019,-0.2523,-0.03098,-0.03658,-0.28195,-0.10653,0.02219,0.08002,0.31591,0.36584,-0.02657,0.53375,-0.05902,0.03922,-0.05893,-0.19898,-0.00831,0.04376,0.20908,-0.10269,0.24137,-0.26635,0.25938,-0.5592,0.04049,0.17424,-0.12465,0.08679,0.26902,0.00423,0.04435,-0.02455,-0.02263,-0.20176,-0.05875,-0.01625,-0.08876,-0.0474,0.08109,0.12636,0.0151,0.10211,0.18646,-0.08563,-0.03736,-0.29811,0.0463,0.07562,-0.07378,0.01396,-0.08825,0.21131,-0.11565,0.07807,-0.35958,0.0991,-0.06498,-0.20543,-0.17397,0.09138,0.05699,-0.01404,0.03216,-0.0112,-0.12107,0.01883,-0.22781,-0.13156,0.04288,0.23165,0.03622,0.07969,0.06269,0.26221,0.15553,0.3537,-0.00321,-0.2656,0.23688,-0.03924,0.00274,-0.11743,0.01536,-0.06311,-0.03888,-0.18201,0.23418,-0.28636,-0.0023,-0.43055,0.10708,-0.07812,-0.10624,0.19725,-0.0763,0.15446,0.10656,-0.03531,-0.04654,-0.17754,-0.24136,-0.25294,0.03244,-0.13134,-0.3143,-0.2118,-0.01725,-0.01824,-0.04578,-0.13243,-0.04903,-0.07609,0.16385,0.04568,0.06707,-0.32708,0.0342,-0.06183,-0.06126,0.01549,0.03065,0.19723,-0.11184,-0.03857,0.06376,-0.38487,-0.23884,0.05327,-0.0637,-0.16334,0.12636,0.00418,-0.14526,-0.17928,-0.08461,-0.01294,-0.1163,0.13753,-0.02328,-0.12276,-0.19603,-0.6272,-0.31758,-0.19736,-0.01528,0.04826,-0.06142,-0.01148,-0.01489,0.19723,-0.03632,-0.05962,-0.03818,-0.00965,0.18167,0.12451,-0.52054,0.0759135,0.04745,-0.03479,0.07632,-0.0211,-0.11896,-0.1029,-0.00608,-0.13751,-0.399,-0.02285,-0.02452,0.05951,0.04173,-0.10818,0.12439,-0.02819,0.28666,0.16434,-0.13511,-0.05606,0.0102,0.05261,-0.41448,-0.16819,0.01559,0.11202,-0.46333,0.12468,-0.05096,0.19166,0.03967,-0.05695,0.0065,-0.05406,-0.08325,-0.28396,-0.02322,-0.16184,0.32339,-0.06302,-0.34193,0.16235,0.23594,-0.01237,-0.27817,0.06404,-0.01843,0.57326,0.02226,-0.01401,-0.23256,-0.19694,-0.15772,0.04994,-0.13558,-0.25263,-0.06464,0.10493,-0.05681,-0.06706,-0.24544,0.07403,0.04019,-0.00892,0.07528,-0.27805,-0.02193,0.14295,-0.11045,0.16675,0.05458,-0.05223,-0.26464,0.08933,0.07518,-0.0103,-0.0953,0.1101,0.15419,0.18337,0.2242,0.0029,0.10671,0.11497,0.27547,0.01341,-0.03801,0.77213,0.0437,0.33407,-0.17856,-0.05905,-0.21178,0.07022,-0.02061,-0.00363,-0.33008,0.03017,-0.20324,-0.04058,-0.05958,-0.43335,-0.01991,0.03969,0.26963,0.04078,0.30845,-0.01956,-0.02477,-0.02905,-0.10046,-0.23842,0.32385,-0.2111,0.09279,0.00835,-0.02622,0.10119,-0.08862,-0.02386,-0.1268,-0.28625,-0.15095,0.17451,0.06212,0.03897,0.02506,0.04095,-0.18381,0.03747,-0.30578,0.03872,-4.72e-06,-0.25293,0.11741,-0.07474,-0.12795,0.03648,-0.02619,-0.25696,-0.00875,-0.01971,-0.19484,0.03578,0.16005,0.26727,-0.32729,-0.21941,0.06383,-0.0886,-0.1736,-0.40648,-0.05203,-0.0604,-0.21052,-0.01759,0.30686,-0.0634,-0.16956,0.49825,-0.27216,-0.15554,-0.22715,-0.05709,-0.12149,0.12117,-0.00465,0.13267,0.07256,-0.07187,0.37794,0.03536,-0.06614,-0.02711,-0.1023,0.07907,0.02548,-0.10988,0.04446,-0.37949,0.20626,-0.04012,-0.00063,0.37678,0.04374,0.11858,0.05195,-0.04804,-0.01212,-0.15888,-0.0059,0.04715,-0.32562,-0.14508,-0.04726,-0.0894,0.02535,0.13569,0.10356,0.25174,0.3382,-0.13154,-0.03803,-0.02654,0.35085,-0.12402,-0.03313,-0.12986,0.18243,-0.15644,-0.05668,0.06313,0.05152,0.1854,0.07919,0.43892,-0.01141,-0.12403,-0.14957,0.01713,0.01738,0.29862,-0.02824,-0.10572,0.01634,-0.00311,-0.02437,0.01783,-0.85651,-0.13786,-0.30265,0.03992,0.25367,-0.01571,-0.22327,-0.09322,0.03754,-0.24359,-0.05052,-0.34759,0.3524,0.25612,0.13672,-0.08889,0.06021,0.08195,-0.01362,0.01445,0.00408,-0.18204,-0.11363,-0.24323,-0.04661,0.21532,0.03657,0.33942,0.0395,-0.22407,0.12613,-0.23252,0.15239,0.06712,-0.35806,-0.08859,0.84663,0.06908,-0.10088,-0.07203,-0.05645,-0.46658,0.01896,1.10726,-0.15511,0.03751,-0.16173,0.01578,-0.25043,-0.4264,0.06994,0.08077,-0.23103,-0.0793,0.02296,0.04269,-0.18227,-0.30179,0.06041,0.06543,-0.29132,0.02007,0.18197,0.39937,-0.10436,0.09844,0.59967,-0.22274,-0.1961,-0.00365,-0.07207,0.13796,-0.07357,-0.05562,-0.07382,0.07752,0.03923,0.05404,-0.08459,0.0605,0.30883,-0.07417,0.40023,-0.04056,-0.25566,0.1486,0.29874,-0.13107,0.36457,-0.03491,-0.34897,0.53536,-0.17954,0.21782,-0.04708,-0.03983,-0.21794,0.29008,0.07109,-0.44607,-0.15751,-0.08516,-0.08056,0.35502,0.04618,-0.58253,-0.31736,0.04868,0.02031,-0.25111,0.02451,0.00262,-0.07055,0.04159,-0.19989,-0.05819,-0.06865,0.22101,-0.03681,-0.06504,-0.02679,0.1266,-0.013,0.85513,0.62735,-0.09879,0.08466,-0.16829,0.0386,-0.13495,0.23886,0.15974,-0.16341,0.13169,0.31106,-0.04623,-0.06104,-0.14683,0.1271,-0.17184,0.67102,0.07226,0.25623,-0.00188,-0.07068,-0.25437,0.19758,-0.06977,0.01833,-0.16562,-0.621,-0.11307,-0.15362,-0.00503,0.28049,-0.00359,-0.15047,0.02781,0.09108,-0.14503,-0.07,-0.06801,0.12236,0.06586,-0.03682,-0.16097,0.0303,0.34082,-0.05855,0.09351,-0.06971,0.1817,-0.05704,0.3047,-0.07697,-0.006,0.07322,-0.1738,0.04937,0.04704,0.00692,0.00151,-0.11396,0.1137,-0.28121,0.14036,-0.26814,0.11553,0.06218,0.10738,-0.00772,-0.08052,-0.02632,0.02007,-0.13367,0.12509,0.2252,-0.11835,0.06448,-0.34446,0.17109,0.62452,-0.28911,-0.4041,-0.00019,0.00737,-0.22969,0.09594,0.08088,0.1877,-0.01676,-0.2579,0.35632,-0.06997,-0.40584,-0.04461,-0.00994,-0.14371,0.07887,-0.08758,0.24551,0.0673,-0.20888,-0.29096,0.10546,0.01037,0.08776,-0.20996,-0.05622,-0.15793,-0.1151,0.03651,0.15805,-0.25254,-0.31625,0.06171,-0.02583,-0.1248,-0.33799,-0.09554,-0.1899,-0.26254,-0.00885,-0.27295,-0.05847,-0.11478,-0.16283,-0.02167,-0.23141,-0.0959,0.13305,-0.04698,0.01988,-0.08192,0.07591,-0.01994,0.26742,0.22859,0.2369,0.01968,-0.29578,-0.05056,-0.1663,-0.01449,-0.00937,0.00612,0.15453,0.1552,0.12186,-0.16921,0.10713,0.20982,0.04913,-0.19972,0.06146,0.17224,-0.05413,0.03667,0.0133,-4e-05,-0.04146,0.06019,0.09628,-0.05828,-0.1887,0.07523,0.31983,-0.0283,-0.006,0.0973,-0.05205,-0.06136,0.03003,0.12938,-0.16464,-0.00985,-0.01787,0.04131,0.11254,0.22362,-0.01091,-0.02301,-0.149,0.01296,-0.22002,0.58893,-0.00816,-0.05338,-0.09465,0.04405,0.47915,0.31233,0.02135,-0.04379,-0.00422,0.47588,-0.24529,0.04299,-0.02458,-0.05536,0.084,-0.09166,0.04772,-0.00487,-0.18112,0.01305,0.2545,-0.0425,-0.10996,-0.09171,-0.1555,0.13334,-0.22801,-0.04049,0.06658,0.11202,-0.08888,-0.18459,-0.02122,-0.13522,0.07346,0.00499,-0.1854,-0.03364,0.11795,-0.36732,-0.08383,-0.06838,0.01257,0.23366,-0.13954,-0.12964,0.0417,-0.15659,-0.04711,0.26104,0.19219,-0.23768,-0.00953,-0.24338,-0.06421,-0.18367,-0.04146,-0.03788,0.1383,0.61172,0.08228,0.0115,-0.14561,-0.00664,-0.00861,-0.14683,-0.1812,-0.09893,-0.25751,0.16129,-0.09269,0.27357,0.01955,0.02224,0.92131,0.28906,-0.08672,-0.07933,0.06056,0.06604,0.25399,0.17125,0.18305,0.34722,0.29328,0.0893,-0.02484,0.29969,-0.13779,0.02949,-0.01694,-0.26471,-0.09357,-0.17636,0.1217,-0.23203,0.15559,-0.17987,0.12538,-0.08389,0.11773,-0.03312,-0.05139,0.00669,-0.09812,-0.09244,-0.03613,-0.08359,-0.19992,-0.16553,0.17585,0.11282,-0.09463,0.09807,-0.18913,-0.04485,0.24181,-0.18548,-0.04614,0.14143,-0.0657,0.17546,0.53361,0.10758,-0.14766,0.04458,-0.04411,0.04988,-0.01086,0.15431,0.04844,-0.09333,0.02627,-0.26667,0.01107,-0.10046,-0.01274,0.13401,0.06438,-0.20269,0.14783,-0.09295,0.12667,0.73953,-0.02632,0.08247,-0.27812,0.39718,0.13394,-0.24152,0.11558,0.4008,0.10211,0.21689,0.22308,0.02572,0.22985,-0.08917,0.1565,-0.03018,-0.41279,0.01851,-0.07681,-0.0908,-0.00145,0.25657,0.1646,-0.05704,-0.1429,0.14909,0.02009,-0.00444,-0.00165,-0.27957,-0.19654,0.07826,-0.23025,0.16465,0.02516,0.43121,0.04443,-0.05488,-0.01485,-0.19398,0.16623,-0.10333,0.02703,-0.21057,0.10817,-0.01056,0.10506,0.65818,1.03447,-0.10125,0.22174,0.05564,-0.20437,-0.05602,-0.11154,0.00841,0.2402,0.0016,-0.05009,-0.19613,0.13193,-0.16736,-0.0413,0.02521,0.18316,-0.03007,-0.16035,0.22149,-0.48539,-0.14673,0.02481,0.02514,-0.02195,0.24278,0.45084,0.10916,0.10771,-0.13203,0.08912,-0.12152,-0.03822,0.05335,-0.0186,0.10689,-0.08856,-0.21052,0.17811,0.00838,0.04388,-0.30353,0.00967,0.1406,0.05387,-0.10982,-0.01172,0.11858,-0.61932,0.30667,0.55369,-0.20578,-0.08832,0.01309,0.1478,0.06095,0.06948,0.22074,0.13215,0.04993,0.51044,0.10371,-0.24118,-0.0786,0.30198,-0.08758,-0.11719,-0.136,-0.00757,-0.40361,-0.11183,-0.40081,0.21841,-0.00457,0.18831,0.08999,0.14452,-0.66018,-0.24923,-0.18339,0.17497,-0.00465,-0.07992,0.10447,-0.01694,0.17132,0.57417,0.10367,0.039,-0.16843,-0.08993,0.06129,-0.01611,-0.11499,0.27678,-0.1053,0.60697,-0.08291,0.35467,-0.02408,-0.05665,-0.1145,0.06935,0.00748,-0.03849,0.22639,-0.17634,-0.00096,0.01352,-0.07644,0.07248,0.19448,-0.20783,0.06479,-0.32442,0.07978,-0.027,0.05955,-0.09979,-0.2709,-0.23889,-0.02536,-0.99251,0.00018,0.3236,0.04608,-0.03389,0.16847,0.23866,0.42467,0.01243,-0.10349,-0.28332,0.07898,0.79181,-0.12569,-0.00849,-0.12957,-0.28161,-0.10009,0.02581,0.0605,-0.12639,0.04688,-0.17692,-0.21273,-0.21254,-0.08753,-0.13163,-0.06918,0.00899,0.00597,-0.25867,-0.08969,-0.19914,-0.12003,-0.36256,-0.26061,0.08479,0.00756,-0.02457,-0.15848,0.31531,0.233,0.34784,0.04865,-0.00547,0.2318,0.2258,-0.10742,0.04885,0.05338,0.08878,-0.09859,0.07566,-0.07806,-0.14503,0.02536,-0.4181,0.1037,-0.23117,-0.05334,0.19247,-0.14741,-0.08776,0.21361,-0.29883,-0.14686,-0.13564,-0.17234,0.23753,-0.01132,-0.13729,-0.02079,-0.1301,-0.12867,-0.1212,-0.22947,0.11914,-0.07228,-0.02993,0.13203,-0.00679,0.11973,0.26848,-0.01484,-0.18484,0.39963,-0.04328,-0.5587,0.00698,0.10111,-0.16618,-0.00527,-0.27657,0.1941,0.04212,-0.05461,-0.03258,-0.14389,-0.18602,0.26991,0.25269,-0.00377,0.14415,0.08713,-0.07892,0.06566,-0.09109,0.06556,0.20878,0.62514,0.78291,0.24781,-0.05555,0.196,0.71973,0.05479,0.31278,-0.03964,0.23841,-0.11971,0.196,0.05873,0.33462,-0.22156,-0.16109,0.05204,0.55584,0.37014,0.02725,-0.0686,-0.21069,0.0193,-0.18987,-0.11889,-0.02007,0.44529,0.07976,0.12747,0.30997,-0.04653,0.0238,0.04526,0.1022,-0.0842,-0.29481,-0.12296,0.02333,-0.0071,0.06583,-0.11582,-0.05013,0.09625,-0.08705,-0.09404,-0.05935,0.00952,0.00186,-0.50527,0.12782,-0.48435,0.00989,-0.29293,0.24812,0.00231,0.00424,0.03184,0.08042,0.10621,0.02431,-0.30365,0.02435,-0.06845,-0.05454,0.11238,-0.39545,-0.03934,-0.08581,0.09493,0.00838,-0.16968,0.18678,0.01578,-0.44096,-0.02336,0.02335,0.05111,-0.01701,-0.07769,-0.10383,-0.02618,-0.09087,-0.42937,-0.09686,-0.01366,-0.03106,-0.22872,-0.03536,0.11079,-0.04617,-0.05143,-0.02033,0.0576,-0.02971,0.11508,-0.03654,0.06463,-0.01042,-0.0571,-0.27959,0.26076,-0.23841,-0.06319,-0.3246,-0.05031,-0.11863,0.15658,0.04955,-0.10819,0.12356,0.1224,0.05349,-0.14209,0.15742,0.05657,-0.0606,-0.20111,0.36035,0.0475,-0.05982,0.20408,-0.09816,0.04353,-0.07687,-0.0214,-0.13758,0.01093,-0.0755,0.20344,0.06531,-0.23144,0.01769,0.14502,0.03824,-0.04096,0.12508,-0.05403,0.11913,-0.06658,0.00379,-0.23001,-0.10833,-0.09846,-0.2135,0.04796,-0.03754,-0.11023,-0.30698,-0.114,-0.22832,-0.23116,-0.07815,0.04839,-0.13646,0.77566,0.13436,-0.02906,0.05669,-0.04666,0.04586,0.22147,0.20733,-0.01416,-0.05376,0.03742,0.437,-0.01206,-0.0353,0.13124,0.04116,-0.24048,0.3328,0.07049,-0.03339,0.18107,-0.0229,-0.09584,0.10873,0.07236,-0.02657,0.01526,-0.079,0.35163,-0.07584,0.07328,-0.23286,0.07156,-0.12975,-0.5585,-0.05321,0.02648,-0.00975,0.09299,0.0974,0.31882,-0.17173,-0.25186,-0.07932,-0.00494,-0.03543,0.04228,0.0197498,0.03544,-0.10971,0.1375,0.04951,0.00947,-0.06135,0.17653,-0.32943,-0.0083,0.14243,-0.08904,0.13078,-0.10045,0.26891,-0.22495,-0.27763,-0.11327,-0.14506,-0.05247,0.05256,-0.12362,-0.3857,0.24145,0.00307,0.05775,0.278,-0.1706,0.16821,0.12825,-0.35355,-0.19522,-0.1341,0.09898,0.03998,-0.12684,-0.45934,0.13435,-0.05367,-0.25989,-0.04315,0.09997,-0.10925,-0.10823,0.01194,0.05021,-0.11458,-0.23374,-0.16952,-0.06322,0.20201,0.09149,-0.01291,-0.09326,-0.08676,0.09674,-0.11911,-0.19381,-0.02484,0.0278,-0.05342,-0.0845,-0.16727,0.0189,-0.15093,-0.3565,0.16697,-0.02559,-0.08036,-0.16793,0.13089,0.01481,-0.14074,0.13536,-0.15721,-0.00015,0.13465,-0.18045,-0.0851,-0.23994,0.15203,-0.0128,-0.1992,-0.08685,0.06075,0.03808,-0.09513,-0.06339,-0.02748,-0.07335,-0.16875,0.01673,0.10506,-0.17714,-0.10375,-0.17425,-0.21211,0.23228,-0.06257,0.14417,-0.26354,-0.0863,-0.00555,-0.30328,-0.16601,-0.07004,0.08738,-0.10503,0.04485,-0.26719,-0.00747,-0.29753,-0.05691,0.11571,0.10859,0.06568,-0.20108,0.05182,0.02432,-0.12658,-0.22901,0.00727,0.37454,0.16733,-0.21424,-0.1468,-0.09754,-0.10319,0.21585,-0.15722,-0.0208,-0.15928,-0.52922,-0.03037,0.13367,0.0207,-0.05486,-0.36597,-0.14735,0.0436,0.00811,-0.19166,-0.02494,0.19356,0.05367,0.02667,-0.01958,0.2662,-0.0079,-0.1562,-0.02361,-0.03934,-0.02114,-0.33275,-0.56884,0.08605,-0.03411,0.17504,-0.07987,-0.1143,-0.06279,-0.09214,0.03741,0.08661,-0.2012,0.29909,-0.10085,-0.09581,-0.12975,-0.07803,-0.27711,-0.05633,-0.20102,-0.11457,-0.04148,-0.05246,0.07768,-0.07339,-0.3073,-0.08112,-0.0083,0.26666,0.05205,-0.26409,0.537,0.28354,0.24387,0.16182,-0.0632,-0.29225,-0.01542,-0.08012,-0.07358,-0.59655,-0.34243,-0.42045,-0.06457,0.48705,0.53473,0.15652,0.07447,0.25058,-0.05484,-0.29406,-0.11547,-0.22356,-0.06417,0.18003,-0.0136,-0.10512,-0.05898,-0.11635,0.1482,0.23,-0.50419,0.26414,0.01848,0.0161,-0.09147,-0.09276,0.20094,0.10202,-0.01424,0.02552,0.07346,-0.01958,-0.1212,0.54544,0.2312,-0.06362,-0.09152,0.00914,0.03862,-0.11834,-0.23994,-0.25913,0.00891,0.06081,0.47056,0.19311,-0.04818,-0.25498,-0.25134,-0.0686,-0.02301,-0.18311,-0.25732,-0.1991,0.00594,0.22402,0.18066,-0.05201,0.11556,0.08555,0.05899,-0.01527,-0.12898,0.10467,-0.02425,0.21328,-0.31195,0.16852,-0.31919,0.16867,0.15909,-0.12292,-0.24746,-0.04495,0.33456,0.32595,-0.4884,-0.04135,-0.04959,-0.14382,-0.08008,0.15784,-0.06099,-0.14117,0.06973,-0.22824,0.09774,-0.08387,0.11847,0.18885,-0.06509,0.06154,0.0873,0.31226,0.09396,0.55904,-0.02959,-0.03762,0.64248,0.82679,0.14089,-0.20379,-0.05241,0.31923,0.16503,-0.15919,0.13666,-0.24934,-0.22477,0.0805,1.35171,0.19676,-0.12799,0.08989,0.4412,-0.12884,0.13749,-0.04839,0.14748,0.03497,0.23866,-0.0129,0.41794,-0.00224,-0.03641,-0.06073,-0.31795,-0.0426,-0.20696,0.18245,0.16029,-0.03559,0.19457,-0.01587,-0.14116,-0.09582,0.13429,-0.36361,-0.28308,-0.32141,0.13681,0.02504,0.28181,-0.02046,0.17667,-0.10747,-0.04239,-0.01911,-0.14265,-0.13505,0.28281,-0.07317,-0.01432,0.38586,0.27506,-0.18194,0.13951,-0.26858,0.02769,-0.06712,0.20712,-0.21773,-0.08444,0.17883,0.01494,-0.06126,-0.48594,-0.23021,-0.09906,-0.0429,-0.20164,-0.01221,-0.09479,-0.01979,0.08152,0.04683,-0.09413,0.07716,-0.09177,-0.1655,-0.21546,-0.44857,-0.00776,-0.06693,-0.39206,0.10571,-0.14799,-0.42623,-0.19651,-0.12318,0.12788,-0.0889,0.07849,-0.02364,-0.2562,-0.32085,-0.05439,-0.28522,0.44819,0.13293,-0.1089,0.54954,-0.02831,-0.11932,0.26628,-0.22178,-0.05227,0.06274,-0.24901,0.02957,-0.26589,-0.19471,0.10058,0.05387,-0.0938,-0.13947,-0.00022,0.01315,0.06838,-0.17509,-0.04795,-0.11406,0.02284,-0.16644,-0.02408,-0.11675,0.10911,-0.2647,3e-04,-0.04541,-0.03874,-0.09115,-0.25997,-0.23761,-0.0289,-0.05605,0.05975,-0.07798,-0.41521,-0.44968,-0.08084,0.08303,-0.03765,-0.10532,-0.02654,0.06368,-0.06266,-0.72807,-0.15341,0.38275,-0.04016,-0.38133,-0.92289,0.09154,0.01629,-0.19526,0.08413,0.05387,0.23138,-0.0469,-0.05958,-0.01806,-0.18977,0.13044,-0.0694,0.08663,-0.07347,-0.53148,-0.02665,0.04017,-0.19499,0.10379,0.03888,-0.95579,-0.13664,-0.13882,0.03483,0.02565,-0.30719,0.16242,0.01261,0.14441,-0.20168,-0.12593,0.0714,0.08829,0.00479,0.03885,0.08836,-0.09325,-0.15031,0.03869,0.15308,0.32997,0.09894,0.00242,0.32779,0.20278,-0.15097,0.20291,-0.21225,-0.09969,0.03287,0.12439,0.00957,-0.08814,-0.16798,-0.22466,0.04719,0.16661,0.04748,0.20284,-0.02427,-0.03414,-0.21248,0.00094,-0.08599,-0.34833,0.00792,-0.09981,-0.08761,-0.1483,-0.0962,-0.10883,-0.16093,-0.07081,-0.38985,-0.26793,0.07185,-0.25613,0.32454,-0.09566,-0.07218,-0.20061,-0.01488,-0.19155,0.10756,0.05976,0.0398752,0.02532,-0.00479,0.06528,-0.13676,-0.06965,-0.24748,-0.06529,0.03874,0.11251,-0.31031,-0.03351,-0.20829,-0.06348,0.74563,-0.12068,-0.0846,0.05298,-0.04378,-0.24196,0.00841,0.27942,0.14157,0.25456,-0.02148,-0.05284,-0.17339,-0.10376,-0.14482,0.06572,0.03448,-0.2864,-0.38648,-0.29594,-0.08557,0.06253,-0.06225,-0.03629,-0.39505,0.26291,-1.09197,0.06676,-0.04355,0.09358,-0.00177,-0.17051,-0.0785,-0.02875,-0.03199,0.15031,-0.0347,-0.0586,0.02029,-0.12721,-0.02706,-0.10108,-0.04042,-0.75921,0.06944,-0.02594,-0.02878,0.00161,-0.28035,-0.3908,-0.10241,-0.08816,0.02542,-0.23203,-0.15583,-0.14332,0.072,0.24919,0.06478,-0.17924,-0.29275,-0.02125,-0.4156,-0.21407,-0.33845,0.29365,0.16702,-0.08358,-0.11892,0.12313,-0.26733,0.11522,0.00173,-0.89759,0.26966,-0.01845,-0.04781,-0.07431,-0.27932,-0.29137,-0.06844,0.08633,-0.19329,-0.11425,-0.1713,-0.23761,-0.19336,0.06401,-0.10401,-0.03589,-0.03158,0.29315,0.06434,-0.02418,-0.04013,0.09377,-0.06559,0.00242,-0.38893,-0.34036,0.06241,-0.08695,-0.07767,0.00344,0.03715,-0.25807,-0.29109,0.14392,0.01073,0.15572,-0.15438,0.07845,0.08249,0.05428,0.03033,-0.02896,-0.0444,0.0319,-0.10317,0.03457,0.07466,0.20421,0.11397,0.10222,0.09326,0.11626,-0.07517,-0.23337,-0.09368,0.30638,-0.11364,0.14426,-0.07951,0.02436,0.44754,-0.19868,0.24161,0.84898,-0.0757,0.17772,-0.02057,0.19725,0.0683,-0.50994,-0.1569,-0.16664,-0.11821,0.00569,-0.28067,0.00934,-0.0726,0.24282,0.13332,0.27977,-0.06053,-0.14934,0.10673,0.03132,-0.08531,0.20862,0.49996,-0.16245,-0.20448,-0.25809,0.15641,-0.44409,0.35253,0.0828,0.10635,0.01255,0.04805,0.69206,0.0346,-0.13373,0.07134,-0.02878,0.6499,0.05157,-0.23599,-0.38028,-0.04413,-0.29901,-0.05599,-0.12734,0.33348,0.24336,-0.18516,-0.11982,-0.04037,-0.07256,-0.2118,-0.13581,-0.15908,-0.05747,-0.32741,0.16305,-0.00669,0.13456,-0.0036,-0.00629,-0.4871,0.18031,-0.09772,-0.04754,-0.11188,-0.06077,0.10442,0.10018,0.00649,-0.02502,0.12422,0.18482,0.26056,0.02484,-0.02375,0.14266,0.15615,-0.02894,-0.01556,0.37665,-0.10887,-0.1488,-0.1928,-0.24497,0.06976,-0.11954,0.07793,-0.22639,-0.11298,0.09444,-0.0195,-0.09325,0.02394,0.36584,-0.13831,-0.15896,-0.00584,-0.0718,-0.33163,-0.16434,0.05272,-0.19488,0.02377,-0.37904,0.04994,-0.27803,0.38633,-0.29792,-0.19142,-0.10795,-0.0431,0.05409,-0.0209,-0.47158,0.06676,0.35976,-0.20175,-0.11203,-0.01546,0.00119,-0.22034,-0.19511,-0.22013,0.0076,0.10817,-0.18821,0.12961,-0.41811,-0.0539,-0.15552,0.18424,0.08219,0.14814,-0.03988,-0.26042,-0.13258,-0.81195,0.03268,-0.05076,0.01924,0.09629,0.08608,0.055,0.01017,-0.1325,-0.10932,-0.0667,0.28555,-0.10007,-0.17948,0.17736,0.12927,-0.056,-0.03486,0.40251,0.31081,0.48714,-0.09999,-0.10662,0.07636,-0.12442,-0.18557,-0.04367,0.18667,0.13156,-0.26702,0.09589,-0.3622,-0.04696,-0.03299,-0.28913,-0.13033,-0.02986,-0.11255,-0.05475,0.06565,-0.15414,-0.12353,0.06526,0.03384,0.07007,0.03852,0.26179,-0.22561,0.262,0.13514,0.48502,-0.29309,0.04657,-0.15891,-0.09023,0.12107,0.00212,0.26504,-0.00799,-0.05552,-0.04461,0.16372,-0.15929,-0.06363,0.15315,0.31507,0.29595,-0.15555,0.02522,-0.13972,0.35439,0.26781,0.22857,0.06615,0.34459,0.19991,0.1859,-0.0062,-0.18851,-0.08546,0.136,-0.15045,-0.06324,-0.00628,0.22784,-0.02806,-0.08425,0.05666,-0.02369,0.07505,0.01835,-0.06572,-0.02273,0.01215,0.21092,0.01188,0.06161,-0.12823,0.03765,-0.33922,0.06297,0.01088,-0.07599,-0.37109,-0.00748,-0.18061,-0.20852,-0.14056,0.05923,0.09423,0.43742,0.48248,-0.09341,0.02586,-0.00738,-0.36107,-0.04407,-0.12332,-0.09229,0.04133,-0.21215,-0.29623,-0.11322,-0.45138,0.27365,-0.03235,0.0078,0.24709,-0.10077,0.15844,-0.20122,0.08537,-0.01261,-0.00596,-0.12535,0.25163,0.05479,0.05345,-0.11688,-0.10014,0.02689,0.22403,0.10526,0.01992,0.10859,0.52184,-0.03935,-0.34501,-0.22162,-0.02812,0.09383,2e-04,0.23578,-0.14295,-0.19758,-0.26082,0.14415,0.51555,-0.18372,-0.2489,-0.40271,0.10439,0.10147,-0.09314,-0.17381,-0.14003,0.17335,-0.01329,0.02537,0.08118,0.3171,-0.03554,0.29929,-0.2426,0.52926,-0.07866,0.07304,-0.20035,0.38491,0.43272,-0.13115,-0.04455,-0.29719,0.14941,0.01267,-0.1382,-0.03272,-0.55812,-0.12199,-0.29497,-0.15098,0.02428,-0.04802,0.00181,-0.17989,-0.05057,-0.25544,0.04133,0.11754,-0.15597,0.09575,0.04426,0.14283,-0.02776,0.04657,0.00423,-0.10396,-0.04586,-0.16038,0.18467,0.12272,-0.047,-0.33381,0.05317,0.02148,-0.08239,0.25092,-0.13708,-0.25354,-0.01565,0.64435,0.09257,-0.04992,0.04745,0.0742,-0.1856,0.12362,0.13108,-0.23789,-0.38445,0.00623,0.08826,-0.19799,0.01673,0.12732,-0.08108,0.17856,-0.03543,-0.1794,-0.13887,-0.14213,-0.2288,-0.25874,-0.20149,-0.00711,0.10699,0.06223,-0.06895,0.01134,-0.1139,-0.10914,0.05899,-0.13503,0.19311,-0.12175,-0.10889,0.17705,-0.02732,0.1378,-0.00063,0.01731,0.08648,-0.18512,-0.12675,-0.126,-0.01898,-0.28452,0.51039,0.11657,-0.20345,-0.03475,0.28138,-0.02442,0.00316,-0.18485,0.0148,-0.03454,-0.07144,0.04337,0.15121,-0.00042,-0.02477,0.14994,-0.08576,-0.06511,0.02058,-0.12204,-0.06234,-0.28668,-0.13478,0.03033,0.15282,0.073,0.03954,0.10678,-0.03743,-0.01399,-0.00948,-0.01838,0.08143,-0.00058,-0.02202,0.05854,0.68499,0.01161,0.04189,-0.24419,0.09283,-0.35341,-0.01239,0.0047,-0.13125,0.17633,0.35382,-0.17999,0.20803,0.01076,0.02573,-0.17838,0.74773,0.13455,0.27018,-0.16723,-0.10202,-0.02253,0.13637,-0.02439,-0.02623,-0.32841,0.80817,0.00106,-0.31101,-0.17756,0.00937,0.07011,-0.03532,-0.08887,0.6255,-0.26277,-0.14739,0.29057,0.1063,-0.14903,-0.07102,0.26504,0.11336,0.09139,-0.12883,-0.04572,-0.15219,-0.21832,0.19207,-0.22467,0.03246,-0.05474,-0.04832,0.0994,-0.06042,0.25548,-0.13555,-0.04919,-0.07328,0.16574,0.01877,0.45282,-0.01958,-0.10061,0.01704,-0.25693,-0.1409,-0.24855,0.6042,-0.04599,0.30458,-0.30297,-0.01261,-0.22847,0.07935,-0.05968,-0.00663,-0.04011,-0.15392,0.26016,-0.03725,-0.07622,0.37657,-0.2796,0.00624,0.03055,0.07206,-0.01262,-0.0492,0.58582,-0.00788,0.03427,0.1393,-0.08075,-0.00973,0.03368,-0.30017,-0.22569,-0.37489,-0.02439,-0.15013,-0.00285,0.10304,0.01261,-0.10953,0.08555,0.20751,0.69124,0.40871,-0.21562,-0.02619,-0.16109,-0.00905,-0.22303,-0.09659,-0.21011,-0.17744,0.00283,-0.14582,0.05119,0.23692,-0.11296,-0.21681,0.09116,-0.02709,-0.18298,-0.19713,-0.12557,-0.11877,-0.09783,0.13671,-0.04583,-0.05335,0.02837,-0.7082,0.0021,-0.06423,-0.02052,-0.12429,0.07835,-0.23588,0.03238,-0.15812,0.10401,0.03579,0.02926,-0.04613,0.10393,0.04083,-0.01384,-0.02805,-0.13967,-0.15152,0.20048,-0.25609,-0.04711,-0.05293,0.05359,0.02819,-0.01097,-0.05496,-0.03079,-0.05768,0.06151,0.15705,-0.04595,0.06404,-0.087,0.11983,0.19274,-0.00805,0.26144,0.13851,-0.08812,0.14343,0.10898,0.5162,-0.09884,-0.03214,0.07409,-0.03618,-0.2015,-8e-05,-0.32181,-0.24575,-0.0314,-0.13783,0.0595,-0.39244,0.04153,0.00465,0.06957,0.05002,0.09275,0.3296,-0.10146,0.03143,0.94322,-0.06107,0.28854,-0.13806,-0.05366,-0.00273,-0.04195,0.23381,0.05403,-0.51329,0.0146973,-0.33245,0.04354,-0.3226,-0.06418,0.09159,-0.03511,-0.03479,0.1303,-0.01749,0.37132,-0.2073,-0.06702,-0.15277,-0.02871,-0.1918,-0.22936,0.02548,-0.32978,0.0643,-0.00699,0.36017,-0.34942,0.12848,-0.01186,-0.11945,0.0366,-0.03269,-0.0643,-0.18147,-0.14722,0.03508,-0.43099,-0.19794,-0.03138,-0.25832,-0.07319,-0.17732,0.0674,0.05108,-0.12601,-0.37879,0.18466,0.17038,0.04463,-0.17926,0.30196,0.16396,-0.02957,0.22295,-0.10079,-0.19726,-0.20021,-0.21731,0.04151,-0.24595,-0.35336,0.16985,0.05603,0.02507,0.03014,-0.03734,0.03016,0.14089,-0.12938,-0.0233,-0.09533,0.04981,-0.13346,0.07366,0.21064,0.05535,-0.0168,0.07194,0.30674,0.22411,0.09099,0.11888,-0.0713,-0.07011,0.01095,-0.03776,0.11497,0.03156,-0.36952,0.05377,0.22872,-0.49573,-0.07502,0.0333,-0.51625,-0.17901,-0.00463,-0.27184,0.03229,-0.04849,0.12773,-0.23839,-0.18439,0.13012,-0.07258,-0.01708,-0.40168,-0.07476,0.07277,-0.39322,0.04141,0.02574,-0.63851,-0.05841,0.36811,0.00923,-0.12496,0.21812,0.01439,0.00699,0.11173,-0.03353,-0.10166,0.12686,-0.23032,-0.02942,-0.13702,0.02973,0.06587,-0.13361,0.34141,-0.06417,-0.33933,0.04236,-0.26444,-0.14243,-0.03077,-0.16638,0.18816,0.12896,0.21467,-0.04412,0.02098,0.40127,0.05783,-0.01918,-0.38237,-0.19724,-0.11109,-0.24871,-0.29885,-0.14202,0.04389,-0.47907,-0.21615,0.29556,-0.36202,-0.14854,-0.31857,-0.00309,0.19712,-0.18352,0.08221,0.18331,-0.28982,0.03099,-0.00128,0.05279,-0.08504,0.20076,0.18158,-0.49485,-0.10528,0.04028,-0.19997,-0.1643,0.1941,0.29383,-0.28397,-0.2805,-0.27352,-0.31329,-0.11781,0.08264,-0.07025,0.03805,-0.07815,-0.07381,0.09283,0.09165,-0.17232,-0.04009,-0.01455,0.10645,-0.5249,-0.072,-0.05614,-0.07658,-0.04594,-0.07771,0.04218,-0.1876,-0.08013,-0.0579,0.26208,0.02186,-0.22963,-0.24613,0.06229,-0.05044,-0.04895,0.01854,0.30355,0.03879,0.22073,0.09761,-0.07311,-0.24156,-0.20016,0.02227,-0.04207,-0.51839,-0.0858,0.1315,0.04639,-0.21677,0.30811,0.03694,0.14195,-0.11514,-0.20068,-0.16959,0.67108,-0.00537,-0.04766,-0.02708,0.02219,0.14233,-0.01217,-0.05308,-0.08173,0.42962,0.10157,0.23942,-0.19176,0.18964,-0.02211,0.15414,0.09761,0.37832,-0.02993,0.17322,0.22361,-0.01915,-0.01994,-0.09874,-0.23883,0.21268,0.18237,-0.01684,0.15015,-0.1013,-0.04317,0.33598,0.01895,-0.07616,0.07937,0.11625,0.34668,0.07723,0.11138,-0.0963,0.09414,0.37867,0.00015,-0.22757,0.02244,-0.07514,-0.0485,0.56646,0.65379,0.19649,0.0883,-0.04949,0.1244,0.01052,0.14672,0.03754,-0.16183,-0.15881,0.07574,0.21289,0.03452,0.25774,0.1052,0.00346,-0.32544,-0.15291,-0.30215,-0.08459,-0.15281,-0.15439,-0.02387,-0.31958,-0.09284,-0.00791,-0.45923,-0.24051,-0.11105,0.3198,0.52359,0.03677,-0.04907,0.08399,-0.22899,0.05957,-0.21115,-0.07138,-0.19228,0.07715,0.13662,0.00183,-0.12518,-0.16239,-0.1955,-0.02622,0.08784,-0.06675,0.10766,-0.19059,-0.06374,0.05207,-0.1807,0.36873,-0.00448,-0.05422,-0.28337,-0.09699,0.06717,0.08159,-0.14099,-0.02035,-0.01071,0.18476,0.08907,-0.06171,-0.1883,-0.11244,-0.18236,0.00869,0.03651,0.10997,0.28058,0.11368,0.05132,0.14641,-0.10547,0.15782,-0.01106,-0.1626,-0.17124,0.45268,-0.03842,-0.12858,0.10398,-0.24426,0.21278,-0.06766,1.20383,0.04902,-0.1139,0.16317,0.05895,-0.05427,0.02269,-0.3516,-0.03215,0.01855,-0.05545,-0.24448,0.03213,0.10137,0.37164,-0.12916,-0.0806,0.12177,-0.00195,-0.23129,0.0115,-0.47348,0.02859,0.24574,0.16494,-0.01016,-0.04351,-0.209,0.05551,0.13798,0.00907,-0.00016,-0.00535,-0.14138,-0.05815,-0.01606,0.04648,-0.04418,0.13179,-0.11444,-0.15152,-0.09299,0.24159,-0.09213,0.01938,0.65666,-0.14767,-0.12478,-0.29737,-0.06051,0.16637,-0.3611,0.35841,0.58128,0.09892,-0.0094,-0.02115,0.34227,-0.03773,-0.17374,-0.85633,-0.23428,-0.34386,-0.14538,0.05397,-0.18992,-0.14497,-0.14111,0.0285,0.02892,-0.06865,0.31977,0.71317,-0.19513,-0.10918,-0.224,-0.03961,0.06105,0.1431,-0.30374,-0.04011,-0.07245,-0.44798,0.49615,-0.06382,-0.01003,-0.02241,0.00881,-0.13282,-0.24035,-0.0289,-0.06485,0.06236,-0.50524,0.16084,0.33379,0.28327,-0.00392,-0.11704,-0.00713,-0.13876,-0.39974,0.48477,0.23812,0.17243,-0.07664,0.03292,0.0154,-0.26101,0.34609,-0.22502,0.05992,-0.01169,0.29819,-0.17089,-0.04133,0.04586,0.04554,-0.06935,0.07121,-0.05286,0.15045,-0.01356,-0.06536,-0.13135,-1.01214,0.18385,-0.27162,-0.0216,-0.36962,-0.16603,-0.15601,-0.00057,-0.54874,-0.07929,-0.01853,-0.10162,0.45667,0.27596,-0.05943,-0.12782,-0.11741,0.09974,0.1655,0.00544,-0.21498,0.10332,-0.22864,0.03375,0.00023,-0.22353,-0.04515,-0.02483,-0.12316,0.06416,0.06597,0.002,-0.06689,0.09966,0.00629,0.33615,0.02874,-0.02822,0.22691,-0.18477,-0.0866,0.33607,-0.40389,-0.01254,-0.36517,-0.13118,-0.30962,-0.12787,-0.02526,0.30438,9.89e-06,-0.13419,-0.00674,-0.10515,-0.05599,-0.01185,0.47503,0.10264,0.09186,0.00541,-0.10421,0.10048,0.05959,0.20904,0.29655,0.07159,-0.0526,-0.02038,-0.05765,-0.36606,-0.03542,-0.0944,0.07081,0.52422,0.06565,-0.11387,-0.49421,0.20747,-0.00389,0.01802,-0.21522,-0.00551,-0.12359,0.0215,0.07507,0.0847,0.24106,0.21114,-0.1134,0.03708,0.11848,0.13063,-0.30508,-0.18354,-0.10579,0.0757,-0.01911,0.00987,0.08394,0.00035,-0.053,0.05077,0.05269,0.16102,-0.01599,0.00167,0.25371,0.10027,-0.04336,0.08484,-0.05019,-0.04716,-0.18142,0.2363,0.07813,-0.11227,0.27273,-0.02562,-0.12934,-0.25346,-0.16305,-0.006,-0.12713,0.40965,0.03844,0.01711,0.08691,-0.07389,0.60581,-0.00621,0.14138,-0.19272,-0.09232,0.15308,0.20791,-0.07505,0.00799,-0.1865,-0.2111,0.02701,-0.06601,-0.20257,0.06365,0.16202,0.20746,-0.38313,0.67135,-0.06559,0.27169,-0.18225,0.12501,-0.04928,0.02647,0.01315,-0.19375,-0.12102,-0.42431,-0.17483,-0.01306,0.01025,-0.01609,-0.04045,-0.03714,-0.01084,-0.03453,-0.04609,0.00927,-0.24496,-0.12931,-0.22102,0.02742,0.02715,-0.14409,-0.1015,0.23821,-0.02476,0.04505,0.11911,0.14765,-0.04911,-0.04414,-0.01771,0.33935,0.12921,0.08828,-0.25225,-0.12052,-0.05123,-0.47058,-0.21407,0.01462,-0.43317,0.1657,0.10673,0.42876,-0.03175,-0.10473,-0.06459,-0.15363,-0.21266,0.01414,0.26649,0.03044,0.12726,-0.03328,-0.13336,0.08771,0.28433,0.09619,0.13741,0.08757,0.09807,-0.01688,0.23256,0.02943,0.17695,0.03226,0.08519,0.02623,-0.05184,-0.14327,-0.21848,-0.10515,0.05433,-0.17056,-0.14617,0.19067,0.00891,-0.02678,0.08175,0.32183,0.46871,0.23871,0.05627,0.28223,0.15063,0.09217,0.21339,0.34904,-0.07704,-0.17015,0.02104,-0.12981,0.05361,0.17533,-0.20121,-0.29925,0.82414,0.04152,-0.01481,-0.27661,-0.09921,-0.03845,0.20444,-0.16197,0.06511,-0.07042,-0.05401,-0.17534,0.30996,0.00996,0.22261,0.53232,-0.21721,-0.12197,0.09914,-0.1314,-0.21347,-0.09244,0.16355,0.0237,0.0543,0.02672,-0.2372,-0.02752,-0.03904,-0.02621,0.01096,-0.09709,-0.42262,0.02307,-0.02346,-0.31962,-0.0443,-0.05614,-0.15303,0.10015,-0.08246,-0.02635,-0.03166,-0.0167,0.13389,-0.26624,-0.01553,-0.06112,-0.08911,0.03632,0.03796,0.06701,-0.39725,0.03305,0.22726,0.27673,0.25643,-0.28096,0.9108,-0.06326,0.07475,0.46893,-0.18828,0.01808,-0.22688,-0.00565,-0.04756,-0.06548,-0.0207,-0.00953,-0.19202,-0.21508,-0.12623,0.00552,-0.14407,-0.0319,0.12057,0.42981,0.44171,0.11219,-0.14981,-0.02104,-0.21315,-0.02522,-0.08754,0.01144,-0.01997,0.02833,0.10914,0.26644,0.07777,-0.0049,-0.10019,-0.29782,0.30295,0.33933,0.04332,0.16902,0.16479,-0.11999,0.24644,0.03866,-0.14039,0.13447,0.22345,0.1671,-0.28541,-0.0688,0.1955,0.01019,0.01004,-0.0012,-0.30324,-0.11266,-0.12872,-0.05173,-0.26764,-0.33314,-0.10581,-0.00141,-0.49664,0.1845,0.19569,-0.45928,-0.28631,-0.20864,-0.06203,0.32647,0.01535,0.04898,-0.09188,0.15359,-0.02143,-0.04303,-0.0955,-0.00737,0.00228,-0.04426,-0.03544,-0.30854,-0.24016,0.11001,-0.00348,-0.25686,-0.1739,-0.04156,0.04818,0.05444,0.37061,-0.05541,-0.16366,-0.0499,-0.10065,0.24768,-0.12794,-0.00186,-0.16737,0.2798,-0.00099,-0.0445,-0.12874,0.06588,0.0175,0.26162,0.07501,0.03596,-0.05374,-0.24847,-0.13651,-0.11568,-0.31656,0.14248,0.02125,0.0706,-0.08615,-0.08298,-0.03659,0.06155,-0.2753,0.0762,-0.11913,-0.07536,0.01917,0.19368,0.00787,-0.00852,-0.09921,0.12185,-0.00428,0.26424,-0.08797,0.09499,0.00976,0.12968,0.47368,-0.12868,-0.06523,0.09587,0.29414,0.0189,0.14639,-0.06471,0.22411,0.05065,-0.01268,0.12007,-0.28807,0.31349,0.20051,0.26083,0.17588,0.04637,0.15784,0.19272,-0.03103,0.04224,-0.01393,0.08352,-0.0467,0.11085,-0.19435,0.08221,0.31712,0.5471,-0.1612,-0.01446,0.19299,-0.04138,0.03178,-0.09092,0.20963,-0.21417,-0.14157,-0.08537,-0.0592,-0.05324,-0.20143,-0.10725,-0.0871,-0.30422,0.04095,0.10084,0.20996,-0.16974,0.22682,0.33902,0.00957,0.13685,0.03256,0.05557,0.06332,0.10207,-0.0571,0.04745,0.07702,0.10993,0.16594,-0.09567,-0.04367,0.03063,-0.01609,-0.18191,0.05882,-0.20141,0.12059,-0.07436,-0.2276,0.10961,-0.03776,0.23538,-0.09047,-0.24125,0.43999,-0.0292,0.01905,0.03417,0.02984,-0.05945,-0.07411,-0.19758,0.03299,-0.01281,-0.05777,0.04531,-0.23372,0.10846,-0.10037,-0.00206,0.12414,-0.01108,-0.01511,0.44251,-0.16824,-0.02141,-0.28725,-0.39164,-0.17352,-0.19595,-0.12468,0.06593,-0.60366,0.01677,-0.04715,-0.27136,0.09889,-0.12107,-0.16053,0.28068,-0.01079,0.24274,0.0494,-0.14594,0.00855,-0.02725,-0.00756,0.08888,-0.3993,-0.08651,-0.05224,-0.34046,0.04041,0.13415,0.14304,0.08749,0.21909,0.22701,-0.01532,-0.12644,0.27653,0.04646,-0.1185,-0.09025,-0.17045,-0.12482,0.02838,-0.20629,0.06087,-0.25688,-0.15877,0.17152,0.02126,0.11472,-0.08516,-0.02604,-0.08765,-0.09792,-0.0899,-0.19932,-0.21911,0.02241,-0.04337,0.02983,0.17013,0.1016,-0.03122,0.02167,-0.1646,-0.14892,-0.17759,-0.01801,-0.20689,0.09879,-0.18536,-0.12542,0.05521,0.14355,-0.19528,-0.03031,-0.08895,0.07636,-0.09088,-0.21436,0.26981,0.57696,0.10439,-0.11728,-0.02028,-0.17376,-0.14569,-0.08126,-0.18467,-0.401,0.23412,-0.58964,0.0866,-0.19656,-0.05046,0.15258,0.04215,-0.05318,0.04952,-0.18067,0.1092,-0.00784,0.15265,0.06715,1.1249,-0.14247,0.14272,-0.15052,-0.4838,0.00671,-0.01619,-0.32317,0.63328,-0.22531,-0.22115,0.02389,0.27647,-0.41938,-0.25173,-0.02513,-0.03613,0.06914,-0.40974,0.02684,-0.19609,0.13068,0.01662,-0.04492,-0.16463,-0.48306,-0.27399,-0.03585,-0.09222,0.04894,0.20745,0.14508,0.05737,0.21421,0.40452,0.21479,0.00147,0.10524,-0.32587,0.09434,-0.27145,0.11214,0.37117,0.62281,-0.05094,-0.02424,-0.00873,0.21009,0.04647,0.207,-0.11345,0.35664,-0.06339,0.05593,-0.02669,0.18392,0.34951,-0.05489,0.07203,0.04191,0.05506,-0.10735,-0.03865,-0.06992,0.14565,-0.174
RD,-0.25386,-0.25386,-0.0567,0.19844,0.26972,0.27526,0.27934,-0.07141,0.00981,0.03139,-0.06994,0.09404,-0.20175,-0.04863,0.00524,0.01234,-0.02533,0.18747,-0.2919,0.03041,0.28274,0.01166,-0.02273,-0.11565,-0.18931,-0.07023,-0.19017,-0.1363,0.04406,0.02631,0.05857,0.02909,-0.06531,-0.24306,-0.09252,0.13017,0.03833,-0.08926,-0.10631,-0.00239,-0.17817,-0.08655,-0.16427,0.16307,0.35797,-0.27633,-0.05299,0.03218,0.28619,-0.40676,0.10882,-0.27205,-0.31852,-0.21441,0.01206,-0.16228,0.12635,0.062,-0.08742,-0.06184,-0.27576,0.00906,-0.05772,-0.14272,-0.01222,0.0163,-0.16672,-0.24242,0.00547,0.00787,-0.08926,0.20838,-0.05705,0.384,0.53261,-0.24792,0.04601,-0.09379,0.19786,0.07221,0.34025,-0.10336,-0.14824,-0.03382,-0.15051,0.03447,-0.18075,-0.11337,-0.14662,-0.19804,0.2558,-0.23803,0.03529,-0.09962,0.07435,-0.14737,-0.02108,0.13469,-0.3842,-0.05368,-0.41595,0.09765,0.16582,-0.21544,-0.19964,-0.01504,0.00891,0.11625,0.17546,0.08649,0.30657,-0.16502,0.05507,0.00717,0.02535,-0.10713,-0.05921,-0.00044,0.56669,-0.42721,-0.09876,0.04731,0.01027,0.04569,0.17001,0.1638,0.11963,0.20398,-0.08603,-0.02479,-0.1566,0.17156,0.1979,-0.23292,0.17647,0.53157,-0.48999,0.08852,0.25137,-0.02349,0.091,-0.0237,0.0833,0.26359,0.02955,0.03359,0.06496,0.18239,0.17065,0.02115,-0.11697,0.15461,-0.03304,-0.02458,0.07137,0.29515,-0.05635,-0.24509,0.25302,-0.12888,0.00768,0.13675,0.0148,-0.07916,0.13174,-0.05843,0.20129,0.04071,-0.0211,0.05062,-0.02722,0.01497,0.361,-0.16626,-0.02074,0.03855,-0.22026,-0.05242,0.1803,-0.03191,-0.00538,0.10149,0.1705,0.01796,-0.00813,-0.02936,-0.02929,0.07472,-0.12329,0.34206,-0.04489,-0.1058,-0.05025,0.02285,-0.72654,-0.27354,-0.15614,-0.2569,0.10361,-0.05731,-0.14093,-0.12421,-0.21099,0.09134,-0.14035,-0.00175,-0.03577,-0.18365,-0.07179,-0.16975,0.12692,0.06312,-0.21966,0.1932,0.12458,0.41453,-0.01866,0.63326,0.80774,-0.06107,0.07967,0.0824,-0.06934,0.02824,0.04517,-0.08993,-0.32567,-0.20397,-0.00387,0.05008,0.18628,0.20348,0.01096,-0.02985,-0.33163,-0.09053,-0.10338,-0.04122,0.01184,0.05481,-0.64004,0.11977,-0.57234,0.06503,0.11308,0.06989,-0.19295,0.04425,-0.04224,0.18568,-0.21911,0.08534,0.08616,0.1952,-0.24459,0.02005,-0.07334,-0.09742,0.11017,-0.1024,-0.07509,0.37225,0.00165,-0.20756,0.28262,0.87782,0.12158,-0.06364,0.21008,-0.0619,-0.5974,0.99844,0.08658,0.13381,0.26754,0.28737,0.06236,0.22005,-0.2636,-0.281,0.07898,0.14235,0.02179,-0.00509,-0.01756,-0.12475,0.22545,-0.1565,-0.03862,-0.00242,-0.32091,-0.00829,-0.06903,-0.06985,-0.18919,-0.00855,-0.18863,-0.13833,-0.11972,0.07065,-0.30695,0.12153,0.0018,0.14471,0.00665,0.2759,-0.26794,0.06158,-0.2051,-0.12387,0.03826,-0.44192,-0.08419,-0.11805,-0.02114,-0.13057,-0.32372,-0.05611,-0.22087,-0.2514,-0.0448,-0.17797,-0.08682,-0.09385,-0.34929,-0.03463,0.61949,-0.23889,-0.0034,-0.02339,0.01873,-0.20391,0.05111,-0.05351,-0.36882,0.1702,0.00605,-0.03312,0.46715,0.1844,0.15048,0.1417,0.01363,-0.12015,-0.07166,-0.12323,0.10145,-0.02551,0.04605,-0.02122,0.25426,-0.06473,-0.36668,-0.04245,0.19949,-0.14409,0.09822,0.06566,0.07709,-0.07841,0.23117,0.06048,-0.02247,0.33082,0.02064,-0.01566,-0.129,-0.04854,0.06438,0.02848,-0.07702,-0.17772,-0.09586,-0.04877,-0.00392,-0.2186,0.00166,0.1691,0.1628,0.12219,-0.07528,-0.06413,0.1081,-0.05539,0.29931,0.31887,-0.03776,0.3259,0.21163,0.28248,-0.04474,-0.04611,0.20975,-0.00984,-0.06147,-0.05733,-0.35554,-0.32467,-0.00255,-0.04178,0.22543,-0.17733,0.0771,-0.29565,-0.00459,-0.01366,0.01899,0.00111,-0.12672,0.17406,-0.04989,0.09041,0.04918,-0.05102,-0.15034,-0.21533,0.21955,-0.13099,-0.07213,-0.05065,0.77206,-0.06614,0.0633,0.15486,-0.3864,0.29546,0.29094,0.07332,0.0725,0.16625,0.12591,-0.00108,0.12689,-0.02768,-0.32986,0.30232,0.35933,0.50436,0.06635,-0.0024,-0.04722,0.07135,-0.13356,-0.28184,0.1445,-0.06463,-0.19998,-0.0699,-0.04028,-0.03937,-0.16641,0.07345,0.07327,-0.02461,-0.03151,-0.32329,-0.26485,0.24792,0.07736,0.02767,0.19987,-0.04844,-0.04551,0.2232,0.04981,-0.11604,0.05153,0.03501,-0.5694,-0.09359,-0.22233,-0.14217,-0.04588,-0.03025,-0.00822,-0.30495,-0.08182,0.00506,-0.07069,-0.01082,0.04406,0.13575,-0.14846,-0.11244,0.38286,-0.07316,-0.09843,0.0873,-0.18306,-0.15635,0.02994,-0.15163,-0.10668,-0.27511,0.38232,-0.25825,-0.15537,0.07914,-0.12759,-0.00068,-0.32402,0.31267,-0.06824,0.14978,-0.01613,0.31508,-0.17427,-0.27163,-0.01694,-0.00584,-0.19583,-0.27938,0.06336,-0.17443,0.02289,-0.19332,-0.10137,-0.26999,0.06784,-0.04391,0.02691,-0.05897,-0.01784,-0.02258,-0.22428,0.12463,-0.08457,0.23603,-0.06203,-0.19109,0.05871,-0.21664,-0.3562,0.26089,-0.00794,-0.11798,-0.16929,0.07118,0.16625,-0.1016,-0.57066,-0.09477,-0.31142,0.18867,-0.06453,-0.14403,0.1025,-0.15858,-0.11332,-0.10219,-0.00616,-0.14067,0.03185,-0.05029,0.10235,-0.01469,-0.25187,-0.01618,-0.01859,-0.20086,-0.16409,0.17124,-0.15462,-0.04737,0.30666,0.57703,-0.06006,0.1833,-0.26338,-0.27134,0.10981,-0.0617,0.40025,-0.00257,0.08885,-0.04188,0.20179,0.108,0.04956,0.03557,-0.05004,0.58307,-0.02471,-0.036,-0.22483,0.14272,-0.06015,-0.26229,0.20457,0.07311,0.12646,-0.06684,-0.08075,-0.03262,0.11324,0.08327,-0.14016,-0.16583,-0.05475,-0.00202,0.21127,-0.24932,-0.27009,0.22691,0.29782,-0.14539,-0.32113,-0.13954,0.51248,-0.03455,-0.42707,0.07328,-0.3717,-0.09387,0.00954,-0.13255,0.16834,-0.01241,-0.14842,-0.22578,0.12655,-0.02675,-0.16774,-0.23165,-0.15857,0.37566,-0.32864,0.01032,-0.06934,-0.04054,-0.10845,0.01771,0.18758,-0.04866,-0.23677,-0.03855,0.02021,-0.11173,-0.27852,-0.03021,0.31251,0.00426,-0.0918,0.32212,-0.01239,-0.10868,-0.01768,-0.09627,-0.08495,-0.27662,0.02439,-0.06149,-0.01807,-0.05683,0.31447,0.16995,-0.05861,-0.04406,-0.23165,0.01109,0.34166,0.27368,0.08369,-0.03816,-0.02507,-0.26779,-0.32637,-0.13866,-0.01327,0.24156,0.06321,0.00445,-0.00824,0.23468,0.05892,0.15178,0.35035,0.11271,0.26359,-0.00867,0.18626,-0.07266,-0.01196,0.35517,0.14659,0.13477,0.15322,0.10754,0.211,-0.01567,-0.12552,0.28165,0.31876,0.01959,0.76392,-0.35696,0.03361,0.2004,-0.20682,0.34127,-0.13845,-0.0364,0.07289,-0.21057,0.11557,-0.21678,0.04064,0.20533,-0.01121,0.51969,-0.38474,0.15136,-0.33052,0.28935,0.11875,0.02276,-0.11519,0.05846,0.43058,-0.05722,-0.02332,0.1371,0.23129,0.13613,-0.0307,-0.06993,-0.30138,0.14855,0.2128,-0.14122,0.19225,0.34046,0.13365,0.34272,0.26888,0.01063,0.00075,-0.05514,-0.26173,-0.07069,-0.25968,0.03907,-0.44008,-0.03901,-0.05853,0.08788,-0.15904,-0.27774,-0.16398,0.14622,0.13039,0.16208,-0.53173,0.15684,0.40802,0.4422,0.10864,-0.19454,0.1568,-0.11469,0.13481,-0.20598,0.33445,0.14174,-0.00678,0.36218,-0.02118,0.07266,0.02832,-0.18128,-0.21139,-0.23022,-0.18703,-0.27045,-0.07259,0.32267,0.17803,-0.00228,-0.02952,-0.22529,-0.12323,0.05283,0.19622,-0.02567,-0.01908,0.09338,-0.08485,-0.18195,-0.09523,0.23056,0.00738,0.01818,-0.01696,-0.06956,-0.17552,0.05469,-0.03131,0.78456,0.05124,0.80829,0.16523,0.00578,-0.13676,-0.08264,0.13879,0.25825,0.47498,0.04394,0.41121,0.61323,0.06529,-0.00769,0.03782,-0.244,0.37163,0.20339,-0.27601,0.02972,-0.36546,-0.03585,-0.04557,0.02303,-0.0293,0.14566,0.03138,0.04113,-0.08291,0.04945,0.40526,0.03052,-0.10892,-0.08661,-0.15719,0.15829,0.05229,-0.1324,-0.06981,-0.22288,0.27322,0.01748,0.53918,-0.05891,0.12032,0.07747,0.24351,-0.08226,-0.01005,-0.18184,-0.09149,-0.05455,-0.16678,-0.05811,-0.01727,0.1187,-0.09636,0.30841,0.02387,-0.11502,-0.12094,0.02107,0.01883,0.01917,-0.07772,-0.13884,-0.14738,0.03697,0.29468,-0.28368,-0.01389,-0.04341,-0.01645,-0.12799,-0.38972,-0.04929,-0.14304,-0.1366,0.10932,-0.16543,0.31848,0.14953,0.17919,0.16087,-0.18137,-0.0572,0.52979,-0.0402,0.07612,-0.21145,0.38719,-0.13016,-0.19125,0.02379,-0.04727,-0.45957,-0.12389,0.16542,-0.10418,0.02524,-0.28879,-0.02385,-0.24558,0.17733,-0.31621,-0.38892,0.44489,-0.08581,-0.03265,0.07516,0.27332,-0.0808,0.21745,-0.01081,0.25336,-0.11344,-0.1120915,0.37857,0.00165,0.16919,-0.20282,-0.20538,-0.13448,-0.15018,-0.05159,-0.1649,-0.08983,-0.21743,-0.03085,-0.07668,0.08469,0.27931,-0.0499,-0.04067,-0.13981,0.20698,0.05408,-0.12172,-0.05986,0.01907,-0.12121,-0.00873,-0.0254,0.24219,-0.16546,-0.23389,-0.0925,-0.01317,-0.04625,-0.02312,-0.08528,-0.28035,0.00719,0.05017,-0.01964,0.19135,-0.01562,-0.01078,-0.12424,0.2008,-0.27979,-0.155,-0.27978,-0.43846,0.01074,0.604,0.03105,-0.06944,-0.16945,0.12499,-0.18663,0.00267,0.00823,0.01604,0.22716,-0.58386,0.07254,0.04614,0.37423,-0.11132,0.07403,-0.17196,0.12225,0.10676,-0.24097,-0.08311,0.16625,0.1919,-0.15273,0.02791,-0.05575,-0.28205,-0.14517,-0.00801,-0.22251,-0.40061,-0.11012,-0.0212,-0.01905,-0.00954,-0.29016,-0.41231,0.21005,0.15635,-0.1669,-0.0916,-0.27807,-0.00526,0.20041,-0.00733,0.53365,-0.07123,0.04339,-0.04727,-0.05282,-0.04379,-0.18717,-0.04472,-0.05257,-0.38429,0.01457,-0.21112,-0.0537,0.16337,0.15054,0.15577,-0.19747,0.18166,-0.0086,0.25896,-0.3276,0.10539,-0.01312,-0.02661,-0.07688,0.0022,0.0099,-0.00839,0.15184,0.20652,0.29889,-0.06793,-0.03775,0.05037,-0.27762,-0.02063,0.01009,-0.42593,0.24849,-0.1007,-0.10497,0.02135,0.1819,-0.55229,-0.40211,-0.2185,-0.29469,0.05577,-0.0303,0.11811,-0.13749,-0.24951,-0.03674,0.03218,-0.27613,-0.44247,0.32133,0.81723,-0.20207,-0.1564,0.06525,-0.08471,0.13814,0.46167,0.62938,0.20765,-0.1883,0.07661,-0.0195,0.19701,-0.03796,0.05406,0.00513,0.04674,-0.07905,-0.05854,-0.029,-0.02063,0.0629,-0.02732,-0.11061,-0.12383,-0.02922,1.0193,0.00081,0.06015,-0.56974,-0.35988,0.2992,-0.03639,0.00077,0.12394,-0.08122,-0.11787,0.14833,-0.04222,-0.09156,-0.06088,0.25181,-0.01301,-0.03434,-0.05838,0.29755,-0.2921,-0.23364,-0.03791,0.11908,0.21724,0.40278,0.35887,0.04077,-0.04624,-0.06688,-0.01881,-0.07131,0.04017,0.07851,-0.64595,-0.24594,-0.01286,-0.51237,-0.30185,-0.091,-0.18893,0.00989,-0.32781,-0.29361,0.0395,0.10334,-0.02312,-0.02284,0.6031,0.09014,0.02391,0.09986,0.06837,0.1575,-0.11224,-0.08022,0.04736,0.18203,0.34138,0.29419,0.13783,0.3088,0.32145,-0.00018,-0.26935,0.13894,0.14633,0.16847,0.21916,-0.08154,-0.05939,0.28407,-0.08896,-0.41324,-0.00421,0.08474,-0.53967,-0.11601,-0.64679,-0.41646,-0.05309,0.04053,0.06178,-0.05481,0.04233,-0.25786,0.146,-0.36469,0.09335,-0.03238,0.09823,-0.1151,-0.05349,1.23023,0.24229,0.43239,-0.21865,0.0018,0.06554,-0.6834,0.08776,0.18145,-0.05525,-0.10974,-0.26196,0.04503,-0.11981,-0.06669,-0.05639,-0.11518,0.0053,-0.062,0.10133,0.11631,-0.08699,-0.4418,0.07219,-0.09574,-0.34914,-0.11499,-0.64961,-0.19242,-0.077,0.45848,-0.24805,-0.19908,-0.02813,-0.28817,0.2593,-0.01545,-0.10402,-0.13495,0.12201,-0.26126,-0.05126,0.12066,-0.00147,0.13901,-0.26365,-0.03028,0.20376,0.30401,-0.03875,-0.06499,-0.14582,0.23664,-0.56134,-0.12149,-0.49451,-0.27272,-0.19012,0.25134,0.0644,0.00973,-0.06043,0.27885,-0.07102,0.05918,0.15027,0.07015,-0.13086,0.07215,0.0394,-0.21381,0.05337,0.15167,0.10593,-0.10363,-0.04518,-0.24794,0.21978,-0.20109,-0.38122,0.00846,0.1099,-0.09646,0.07479,-0.22505,0.08308,-0.19705,-0.0329,-0.22108,-0.93104,-0.1131,-0.01655,-0.07102,0.11815,-0.22903,-0.16724,-0.17119,0.14356,-0.02879,-0.14606,-0.10816,-0.04703,-0.0933,-0.05432,-0.01937,-0.1179,-0.10094,-0.3555,-0.11012,-0.1638,-0.01887,0.08673,0.05659,0.36061,0.17417,0.12822,0.34399,0.02272,-0.06049,0.02695,-0.08771,-0.01946,0.61697,0.13781,0.03191,-0.33889,0.13901,0.06553,0.33584,0.02007,0.30493,-0.05738,-0.04827,0.19649,0.07651,0.27174,0.05922,0.06699,0.05531,0.08867,0.14775,-0.06169,0.04657,0.17348,0.41538,-0.06328,0.2699,0.06735,-0.08898,0.16241,-0.20631,-0.11662,-0.07616,-0.34199,0.28802,-0.05242,0.07204,0.10034,-0.07194,-0.18847,-0.23039,0.01532,-0.00663,0.12492,0.02545,-0.02918,0.05547,-0.18663,0.04238,-0.08578,-0.04269,0.01236,0.21898,-0.08797,-0.00129,-0.1799,-0.34391,-0.0611,0.04514,-0.03152,-0.3592,0.01993,0.08045,-0.11969,-0.07527,-0.67372,-0.2968,-0.57224,0.3936,-0.04089,-0.44635,-0.17076,0.124,-0.04785,-0.18369,-0.44924,-0.0986,-0.03541,0.09884,-0.16081,0.00244,-0.3301,-0.14551,-0.17742,0.09975,-0.38775,0.36463,0.05509,0.10382,0.1817,-0.10681,0.04599,0.09405,0.07176,-0.10545,0.03976,-0.00224,-0.02196,-0.12904,-0.02487,0.00098,-0.0809,-0.37595,-0.2879,-0.09337,0.01205,-0.01075,-0.02322,0.151,0.06464,0.12375,0.19156,-0.0402,-0.05174,-0.12685,0.08369,-0.13752,-0.04966,0.2098,0.12517,-0.05541,-0.05853,0.33701,0.30468,0.05784,-0.01977,0.10727,0.06474,0.18099,-0.06738,0.00863,0.1252,-0.03488,0.17019,0.0263,-0.10904,0.03552,0.20611,0.0058,0.1518,0.97363,0.14736,0.21282,0.39716,0.37551,0.23228,-0.06874,-0.40819,0.0458,0.20699,0.02197,-0.31442,0.06562,-0.01033,-0.0329,-0.055,0.04631,0.1163,0.29392,0.16713,-0.02129,0.04036,-0.10971,0.0641,0.0038,-0.11897,0.03809,0.09647,1.09083,-0.0862,0.08216,0.40479,0.23556,-0.0462,0.01057,-0.00819,-0.02199,0.04881,-0.18766,0.14196,-0.02843,-0.18463,0.30342,-0.03209,0.20087,0.07255,0.26897,0.23195,0.23075,0.83424,-0.19469,0.00526,0.07257,-0.07343,0.00308,0.24674,-0.61297,-0.06502,-0.26565,-0.04085,-0.23102,0.2983,0.56027,0.67199,-0.00703,0.1757,-0.04473,0.32095,-0.07484,-0.08502,-0.16302,-0.02078,0.44524,-0.08036,-0.11118,-0.07631,-0.09943,-0.04387,-0.17296,-0.04148,0.11709,0.0196,-0.21355,0.65433,-0.09592,-0.01912,0.06413,0.12425,0.23364,-0.03514,-0.07356,-0.17743,0.25162,0.09347,0.27725,-0.08826,0.30392,0.06475,0.18104,0.05292,0.01822,-0.0574,-0.10108,-0.09412,0.11569,0.02307,-0.08967,0.05964,-0.10138,0.32551,0.03054,0.41843,-0.06071,0.15205,-0.03119,-0.34394,-0.13379,-0.1459,-0.39159,-0.11047,-0.12417,-0.04205,-0.03388,0.05421,0.14235,-0.15025,0.21914,-0.05463,-0.05316,0.12261,-0.07004,-0.45181,0.1836,0.01383,0.25236,-0.26003,-0.02039,0.02029,-0.0785,-0.07905,-0.04879,-0.02083,0.22412,0.04008,-0.27323,-0.02645,0.3326,0.0448,-0.01355,0.14964,0.10738,0.08341,0.05577,0.08471,-0.0108,-0.41588,0.19799,-0.91865,-0.40843,0.10221,0.20249,-0.05684,0.36595,0.03126,0.15185,-0.35652,-0.20307,-0.20366,-0.00914,0.13382,-0.10236,-0.09251,-0.07151,-0.04075,0.03544,0.12475,-0.69687,-0.01247,0.02467,-0.12449,0.15071,0.05422,0.15778,0.00593,0.0789,0.02116,0.0799,-0.38686,0.11777,0.03429,-0.07126,-0.03804,0.31931,0.12613,0.24675,0.08691,0.54397,-0.04891,-0.01468,-0.33645,0.00325,-0.04952,0.24268,-0.08622,0.46945,-0.02829,-0.08768,0.09141,0.32815,0.14713,-0.44498,0.43876,0.21959,-0.24932,-0.09559,-0.35068,-0.19902,0.4231,0.08711,0.31316,0.19541,0.05278,0.22302,0.20781,-0.04649,-0.07899,-0.24596,-0.0955,0.16726,0.10167,-0.19582,0.0756,-0.03397,0.37055,-0.03725,-0.15239,-0.16426,-0.0231,0.07298,0.28715,-0.0379,0.3391,0.19652,0.14704,-0.04068,-0.03133,0.22243,0.15473,0.01696,0.04502,-0.19215,-0.4053,-0.02924,-0.07355,-0.0569,0.00489,0.30307,0.06994,0.38741,0.07299,0.02753,-0.14014,-0.0334,-0.07857,-0.02228,0.02983,0.0478,0.13891,-0.02873,0.24412,-0.00787,0.41149,0.04998,0.13154,0.21547,-0.02474,-0.03314,0.12391,0.30043,-0.04993,0.05797,-0.08147,0.3566,-0.01046,-0.26578,-0.04192,-0.12805,-0.33935,0.06405,0.14252,0.21612,-0.07874,0.47592,0.1549,-0.90391,0.03109,0.14336,0.06897,0.11927,-0.16676,0.1381,0.03872,-0.09368,0.18991,-0.04021,0.01014,-0.04943,-0.10147,-0.01058,-0.15505,0.06496,0.13249,-0.15126,0.19127,-0.14911,-0.1178,0.07627,-0.06154,-0.14783,-0.06356,0.20793,0.03144,0.15687,0.28618,-0.02274,0.1508,-0.03073,-0.29182,-0.17254,-0.12548,-0.3035,0.1001,0.01814,0.05429,-0.0645,0.71932,-0.06722,-0.18503,-0.14654,-0.42103,0.61509,0.08361,0.01514,0.09367,0.15564,-0.01629,0.0374,0.21504,0.06017,0.01154,-0.17464,-0.05076,-0.20975,0.1116,0.07927,0.05184,-0.19542,-0.02986,0.00235,-0.15182,-0.39632,-0.0943,0.09661,-0.69521,-0.14105,0.14291,-0.10322,0.1305,0.01212,-0.08681,-0.02618,0.13265,-0.22937,-0.0137,-0.05686,-0.13696,0.35979,0.19362,-0.00019,0.23639,-0.05335,-0.03377,0.00696,0.14362,-0.08635,-0.11336,-0.21378,0.01409,-0.1054,-0.10505,-0.28761,-0.06348,-0.36784,0.02258,0.24119,0.14481,-0.18391,-0.27779,-0.01879,-0.0317,0.03958,0.3768,0.05971,0.13714,-0.26304,-0.03529,-0.1526,-0.2727,0.21169,-0.03882,0.09684,0.0789,0.40666,0.03783,-0.19117,-0.15025,0.05717,0.06375,0.01396,0.06198,0.12493,-0.96793,0.00761,0.07518,-0.08374,0.03577,0.27996,0.09771,-0.02141,0.0179,-0.01785,-0.02429,-0.19705,-0.1546,-0.07615,-0.05338,-0.29413,-0.05502,-0.0591,-0.03478,-0.09384,0.01484,0.29374,0.19109,-0.02176,-0.12001,0.02589,-0.08099,0.00849,0.239,0.07576,0.12715,0.01502,0.27496,0.36737,0.01364,0.0459,0.27686,-0.18431,0.1435,0.0892,-0.04004,0.23611,-0.42924,0.09796,0.27958,0.09662,-0.15933,-0.13264,-0.23206,0.05386,0.17035,0.22984,0.05703,0.03531,0.05021,0.00086,-0.0799,-0.07083,-0.0745,0.09521,-0.00458,-0.0072,-0.31503,-0.02014,0.11685,0.33308,0.0627,0.07161,-0.08516,-0.2884,0.10974,0.13297,0.08997,0.11758,-0.03629,-0.08543,-0.09251,-0.10155,0.31805,-0.04741,0.49427,-0.10891,0.21725,-0.16101,0.07412,-0.12473,-0.22665,-0.17225,-0.37184,-0.05927,-0.12058,-0.10701,-0.03471,-0.15528,-0.02756,-0.14444,-0.02287,-0.08925,-0.03565,-0.19873,-0.22308,-0.21625,-0.35903,-0.4314,0.01017,-0.08012,-0.0264,-0.1414,-0.10448,-0.02515,-0.07528,-0.0365,-0.01183,-0.06136,-0.15477,0.08693,-0.24226,-0.21806,0.06337,-0.22445,0.07934,-0.10136,0.02698,0.07852,0.22342,0.09996,-0.07891,-0.38139,-0.22621,-0.04608,-0.07312,0.00198,-0.0517,-0.05689,0.00417,0.29618,0.05883,-0.09084,0.31108,-0.09106,0.13183,0.06761,-0.13985,0.10434,0.2947,0.04525,-0.04341,-0.01272,-0.18307,-0.2733,-0.00539,-0.25639,0.05516,-0.02051,-0.32389,-0.36923,-0.21015,-0.17256,-0.38313,-0.07456,-0.00448,-0.06943,0.01568,-0.07253,0.10256,-0.05048,0.02248,0.00855,0.02175,-0.06176,0.06146,0.11983,-0.11089,-0.20852,0.07224,-0.05985,-0.28334,0.06705,-0.06041,0.08489,0.05705,0.01181,-0.07431,-0.14475,-0.04751,-0.03261,-0.47206,-0.14092,-0.1463,-0.3806,-0.13659,0.10491,0.13521,-0.04594,0.03247,-0.05117,-0.03254,-0.07477,0.16051,0.19383,0.39849,0.03599,-0.15075,-0.05732,0.30583,0.03659,0.04953,0.26883,0.25789,0.0791,0.39279,-0.05468,-0.14145,0.34809,-0.3405,0.0807,0.16032,-0.14099,-0.18193,-0.0849,-0.38186,0.01888,-0.07769,0.01298,-0.03494,0.50779,-0.0655,0.01041,-0.03486,0.18423,-0.10432,0.09497,0.03894,0.24471,0.00658,0.07945,-0.02156,-0.13895,0.03297,-0.01434,0.00203,-0.19795,-0.31418,0.37391,-0.11696,-0.00336,-0.21987,0.37455,-0.43867,-0.04448,0.29183,0.00505,-0.0045,0.02445,-0.16032,0.06432,0.01056,0.05495,0.17865,-0.00925,0.16389,-0.29043,-0.01992,-0.04542,0.08482,0.20398,-0.22257,-0.18445,0.24701,0.03382,-0.43326,-0.19574,-0.29797,-0.01195,-0.13682,-0.11859,-0.23488,-0.17111,-0.07423,-0.32488,-0.25878,-0.17837,-0.05574,-0.09359,-0.08371,-0.15568,-0.02176,0.17333,-0.24484,-0.02135,0.09391,-0.17907,0.12791,0.2077,-0.03864,0.00319,0.0285,-0.26045,0.33866,-0.15257,0.17431,-0.23021,-0.06109,-0.41818,-0.00586,0.05779,-0.0768,0.4068,0.05861,0.01661,-0.06815,0.10052,0.06287,0.00202,-0.21986,-0.41492,-0.18422,0.10055,-0.35735,0.26614,-0.03435,0.21097,0.5563,0.32913,-0.05585,-0.06783,0.17425,0.43672,0.35164,0.02827,-0.03806,0.37054,0.11491,0.02684,0.30495,0.17422,-0.04051,0.25754,0.14009,0.31382,-0.03079,-0.05069,0.00073,0.03234,0.13197,0.06441,0.54254,0.09266,0.10753,0.01247,-0.0175,-0.07985,0.48696,-0.09208,0.30612,-0.115,0.10714,-0.12959,-0.03121,0.30181,-0.13077,0.15308,0.1143,-0.13999,0.02291,0.12364,-0.03177,-0.03498,0.26488,0.51541,0.43138,0.1985,-0.01475,0.20976,-0.04078,-0.12726,0.05178,0.46766,0.02914,-0.11896,0.08274,-0.14088,0.06834,0.19852,-0.01161,-0.09569,-0.07613,0.09811,0.05908,0.01929,0.23522,0.09891,0.2809,0.19903,0.12314,0.13805,0.03608,0.10798,0.13524,0.00069,-0.36946,-0.00403,-0.06297,0.37366,0.15493,-0.32762,0.38525,0.03445,-0.05806,-0.20469,0.02078,0.06315,-0.05588,0.60075,0.10769,0.10004,0.27068,-0.12219,-0.21259,-0.03877,0.7663,-0.29985,0.03196,-0.03811,-0.35482,0.09035,-0.00957,0.49569,0.16905,0.07456,-0.06677,0.06597,-0.11428,0.11049,0.06449,-0.00581,0.03622,0.05945,0.00523,0.4725,0.0764,0.13217,-0.03083,-0.11932,-0.4743,-0.12081,0.33389,-0.12297,0.41651,0.01777,-0.15931,-0.13851,0.47072,0.11001,0.43474,-0.03195,-0.12412,0.02912,-0.03503,0.1918,-0.54805,-0.39731,0.0926,-0.19294,-0.01978,-0.14687,-0.25518,-0.05862,0.17335,-0.13282,0.05348,0.03052,0.0029,0.16862,-0.07084,0.02237,-0.12514,-0.10373,0.10327,0.07559,-0.07519,0.0528,0.01845,-0.06994,-0.10084,0.07598,-0.11552,0.0428,-0.30555,-0.22919,0.11416,-0.08512,0.14722,-0.19712,0.28681,0.29188,-0.03789,0.31004,0.21321,0.5076,-0.63661,-0.21315,-0.14037,0.01174,0.0478,0.07017,-0.12308,0.16541,0.04467,-0.0183,-0.02255,-0.21344,-0.19236,0.04259,0.19471,0.04973,-0.1752,0.03363,-0.15749,-0.14312,-0.0581,0.23213,-0.05607,0.14267,0.00845,0.14968,-0.0402,-0.59124,0.13619,0.20822,-0.39408,0.08389,-0.00715,0.21086,0.18124,0.06436,-0.02924,-0.26953,-0.35621,-0.00955,0.1601,-0.29766,0.11094,0.16489,-0.20024,-0.05836,0.11157,0.03604,-0.05854,0.13261,0.0471,0.01358,-0.46432,0.10838,0.53856,0.12793,-0.92249,0.14145,0.12159,-0.03185,0.19127,-0.09386,-0.06529,0.02475,-0.14108,-0.13556,-0.13665,0.09959,0.23802,0.16297,-0.00032,0.09657,0.57092,-0.01856,-0.16056,-0.33036,-0.04422,-0.15608,-0.34835,0.08883,0.00247,-0.25828,0.24333,-0.02981,0.09196,-0.02331,0.27164,0.04844,-0.17246,-0.0541,-0.10452,0.02115,-0.03422,-0.13287,0.45607,0.11901,-0.00683,-0.06485,0.08818,-0.07914,-0.10435,-0.07666,0.03058,0.22431,-0.25404,0.16315,-0.02395,0.27562,0.14349,0.00818,0.03492,0.04194,0.12266,-0.09243,0.15835,0.12426,0.07425,0.39228,-0.13234,0.20358,0.11065,-0.48628,0.21722,-0.26725,0.02981,-0.0221,-0.13422,-0.06823,-0.09029,-0.04739,0.09061,-0.02029,-0.03708,0.517,-0.09655,0.11109,0.40125,-0.19709,-0.05271,-0.21306,-0.06513,0.30851,0.41516,-0.03396,0.39495,0.02425,0.12261,0.46168,-0.00873,-0.25672,0.06992,0.01465,0.14361,0.03514,-0.263,0.58149,0.0183,-0.21424,-0.08241,0.034,0.20308,0.06948,0.14076,-0.02032,0.07466,-0.12386,0.38286,0.11418,-0.05326,-0.065,0.23917,-0.16375,-0.07439,0.09111,0.02615,0.17766,-0.51755,-0.09297,-0.18458,0.29101,-0.03355,-0.01859,-0.01403,0.14279,0.28887,-0.25329,0.15034,-0.06064,0.38732,0.1424,-0.1072,-0.0353,0.14982,-0.19357,-0.25673,-0.28895,-0.00254,0.43585,0.19489,0.0554,0.43959,-0.39268,0.10916,0.1939,0.17531,0.18216,-0.19239,-0.00622,0.00877,-0.24136,0.02368,0.00502,-0.05496,-0.47403,0.21438,-0.17565,0.04533,-0.28583,0.01722,-0.45711,-0.14348,-0.28975,-0.01192,-0.12742,0.15702,-0.04364,-0.38125,0.05644,-0.1956,-0.0594,0.27799,-0.12206,-0.00571,-0.10164,0.13497,0.02644,0.48074,0.27997,-0.00524,-0.03345,-0.17626,-0.02497,-0.03387,0.09478,0.10062,-0.04623,0.04224,-0.07219,0.32919,0.07492,0.21919,-0.11536,-0.03892,0.21582,-0.09564,0.04144,0.12436,-0.02934,-0.21974,0.10564,0.15454,-0.08569,0.06401,0.3305,-0.00394,0.15732,0.15336,0.21304,-0.0579,0.10493,0.168,0.05626,0.12313,-0.07855,-0.09061,0.04999,0.18163,0.21695,-0.05877,0.14052,-0.00407,0.22684,-0.03419,0.06598,0.11359,0.15793,0.07763,-0.07552,-0.0624,0.08808,0.11311,0.25966,0.14371,0.07835,0.24847,0.01296,0.01887,0.00415,-0.1024,0.24757,-0.01731,-0.3824,-0.06132,0.12403,-0.12956,0.03444,-0.01886,-0.06681,0.16418,0.15239,0.13399,-0.34781,-0.28014,0.20443,-0.18002,0.19082,-0.14242,0.08574,0.03779,-0.28539,0.00279,-0.06203,-0.35607,-0.27895,-0.10932,-0.02694,0.1184,0.03492,0.02266,-0.4427,-0.91784,-0.15982,-0.18353,-0.15687,-0.51527,-0.02025,0.3188,-0.07778,-0.17516,-0.11381,0.01253,-0.04767,0.14975,0.03838,0.41547,-0.18477,0.52936,0.15359,-0.76334,-0.00913,-0.09006,0.03459,-0.10248,-0.32967,0.06279,0.1763,-0.16364,-0.05808,-0.09382,0.14254,-0.2935,0.14051,-0.02401,-0.0685348,0.13567,-0.09317,-0.08679,0.27806,0.07176,-0.01245,-0.06308,0.18878,0.14658,-0.08269,0.12886,-0.06213,-0.45121,-0.14475,-0.27081,-0.31745,-0.23861,-0.00285,0.27549,0.0551,0.2333,-0.41907,-0.03908,-0.17344,0.05114,0.06684,-0.29,-0.05314,-0.11048,0.29903,-0.27446,-0.0209,-0.02812,0.4712,0.20324,-0.17309,-0.19813,0.20756,-0.22059,0.11413,0.09455,-0.12974,0.08746,-0.05065,0.2471,0.0075,-0.06668,-0.20548,-0.01056,0.33094,0.0787,-0.13075,-0.18039,-0.34821,-0.06175,-0.23968,-0.22219,0.02083,0.68889,-0.00997,-0.17452,0.00747,-0.06671,0.0336,-0.3025,-0.42381,-0.32331,-0.06009,0.07589,-0.19213,-0.02884,-0.01132,-0.19411,-0.27983,0.03187,-0.10919,-0.19765,-0.05137,-0.07891,0.02114,0.00735,0.16215,-0.19013,-0.01481,0.19774,0.09248,0.02704,-0.18219,0.02683,-0.06761,-0.17395,-0.16693,0.8467,0.28891,0.3396,-0.04022,-0.08099,-0.06856,0.08422,0.11675,0.1267,0.01322,-0.11437,0.27264,-0.15446,0.0946,0.30971,0.00039,0.13744,0.0126,-0.2525,-0.02,-0.33849,-0.36998,0.00353,-0.31231,0.03321,0.21433,-0.02805,-0.00149,-0.13321,0.1297,0.19322,0.03094,0.08249,0.1295,-0.32525,0.18904,-0.0324,0.06552,0.24273,-0.10934,-0.06188,-0.04812,0.19008,-0.01403,0.24229,-0.13431,0.12625,0.08877,0.3685,-0.14551,0.10567,-0.17252,-0.49078,-0.16752,-0.35888,-0.10464,0.04803,-0.09427,0.03233,0.01814,-0.07703,0.05878,0.07829,-0.43637,0.06992,-0.08554,-0.00147,0.19887,-0.00048,-0.07837,-0.05583,-0.25396,-0.02872,0.01854,-0.42517,-0.09266,0.06381,-0.23715,-0.02836,-0.01141,-0.44113,-0.28457,-0.03581,-0.06462,0.35386,0.04742,-0.07794,-0.14164,0.01621,0.09664,-0.04458,0.22141,-0.05205,0.19909,0.2032,-0.33459,-0.01882,-0.3032,0.20662,0.04315,0.23273,0.06283,0.27483,-0.14218,0.2287,0.00099,-0.27292,0.10371,-0.01893,-0.40193,-0.14099,-0.18904,0.05544,0.08045,0.04224,0.06406,0.0257,0.27983,0.24137,-0.16013,0.12412,-0.5315,0.01944,0.23012,0.25048,0.16853,-0.09488,0.09502,0.14477,0.17572,0.1085,0.16021,-0.00887,0.01834,0.02307,-0.17712,0.14404,0.07544,0.25585,-0.02024,0.12724,-0.03518,-0.04987,0.34197,0.45697,0.04285,-0.09016,0.05716,-0.10685,-0.3651,0.34465,0.0275,0.03039,0.05936,0.02945,0.16999,-0.12659,-0.01507,-0.36591,0.08425,-0.05841,0.11628,-0.12407,0.0237,-0.04551,0.39177,0.05401,0.0974,0.08013,0.70977,0.43762,-0.00218,-0.27089,0.0421,-0.1143,0.17436,0.11734,-0.11775,0.02664,0.19322,0.32392,-0.23494,-0.02775,0.57058,0.47542,-0.03396,0.08811,-0.02392,0.11201,0.22221,-0.09878,0.19596,-0.1849,0.03015,-0.22778,0.03578,0.14025,0.16535,0.20723,-0.29947,-0.14734,0.07351,0.08659,0.36799,-0.00178,-0.13718,0.10835,-0.03727,-0.18998,-0.34834,-0.31079,0.18059,-0.05793,-0.01393,0.01196,0.18083,-0.02228,-0.0471,0.32358,0.55074,-0.70948,-0.05667,-0.34308,-0.20391,-0.25768,0.20858,0.02462,-0.01348,0.13392,0.06205,-0.38821,-0.19204,-0.19467,0.03927,0.01538,0.38401,-0.17371,0.55535,0.15133,0.19352,-0.09627,-0.00695,0.01249,0.15268,0.11551,-0.06529,0.14093,0.08205,-0.28715,-0.23712,-0.00984,0.21468,0.48292,0.04824,-0.28352,0.27286,0.15047,0.00422,0.17661,0.26291,-0.07732,0.00847,0.11267,0.05983,-0.28337,0.12093,-0.02478,-0.0999,0.11154,-0.08545,-0.08906,0.26421,0.00138,0.14726,0.03386,0.06495,-0.30545,-0.39873,0.0634,-0.05662,-0.05625,0.21553,-0.2345,-0.01103,-0.01983,0.09427,0.3548,-0.05842,0.26928,-0.08736,0.04606,-0.32543,0.26343,-0.19371,-0.21699,0.13706,0.11039,0.08974,0.06736,-0.23313,0.03187,0.19495,0.05831,0.03551,0.22954,-0.09553,0.05618,0.16708,0.00201,-0.00182,0.2377,0.12589,0.076,-0.20561,0.01477,0.16383,-0.03948,-0.00761,-0.20442,0.35361,-0.28208,-0.06396,-0.29846,0.08156,0.29804,0.06675,0.05542,0.04336,0.07101,0.12861,-8e-04,-0.40337,0.1988,0.10389,-0.05581,-0.09036,0.08829,0.03977,-0.13984,-0.10144,0.10579,0.11839,-0.11504,-0.02594,-0.02819,0.00649,-0.23004,-0.01668,-0.15504,-0.02153,-0.18396,0.08759,0.11954,-0.24858,0.15606,0.54741,-0.10888,0.9585,-0.04855,0.38439,0.20245,-0.56806,0.08175,0.12722,-0.07542,0.0349,-0.05945,-0.05886,1.03967,-0.09914,-0.06402,0.01018,-0.03225,0.03406,-0.08851,-0.03839,-0.08791,-0.03195,-0.01532,0.14929,-0.03984,0.21897,-0.17173,-0.15723,-0.1281,0.11652,0.28362,0.48249,0.05822,0.06661,0.31871,-0.05728,-0.02199,0.10544,0.24151,0.28341,0.39146,-0.28471,-0.31473,-0.25013,0.00869,-0.22508,0.10071,0.05137,-0.04373,-0.46131,0.60893,0.36655,0.4674,0.572,-0.01596,-0.09492,-0.17289,-0.15645,-0.35761,-0.0302,0.28195,0.0595,-0.13531,0.39267,-0.08786,0.1608,-0.19765,-0.03645,-0.08327,-0.18509,0.02322,-0.13054,-0.2002,0.0789,0.36117,-0.06739,0.10934,0.03026,-0.07848,-0.06149,-0.02107,-0.40324,-0.08104,0.0148,0.22028,-0.15486,0.04745,-0.09128,0.24085,0.53977,-0.16534,0.34655,0.1961946,0.08952,0.1276,0.02871,0.05538,0.13005,-0.32215,0.18413,-0.05186,0.07517,-0.19123,-0.42641,-0.1166,-0.1497,0.23732,0.19826,0.04262,-0.00371,-0.01871,0.03069,-0.15371,0.03163,0.0753,-0.3867,-0.07022,0.40918,-0.21357,-0.02527,0.01112,-0.26792,-0.4522,-0.19774,-0.23524,-0.28772,-0.21866,-0.24585,-0.10331,-0.18805,-0.48687,0.15441,0.39328,0.40657,-0.10441,0.34147,0.2292,0.04378,0.04832,-0.10118,-0.14136,-0.12175,0.0501,0.15245,-0.01377,-0.32492,-0.18602,-0.3517,-0.09225,-0.67488,-0.36783,-0.0807,-0.03292,-0.04907,-0.0457,-0.31063,0.12415,-0.08276,-0.58973,-0.09948,-0.30464,-0.26598,0.44931,-0.21271,0.10448,-0.04706,0.23438,0.43569,-0.23967,0.00289,0.03253,-0.03309,0.34267,-0.02058,-0.06934,-0.17917,-0.01274,0.00297,-0.06453,0.54505,0.61202,0.3433,0.38702,-0.03195,0.11577,-0.02735,0.21176,-0.1575,-0.05786,-0.08273,0.08332,-0.23293,-0.30989,0.07159,0.0651,-0.01069,-0.07259,0.03935,-0.21087,0.02973,0.10032,0.41557,-0.01351,0.10861,-0.30321,0.08474,0.18476,-0.00286,0.17126,0.26489,0.11233,0.01224,0.04378,-0.31261,0.16751,-0.0914,-0.06654,0.30758,-0.0981,-0.16101,-0.02611,-0.06491,-0.18301,0.10529,-0.09335,0.05326,0.29344,0.21722,0.18198,0.40138,-0.16028,-0.03224,-0.09178,-0.20095,0.23435,0.15959,0.18258,0.00958,0.0507,0.06388,-0.02297,0.13372,-0.03949,0.57057,0.08548,0.1691,-0.15065,0.33758,-0.17755,-0.05422,0.12236,0.07749,-0.17847,0.17502,-0.10071,-0.02897,-0.31366,-0.22625,0.04925,0.17761,-0.06067,0.01413,0.12236,-0.08983,-0.09791,0.02788,-0.49314,-0.20452,-0.08335,-0.11199,0.00035,-0.18925,1.05958,0.04971,-0.17216,-0.08509,-0.04078,0.25122,-0.0226,0.44685,-0.33521,-0.05609,-0.31232,-0.08761,0.16098,-0.07544,-0.17919,0.31346,-0.28978,-0.05568,-0.02187,-0.32642,-0.06482,-0.0955,-0.22498,-0.12777,-0.63473,0.07935,-0.07899,-0.10078,0.04661,-0.21449,-0.3091,0.19521,-0.03799,-0.18874,-0.35929,-0.37197,-0.30629,-0.10551,-0.10197,0.08325,-0.07837,0.34513,0.20705,-0.29336,0.05884,-0.10443,-0.15856,-0.09703,-0.33645,0.04957,0.00609,0.0594,-0.09822,0.23729,0.04467,-0.03833,0.05549,0.09641,-0.09185,-0.29078,0.04202,0.12282,0.16125,-0.07102,-0.03399,0.04092,-0.15883,-0.03825,-0.05211,-0.06308,0.01266,-0.09611,-0.22469,-0.14819,0.02937,0.0343,-0.03364,-0.26872,0.15769,-0.11085,0.08705,-0.17237,0.49481,-0.10584,0.05674,-0.01025,0.02915,-0.1959,-0.24888,-0.18601,-0.12497,-0.43825,0.40498,-0.06877,-0.25564,-0.11687,-0.09161,-0.05463,-0.00918,-0.09259,0.08255,-0.25362,-0.04939,-0.1083,-0.18776,0.04704,0.02577,0.23559,0.27086,0.07245,0.10401,-0.37641,-0.04944,0.2283,0.36245,0.16293,0.20319,-0.00942,0.10151,0.02038,0.11119,-0.04371,0.19768,0.02462,0.32446,0.10238,0.1529,-0.05213,0.16254,0.02806,0.45278,0.04421,-0.10206,0.15983,-0.11957,0.02303,0.16293,0.16278,0.1841,-0.02124,-0.05916,-0.14618,0.2181,-0.35703,-0.4357,0.0059,0.04259,-0.08617,0.01116,0.05502,-0.06748,0.18461,0.07751,-0.02613,0.02863,-0.13209,0.83769,-0.26905,-0.00153,0.02574,0.15006,0.31753,0.25073,0.03756,-0.16171,0.03093,-0.09045,0.05751,-0.01728,-0.3565,0.02078,-0.80677,-0.1454,-0.05804,0.19258,-0.14755,0.10422,-0.38226,-0.15378,0.18469,0.07791,-0.07877,-0.08609,0.07213,-0.01895,-0.35333,-0.16834,-0.12953,0.05968,-0.13584,-0.15754,-0.23942,0.18702,0.08912,-0.10319,-0.29123,0.19625,0.27722,0.2341,0.01376,-0.08062,-0.00364,0.03609,-0.00015,-0.08378,-0.08198,0.17447,0.17306,-0.02064,-0.39995,0.01751,-0.06861,-0.08234,-0.13664,-0.33895,0.03342,-0.00931,-0.16078,0.14067,0.06602,-0.14089,-0.06058,-0.0461,0.17159,0.34286,-0.17402,0.04924,0.02855,-0.11638,-0.33039,0.14167,0.07358,-0.09147,-0.19087,0.15395,-0.07066,-0.01819,0.08676,0.0134,0.02097,-0.04545,0.00173,-0.06388,-0.24462,0.10059,0.18509,0.29571,0.08904,0.41901,-0.13147,0.01595,0.18434,-0.05773,0.26896,0.1155,-0.33767,0.05339,-0.02664,0.00012,-0.06723,0.2524,-0.03665,-0.10192,0.17057,-0.14363,-0.23193,0.04739,0.31284,-0.29852,-0.1243,0.19397,0.00572,-0.22082,0.06603,0.01768,-0.05296,0.25546,0.03296,-0.06834,0.30208,0.07161,0.08883,0.15265,0.2228,-0.24407,0.12093,0.0097,0.15794,-0.00253,-0.16595,-0.19039,-0.0683,-0.01499,0.14911,0.09074,-0.18801,-0.14098,-0.14496,0.01723,-0.31796,-0.16151,0.16001,-0.01642,-0.03301,-0.28795,-0.30068,-0.19319,-0.15687,0.41696,-0.47471,0.16603,-0.05439,-0.42269,-0.00056,-0.08705,-0.11944,0.04714,0.07087,0.60583,0.69579,0.28,0.05684,-0.52901,0.00132,0.00476,0.0037,-0.19323,-0.14149,-0.07753,-0.11478,0.14886,0.25294,0.18863,-0.04681,-0.11606,-0.14194,-0.09639,0.23016,-0.22606,-0.0152,0.08539,0.33991,-0.1096,-0.05609,-0.03406,-0.16337,0.14887,-0.20951,0.03675,0.10268,-0.067,0.12126,0.23424,0.00851,0.11529,0.22226,-0.19119,-0.09747,-0.27702,-0.02427,-0.16311,-0.1239,-0.06223,0.45296,-0.04443,0.33651,0.13828,0.03338,-0.0428,-0.17101,-0.20105,0.00396,-0.4898,0.03297,0.07675,-0.2737,0.20775,-0.40007,-0.29903,-0.06831,-0.07396,-0.01659,-0.03529,0.07971,-0.07464,0.04829,-0.22121,-0.01407,0.26711,0.08465,-0.28515,-0.1489,-0.13411,0.00743,-0.07914,-0.00709,0.24663,-0.06605,-0.09251,-0.02699,-0.23204,0.07755,-0.39705,-0.01384,0.0029,0.01177,0.121,0.0196,-0.05705,-0.16313,0.15177,-1e-04,0.22051,-0.5358,0.4345,-0.02331,-0.1551,-0.26299,-0.3552,-0.04573,-0.20271,0.25193,0.44872,-0.24194,-0.11907,-0.02955,0.15879,0.07043,-0.32048,0.35793,0.2824,0.29394,-0.40938,-0.02327,0.19046,-0.22028,-0.03559,-0.03138,-0.27607,0.14873,-0.17901,0.07899,0.13951,0.12942,0.04749,0.2887,-0.15271,-0.23886,0.0046,-0.02739,-0.21331,0.32184,-0.0226,0.46462,0.11071,0.07204,0.35978,-0.12823,-0.22092,-0.54602,-0.07334,0.03419,-0.04512,0.00406,0.07536,-0.07747,0.06699,0.03898,0.32047,-0.62939,-0.10093,0.08864,0.04282,-0.00436,0.12172,0.12069,-0.19237,0.32574,-0.1622,-0.08528,0.17652,0.14545,-1.44049,0.06855,-0.44468,-0.02959,0.43435,0.32614,0.21796,-0.01147,0.02443,0.22552,-0.02144,-0.06576,0.05439,-0.0999,-0.31099,0.06322,0.17376,0.02621,-0.05435,0.12442,0.04967,-0.10298,0.1298,-0.01062,0.06242,0.07926,-0.30386,-0.68645,-0.0626,-0.34683,-0.21863,0.16153,0.10376,-0.12081,0.01885,0.01177,0.23326,-0.40938,0.30934,0.07453,-0.17609,0.14233,-0.14078,-0.30189,0.10539,-0.17436,0.02615,-0.11219,0.10299,0.10698,-0.06799,0.12331,-0.04675,-0.20349,0.07421,-0.06227,-0.10757,-0.10754,0.16403,0.00763,0.00515,0.11225,0.00293,-0.30117,-0.25641,0.47418,0.51715,-0.33171,0.00434,-0.00125,0.03662,0.12782,-0.05165,0.13668,-0.16909,0.25149,0.16845,0.18847,0.14524,0.08859,-0.04912,-0.14641,-0.09289,0.05508,0.235,-0.13241,-0.19131,-0.05347,0.29254,-0.26872,-0.25353,-0.00509,-0.98612,-0.04928,-0.0366,-0.18418,-0.16282,-0.01841,-0.26687,0.10777,0.05354,0.04671,0.00628,-0.02203,-0.03369,0.35414,0.0705,0.15933,-0.09639,-0.16535,0.11915,-0.11613,-0.01113,-0.0696,-0.15356,-0.3594,0.08439,-0.19775,0.00791,-0.35787,0.08387,-0.13894,0.00799,-0.04862,-0.20122,0.12658,-0.04438,-0.18207,0.03751,0.05925,0.20023,-0.06904,-0.02113,-0.08249,-0.03082,0.00586,-0.034,0.12525,-0.09621,-0.2592,-0.06027,-0.68604,-0.03088,0.87068,0.10252,0.07821,-0.02957,-0.23428,0.12788,-0.27215,-0.05268,0.04304,0.12574,-0.19301,0.46094,0.18869,-0.07578,-0.06385,-0.01767,0.08885,-0.14745,0.24439,-0.24764,-0.04275,-0.10116,-0.00462,-0.09772,0.20356,0.11529,0.09548,-0.2901,0.00147,-0.06674,-0.04561,-0.03483,-0.18816,0.17816,0.06135,-0.04443,0.21548,0.09603,0.05301,0.11734,-0.51842,0.06389,-0.18554,0.74953,0.0675,0.11573,0.33527,-0.04666,0.15034,0.02646,0.08614,-0.23466,0.04885,0.13151,0.16217,0.10291,0.06294,0.0169,-0.06162,-0.50519,0.09403,-0.25202,-0.30689,-0.14349,-0.0282,-0.12953,-0.16974,-0.03362,0.19349,0.9391,0.06976,0.01882,-0.03705,-0.23072,-0.17926,0.11983,0.10301,0.08044,0.21546,-0.02382,-0.19833,0.49979,-0.06637,0.17846,-0.16975,-0.65377,0.06399,-0.07634,-0.17648,0.047,-0.04223,-0.00442,0.10144,-0.19317,0.23543,-0.01727,0.08522,-0.14784,0.02668,-0.09534,0.01169,0.08097,0.03352,-0.42549,-0.21246,0.13668,0.02813,0.01148,-0.20838,-0.14017,0.07562,-0.37673,-0.00907,0.04707,-0.24781,0.41807,-0.1594,-0.02965,-0.29815,-0.12438,0.06537,0.05964,0.01195,-0.04688,-0.13695,-0.58933,0.10939,-0.03267,-0.12131,-0.1946,-0.00893,0.01946,-0.03918,-0.04433,0.23466,0.12527,0.00803,-0.16194,-0.16428,-0.05874,-0.39876,-0.24888,0.08059,0.01915,-0.1078,0.02429,-0.15053,0.07497,-0.30401,-0.4456,-0.06139,-0.04199,0.02504,0.09534,0.21153,-0.09819,0.04428,-0.15397,0.22285,-0.18767,-0.21811,0.11848,0.05989,-0.02,-0.07042,0.10174,0.46295,0.06485,0.4597,-0.01595,-0.15586,0.14566,-0.29495,-0.39358,0.13615,0.04936,-0.00415,-0.10503,-0.04493,-0.30964,-0.15103,-0.32802,-0.17263,-0.03799,-0.09407,0.19754,-0.24533,-0.00594,-0.15871,-0.10247,-0.20545,-0.11011,-0.11616,-0.072,0.03465,0.27505,-0.12253,-0.09516,0.30684,-0.02689,-0.00915,-0.11921,-0.05833,0.13127,0.07206,-0.31622,0.1019,-0.07799,-0.14478,-0.00108,0.15088,0.1101,0.004,0.0733,-0.06514,0.08807,0.01883,-0.01024,-0.13975,0.16977,0.10783,-0.10792,0.05159,0.02685,0.10378,0.01611,0.02151,0.08053,0.24688,0.04004,-0.02551,0.16802,-0.12598,-0.20937,-0.07826,-0.00167,0.49119,0.23712,0.14743,0.20089,0.13559,-0.02152,0.20188,0.19974,0.06435,0.10107,0.12433,-0.11095,-0.4014,-0.05689,-0.18121,0.32418,0.09342,0.21285,0.24939,0.06673,-0.54363,-0.28066,-0.03144,-0.07069,0.00786,0.06785,-0.00365,0.02038,0.15155,0.10217,-0.21972,-0.05427,-0.1511,0.18592,0.31038,-0.37406,0.03853,-0.08355,-0.0757,-0.26436,-0.02489,0.11142,-0.11546,-0.10114,-0.33563,0.00967,-0.02207,0.07045,-0.32309,0.25481,-0.28543,-0.82248,-0.31292,-0.08389,0.19168,0.22965,-0.25188,-0.03574,-0.17289,0.07963,0.04247,-0.13665,-0.3162,-0.29004,0.26227,-0.65805,0.07493,-0.33655,-0.00379,-0.09546,0.08251,0.06812,0.24989,0.08814,0.09182,0.40293,0.01977,0.07474,0.0501,-0.07982,-0.02054,0.12053,-0.2111,0.21849,-0.07245,-0.08211,0.0118,-0.1138,0.40728,-0.00747,0.01633,0.15777,0.30701,0.03935,-0.02018,-0.10838,-0.04437,0.01156,0.03148,0.06886,0.04373,-0.04234,0.03704,-0.16598,0.41572,-0.05591,-0.03367,-0.05672,0.03424,0.15061,-0.18204,0.2885,0.39562,0.01936,-0.2487,0.20157,0.18635,-0.11039,0.05804,0.02857,0.48174,0.11415,-0.00977,0.56378,0.14804,0.03676,-0.08872,-0.01019,0.1553,0.14267,-0.11784,-0.13374,-0.01634,-0.05929,-0.19051,-0.09916,0.00808,-0.02611,0.5867,-0.06197,0.22402,-0.09252,0.08554,0.00424,-0.11024,0.07954,0.05942,0.03732,0.1335,0.19808,0.10181,-0.30227,0.03131,-0.18404,0.08716,0.04315,-0.3294,-0.3285,0.05285,0.2885,-0.09104,-0.23972,0.12798,0.05797,-0.23114,-0.30449,0.14106,-0.0557,0.04369,0.18564,0.20595,0.16287,-0.10839,0.1702,0.36152,0.18588,-0.18323,-0.01347,-0.01714,-0.00114,-0.02653,-0.07424,0.19141,-0.14543,-0.37243,-0.0701,-0.12704,0.2184,0.13914,-0.01776,-0.14696,0.1859,0.10156,-0.14013,0.45183,-0.10807,0.04469,-0.07728,0.09268,0.12164,-0.01862,-0.04704,-0.21088,0.01849,-0.01648,-0.07817,0.2848,0.27651,0.01491,0.1321,0.21394,0.02597,-0.13803,-0.0944,-0.24515,-0.08275,-0.28387,0.15373,0.35151,0.00896,-0.26427,-0.36636,-0.04949,-0.03749,-0.3475,-0.00527,0.15037,0.76532,-0.13063,-0.00875,0.16111,-0.14594,0.56085,-0.361,0.02874,-0.21427,0.43093,-0.2127,-0.06006,-0.15596,-0.03737,0.04219,0.07972,0.01023,0.17271,-0.031,-0.92759,-0.13661,-0.18523,-0.10027,-0.24936,-0.02601,0.76514,0.05989,-0.05553,0.20754,0.61177,0.15842,0.26709,-0.03634,-0.13173,0.15044,-0.25747,0.04296,-0.4116,0.41845,0.11098,0.11225,0.20238,0.19001,-0.1233,0.06391,-0.02258,-0.2471,-0.02369,-0.12408,-0.21508,0.06696,-0.06065,-0.01402,0.07079,0.51217,-0.05209,0.26924,-0.09814,0.18107,0.4362,-0.12702,0.01105,-0.49185,-0.29828,-0.06704,0.00422,0.08552,0.00955,-0.13603,0.08878,-0.27473,0.17197,-0.0502,-0.08875,0.03562,0.68478,0.09504,-0.12705,0.01838,0.2032,0.13507,0.10291,0.20481,-0.00839,-0.01587,0.04685,0.13572,-0.04962,-0.07984,-0.09461,0.42014,-0.00086,-0.01049,0.02222,-0.04555,0.08826,-0.11993,0.10362,-0.19554,0.06474,0.0416,-0.08091,-0.0073,0.05531,-0.08151,0.07282,0.0618,-0.02816,0.42288,0.08675,-0.11012,0.01494,0.01661,-0.19064,0.01924,-0.21251,0.01816,0.1081,0.00204,0.0841,0.13701,-0.05414,0.07336,0.05266,0.32945,-0.29146,-0.03633,-0.35237,0.09837,0.04473,0.17884,-0.04509,-0.06211,0.00354,0.40574,-0.01305,-0.09899,0.02067,0.03867,-0.01619,-0.12266,0.01824,-0.03782,0.18059,0.03536,0.00755,0.09402,-0.00109,-0.15896,0.00189,-0.06646,0.33257,0.11074,-0.40572,0.0193,0.4641,-0.00015,0.09772,-0.06405,0.07168,-0.04763,-0.0298,-0.25976,-0.10443,-0.21565,0.2677,-0.28541,0.56575,0.18895,-0.09816,-0.1477,-0.04703,-0.20363,-0.04463,0.47693,-0.07647,-0.24858,-0.12296,0.47579,-0.09325,0.02688,-0.07042,-0.10684,-0.01365,0.03615,0.07293,-0.08349,-0.14838,-0.07168,0.07154,-0.0913,-0.05056,-0.46211,0.03444,-0.01336,0.10549,0.15615,0.25501,-0.14609,0.21272,0.2363,0.01668,0.03955,0.62649,-0.16066,0.05749,-0.34362,-0.00555,0.16292,-0.08351,0.4672,0.06719,0.02457,0.12772,0.08597,-0.05665,0.06501,0.07807,-0.04786,0.07632,0.20749,-0.01405,0.24898,0.36813,0.10563,-0.01934,0.07294,-0.36293,0.2489,0.15983,0.25784,0.06209,-0.03095,0.11544,-0.18798,0.12858,0.41548,0.06585,0.21622,0.29896,0.21673,-0.00642,-0.00368,0.05556,0.21656,-0.12946,0.09668,0.00867,0.06217,-0.02862,0.04335,0.11345,0.12066,0.20222,0.13204,0.42607,-0.49167,-0.121,-0.25407,0.23255,0.29062,0.12609,0.01455,0.00475,0.02412,0.10972,0.04626,0.03084,-0.22929,0.17877,-0.04974,-0.10422,0.13826,-0.09216,0.03558,0.03602,-0.09985,0.39494,0.00739,0.13535,0.24053,-0.23949,-0.23062,0.23206,0.35538,0.28294,0.0782,0.18653,0.51855,0.00562,0.06656,0.27483,0.82692,-0.04546,0.08138,0.05642,-0.09516,-0.06478,-0.11775,0.02674,-0.07284,0.00057,-0.00734,-0.09881,0.11822,-0.18013,0.10876,0.2722,-0.81517,0.12346,-0.01669,0.17531,0.19916,-0.09001,-0.11621,0.19259,0.07633,0.12848,0.15468,0.37643,-0.03564,-0.23913,-0.01126,-0.0096,0.37077,-0.25131,0.33866,0.0469,0.05981,-0.02563,0.53538,0.08003,-0.01232,0.02108,-0.00095,0.07854,-0.06356,-0.00136,-0.10089,0.15635,-0.07607,0.04667,0.0686,0.2643,0.12889,-0.2167,-0.17882,0.14027,0.04744,-0.0779,-0.20014,-0.02514,-0.15376,-0.0061,-0.01488,-0.08016,0.60987,0.26829,0.17579,0.00356,-0.13404,-0.1975,-0.04099,0.0298,-0.33167,0.00511,-0.01279,-0.02253,0.1221,0.01176,0.37957,0.09178,0.25204,0.0672,-0.20518,-0.06086,0.01353,0.01179,-0.28924,-0.01225,0.02649,-0.63542,-0.08181,0.04525,-0.12385,-0.13489,-0.03233,-0.15677,-0.40662,0.34604,0.25878,0.0215,-0.33094,-0.00027,0.08062,0.08366,0.13419,0.22438,-0.13265,0.20879,-0.00517,0.03956,-0.14806,0.31944,-0.05704,-0.1497,-0.05598,0.00727,-0.46033,0.00292,-0.06672,-0.09338,0.09629,-0.14328,0.36427,0.04656,-0.16196,0.26626,-0.23928,0.08327,0.00844,0.13921,0.1955,0.33659,-0.09611,-0.40058,0.12621,-0.02575,-0.57536,0.44959,-0.04697,0.32978,-0.2919,0.2729,-0.11668,-0.02725,0.22276,0.09306,-0.27231,0.23174,0.17747,-0.03235,-0.18244,-0.04355,-0.04905,0.24673,-0.40394,-0.01706,0.07047,0.13479,0.07142,0.03496,0.06312,-0.16051,0.10656,0.26152,0.00479,-0.00527,-1.08249,-0.09694,-0.18196,0.03675,0.13538,-0.21261,-0.08133,0.02209,-0.82208,0.00433,0.01777,0.07501,0.19194,0.28274,-0.18755,-0.01077,-0.02492,-0.10799,0.68417,-0.99624,0.18157,0.04191,-0.1833,0.03912,-0.00639,0.28682,0.06842,0.4694,0.41909,0.31716,0.23844,-0.04253,0.05821,0.20862,-0.17444,-0.01774,0.12616,-0.14834,-0.15903,0.10067,0.18008,-0.26683,-0.0406,0.04476,-0.14329,0.05574,-0.08462,-0.05698,-0.3001,0.17282,0.30176,-0.33951,0.07371,-0.0787,0.2871,0.11733,0.07949,-0.29222,0.1945,0.11137,0.36106,-0.02089,-0.05763,-0.03465,0.32117,-0.04616,0.03582,0.16696,0.30237,0.25273,0.04276,0.20034,0.3092,0.22583,0.25346,-0.0239,-0.14919,0.04723,-0.55169,0.15263,0.10998,0.14377,-0.0198,0.04437,0.0058,-0.01476,0.05767,-0.03164,-0.12845,0.10329,-0.05679,-0.03284,-0.13234,0.0874,0.05256,0.61904,0.05623,-0.10173,0.63844,-0.00145,0.31103,-0.05244,0.05873,-0.28155,0.29525,-0.1142,-0.07043,0.36418,0.05101,-0.28237,0.05662,0.19141,0.09186,0.03746,-0.01837,0.0795,0.12524,0.28173,0.10254,-0.11562,0.03866,-0.07474,0.11945,-0.28817,-0.6728,0.03755,-0.1053,0.01245,0.26498,0.27518,-0.08194,0.36817,0.06193,0.0266,0.37305,0.18286,-0.17099,-0.14117,-0.76613,-0.23861,-0.10879,-0.05514,-0.25337,0.11916,0.26636,-0.2094,-0.13547,-0.15651,0.03815,-0.46807,-0.15373,-0.2864,0.0018,0.1087,0.37435,0.05619,0.02971,-0.12984,0.18457,-0.03233,-0.4881,-0.49258,0.29096,0.19621,0.10778,-0.00475,-0.07028,0.02692,-0.17131,0.08867,0.37458,-0.08787,-0.16435,0.12714,0.20599,0.29262,0.2257,-0.02799,0.01135,0.14322,-0.13443,-0.13631,-0.1172,0.2264,0.0619,0.16779,0.14304,-0.36433,0.01098,-0.1155,0.495,-0.31018,0.05627,-0.21827,0.17744,0.22991,-0.01038,-0.03325,0.02739,0.00964,-0.187,-0.07078,0.37965,0.02606,-0.2108,-0.00679,-1.2176,0.09936,0.35506,-0.39365,0.35939,-0.01936,0.17174,0.22594,1.03464,0.18082,0.16769,0.2721,0.23449,-0.16271,0.02244,0.34452,0.34338,0.30713,0.23657,0.11569,-0.12584,0.18074,0.26102,0.03891,-0.03223,0.401,0.09112,-0.00294,-0.07661,-0.02995,-0.18174,-0.00951,-0.00138,0.03274,-0.01666,-0.25515,-0.07044,-0.28471,-0.58496,0.09197,-0.13823,-0.09062,-0.06624,0.17592,-0.25448,0.06476,-0.07665,0.08523,-0.04419,-0.34858,-0.20219,-0.37196,0.18054,0.12627,-0.01895,0.12289,0.19487,0.07227,-0.01469,0.21281,-0.15701,0.25573,-0.09193,0.28532,0.22677,0.02714
PCR,-0.01441,-0.01441,-0.04764,-0.29387,-0.04279,0.07162,-0.04812,0.02535,0.20253,0.0105,-0.05984,-0.0057,-0.02945,-0.02829,0.15183,-0.13644,-0.07779,-0.15125,-0.01282,0.01726,-0.20287,0.06703,-0.08528,0.07798,0.11496,0.05414,-0.01714,0.0641,-0.00422,-0.17956,0.0865,0.03033,0.03567,-0.11143,0.06616,0.04913,0.08161,0.08128,0.02233,0.00092,-0.00572,-0.08695,0.19543,-0.10457,0.20576,0.0275,-0.09481,0.02954,0.0364,-0.1426,0.06698,0.04226,0.04811,0.14441,0.01552,0.16145,0.00999,-0.03067,0.08521,0.04086,-0.00783,-0.06212,0.05309,-0.0214,0.07075,-0.1253,0.04719,0.09739,0.01531,0.13313,0.02212,0.19659,0.04112,0.22762,-0.0477,0.0102,-0.10977,-0.03694,-0.00628,0.17087,-0.0396,0.02878,0.04231,0.03579,0.09586,-0.0102,-0.10081,0.00799,0.01442,0.0788,-0.13534,0.10155,0.05769,-0.00325,0.03523,-0.02678,0.19191,-0.138,-0.06919,-0.05652,0.03234,-0.00102,-0.09787,0.01487,0.0209,-0.03961,-0.0221,0.07308,-0.0094,-0.03704,0.02759,-0.00557,0.02749,-0.00187,0.02233,-0.03027,-0.01277,0.05069,-0.06106,-0.19581,-0.03632,0.01826,-0.00906,0.08671,-0.10598,-0.04114,0.06357,0.00236,0.04351,-0.00408,0.00656,0.1588,-0.29993,-0.1176,0.01955,0.3893,-0.09446,0.16846,0.28601,-0.08094,0.05283,0.00119,-0.14236,0.16966,-0.19553,0.07449,0.04134,-0.07621,-0.21952,-0.28144,-0.14836,-0.10072,-0.05377,-0.03465,-0.20386,-0.09084,-0.05487,-0.01009,-0.12482,0.08858,-0.01353,-0.09881,-0.13528,-0.01049,-0.06862,0.00196,0.01821,-0.04262,-0.05132,0.04823,-0.05326,-0.05663,0.02368,-0.07046,0.07594,-0.07667,0.02319,-0.01106,0.10614,0.00402,0.00468,-0.10463,-0.11671,0.05747,-0.00935,0.02814,0.00496,0.00498,-0.14915,0.18988,-0.04761,-0.03667,0.00957,-0.01483,-0.11693,-0.04565,-0.03224,0.07036,0.12558,0.03418,0.04427,-0.03898,-0.04804,-0.0654,0.11519,0.158,0.02812,-0.01149,-0.08476,-0.00603,0.08424,0.11444,-0.04836,-0.09824,-0.05414,0.19657,-0.10487,-0.08925,-0.14084,-0.19777,0.06565,0.10836,-0.03233,-0.02185,0.02259,-0.03352,-0.03541,0.00527,0.01024,0.11891,-0.08522,-0.00259,0.07562,0.05414,-0.14507,-0.05347,0.08006,0.00228,0.18849,-0.08654,0.05169,-0.12342,-0.04673,-0.07503,-0.10618,-0.05743,0.07851,0.03622,0.00591,-0.15248,0.00245,-0.06351,0.10959,0.02808,0.08242,-0.05055,0.11897,-0.05784,0.0126,0.06549,-0.05735,-0.08353,-0.06006,-0.05096,0.12039,0.10227,-0.03056,0.06265,0.21042,0.04776,0.04209,0.0128,-0.15208,-0.12833,-0.11881,0.12207,0.01077,0.01414,0.02181,-0.05961,-0.01623,-0.09511,-0.04833,-0.07193,-0.00119,0.00348,0.05445,-0.00882,-0.27324,0.01681,-0.17902,0.03746,0.15707,0.02724,0.02945,-0.02516,0.053,0.03605,-0.18271,-0.05336,-0.21899,0.12713,-0.08987,0.08771,-0.0059,0.17729,-0.08901,0.01135,-0.02469,-0.20684,0.0044,0.0596,0.04738,0.19651,0.00166,0.11853,-0.09324,-0.04622,-0.12075,0.05585,0.04528,-0.047,0.03232,0.10145,-0.03093,0.03671,-0.11204,-0.02732,0.00204,-0.04228,-0.0289,0.04267,0.07207,-0.00446,-0.05624,-0.01409,0.0115,0.02658,-0.21083,-0.01048,-0.08148,0.10378,0.08355,-0.05128,-0.00696,-0.03148,0.10019,-0.05347,0.03511,0.04484,0.12023,0.07128,-0.0509,0.10582,0.05659,-0.10791,0.04179,-0.05818,-0.06351,0.04485,0.09332,-0.04468,0.00544,0.12814,-0.03231,-0.05396,-0.13303,-0.11352,0.06484,0.0209,-0.00855,-0.13857,0.04269,-0.14164,0.0809,0.05805,0.07142,0.02307,0.20484,-0.04939,-0.02825,-0.09311,-0.05811,-0.03395,-0.08945,0.249,-0.09519,0.12993,-0.14257,0.01308,0.00457,0.01449,0.00885,-0.04868,0.02286,0.0106,0.00283,-0.05276,-0.0226,-0.1061,0.11555,-0.05635,0.00751,-0.01138,-0.01737,0.04512,0.07641,-0.10667,-0.0542,-0.04363,-0.0325,0.16453,0.06632,-0.06405,0.05889,-0.0039,-0.13368,-0.02702,0.07254,0.06023,0.62029,-0.13487,0.10154,-0.03025,-0.0493,0.03314,-0.12963,0.00954,-0.02683,-0.0667,-0.06508,-0.11671,0.07951,0.08715,-0.08117,0.14262,0.16695,0.11674,-0.09532,-0.01133,-0.04408,0.01977,-0.0525,-0.02252,0.0259,0.12717,0.0457,0.03083,0.0348,0.0858,-0.05105,-0.06684,-0.07203,-0.07694,-0.06356,-0.20735,0.02505,0.1746,0.07629,-0.01578,0.08874,-0.02632,-0.01871,0.05928,-4e-05,-0.01785,0.08218,0.04244,0.0359,-0.04294,-0.02376,-0.09025,-0.05111,-0.12598,-0.00429,0.02323,-0.02016,-0.02778,0.07902,-0.00088,0.05557,0.17031,0.00961,0.11133,-0.0669,-0.12113,0.07771,0.1024,-0.0384,-0.03563,0.01025,0.12231,-0.01008,-0.1701,0.23112,0.06615,-0.19866,0.13177,0.09048,0.02266,0.31031,0.01019,-0.04196,-0.0307,0.00777,0.07324,-0.00209,0.03047,-0.04157,-0.09243,-0.01036,0.01616,-0.05867,-0.01065,0.03851,0.05281,0.02576,-0.0573,-0.01509,0.07443,0.00978,-0.05497,0.03327,0.04109,0.00101,-0.08248,0.09342,0.02256,-0.05822,0.07045,0.00205,0.0418,-0.07925,0.06904,0.08226,0.0595,0.0102,-0.06235,-0.0743,-0.06431,0.01244,-0.12575,-0.25916,-0.01952,0.08869,-0.02098,0.04645,0.09501,-0.04632,-0.04503,0.04443,-0.05666,-0.00901,-0.0374,-0.05133,-0.07249,-0.078,-0.05253,-0.07725,0.00263,0.0777,0.00735,0.05499,-0.05216,0.21712,-0.04356,-0.03421,-0.07948,0.1026,-0.03752,0.09716,0.00749,-0.05657,-0.09644,-0.00036,-0.13566,-0.02982,-0.04979,0.00761,0.03387,-0.00521,0.28457,0.02976,-0.0413,-0.1708,0.13463,-0.02712,-0.01302,0.01518,-0.0183,-0.13238,-0.02203,-0.03683,-0.00716,0.21716,0.02329,0.03766,0.01767,0.09271,0.14415,-0.06585,0.00282,0.03901,-0.10067,0.14256,0.07873,0.12038,-0.16679,0.02717,-0.17089,0.0058,-0.05626,-0.06349,0.04127,0.09437,-0.03881,-0.0094,-8e-05,0.04328,-0.00392,0.02062,-0.087,-0.01263,-0.02604,-0.02433,0.09715,-0.02378,-0.26764,-0.10521,0.13732,0.04702,0.08975,0.25008,-0.02673,0.13654,0.17638,-0.0177,0.00107,-0.0121,0.05237,-0.14921,-0.08586,0.01261,0.07796,0.02571,-0.02717,0.01159,0.06197,-0.0393,-0.0069701,0.21409,0.0459,0.06303,0.17716,0.04606,0.06006,-0.02989,0.11891,-0.07205,0.01144,-0.00931,0.1397,0.02371,-0.03954,0.02309,-0.10892,-0.07245,0.03483,0.01789,0.03051,0.13699,-0.16346,0.0381,-0.03841,-0.02477,0.09099,0.10562,0.25836,0.05091,-0.01829,0.01551,-0.01085,0.09787,0.00521,-0.15217,0.0307,0.08246,0.08448,0.08635,0.05959,0.01354,-0.00332,0.01988,0.01234,-0.15837,0.16933,0.05461,0.08048,0.05051,-0.11623,0.04427,0.22913,0.11523,0.05266,0.13439,0.07834,0.00636,0.14312,0.0252,-0.05565,0.10202,-0.0148,-0.06836,0.04748,0.04017,0.04275,-0.0407,-0.00111,0.02772,-0.05027,0.0163,0.13151,0.25771,-0.09607,-0.0708,-0.20595,-0.31095,-0.11441,-0.12642,-0.05719,0.0088,0.28826,-0.12465,0.02835,0.00018,0.05128,0.09132,0.05317,-0.06801,-0.05325,0.18824,-0.01544,0.07778,0.04314,-0.04539,-0.05681,0.05067,0.07995,0.0551,-0.10368,0.15502,0.14009,-0.0142608,-0.05474,-0.07116,-0.06205,-0.38892,-0.00881,0.00662,0.04158,-0.06658,-0.13157,-0.12618,-0.09129,0.00549,-0.05478,-0.04493,0.14093,-0.0704,0.00566,-0.05031,-0.08097,0.19199,-0.05696,-0.08453,0.07761,-0.04974,-0.02596,-0.1762,-0.01317,0.05958,0.02954,0.21344,-0.03556,0.02904,-0.058,-0.04022,-0.04462,0.05936,-0.03625,0.11532,0.05712,0.04082,-0.21048,0.05286,-0.15488,0.01762,0.12675,-0.01357,-0.15549,0.1198,0.01409,-0.06511,-0.03462,-0.11326,0.0592,0.33218,0.05264,-0.03442,0.05072,0.02564,0.03861,-0.00169,0.07354,0.07519,-0.13027,0.09504,0.07309,-0.07442,-0.06991,-0.04181,0.04902,0.14613,-0.27984,0.01736,0.02544,-0.08124,-0.0249,0.05737,-0.10675,0.1201,0.03841,-0.01806,-0.07419,0.04588,-0.0272,-0.22153,0.13568,0.06901,0.0318,0.04157,-0.06086,0.09601,-0.18846,0.0674,0.05425,-0.17374,0.05179,-0.04334,0.00726,-0.01841,0.08406,0.00986,0.03567,-0.01001,-0.00929,0.00146,-0.00793,0.04164,-0.05516,-0.05859,0.01904,0.02706,0.02142,-0.04727,-0.02594,0.13283,-0.03902,-0.01583,-0.04162,-0.02336,0.10674,0.46773,-0.16921,-0.08869,0.22192,0.03378,-0.04481,-0.05311,-0.04384,-0.03172,-0.03219,-0.09192,0.07422,-0.15012,0.04536,-0.00792,-0.08829,0.03673,0.00713,-0.19219,0.00357,-0.32992,-0.04839,-0.01175,-0.17236,0.03514,0.00954,-0.22607,-0.09709,-0.04388,0.10386,-0.01696,-0.09574,0.04393,-0.10163,-0.02956,0.05897,0.11822,-0.08042,-0.17631,-0.05806,-0.19442,0.0667,-0.0061048,-0.00939,0.05988,-0.11112,-0.0278,0.2001,0.00605,-0.07869,-0.06443,-0.01194,-0.00779,0.01843,0.02437,0.06519,0.09295,0.0439,-0.04677,-0.06708,0.00236,-0.11838,0.03265,-0.16199,-0.12461,-0.09601,-1.43e-06,-0.03357,-0.06589,0.00427,0.01957,0.05091,0.02281,-0.03823,-0.05061,0.06504,0.01548,0.0386,-0.15009,-0.0021,-0.01073,-0.05753,0.0328,0.0915,-0.0117,-0.03287,-0.13671,-0.02126,-0.04283,-0.47688,-0.01476,-0.12359,0.06791,-0.10614,-0.08384,-0.0846,0.05822,0.20812,-0.05298,0.05662,0.0375,-0.00423,0.05125,0.07947,0.17678,-0.00768,-0.06425,0.00569,0.07336,-0.259,-0.11293,0.05195,-0.02229,-0.04999,0.10962,-0.024,-0.02083,-0.11119,0.0087,0.01472,-0.06939,-0.07478,-0.22756,0.06044,0.07232,-0.03253,0.18904,0.01377,0.14823,-0.03821,0.10438,-0.01637,-0.02145,-0.029,-0.05592,0.14281,0.25767,-0.06894,0.17867,0.01097,0.00351,-0.20184,0.1449,0.03127,0.01075,0.15529,0.00125,0.07805,0.09568,-0.11724,-0.01403,-0.01987,-0.3123,-0.07722,0.03019,-0.15692,-0.10492,0.11674,-0.08702,0.06367,-0.05272,-0.01212,0.01585,-0.07159,-0.05411,-0.17907,-0.04187,-0.169,-0.17779,-0.04285,-0.21087,-0.09724,-0.00097,-0.26623,0.01305,0.28348,0.05819,0.07991,-0.00061,0.09392,0.00288,0.0427,-0.10131,-0.15682,-0.02726,0.03942,0.11117,-0.05313,0.03432,0.02305,0.03509,-0.04476,0.07968,-0.1537,-0.24704,0.01759,-0.10395,-0.05934,-0.00805,-0.02934,-0.21387,0.03166,0.09596,0.00604,-0.02961,-0.03334,-0.01426,0.08691,0.04921,0.01304,0.1263,-0.07696,-0.06941,0.14294,0.04937,0.03861,-0.04709,-0.05626,-0.05738,0.0919,-0.04132,-0.0138,-0.16258,0.01,0.11382,-0.01739,0.0314,-0.08063,-0.05915,0.13476,-0.06748,-0.04378,-0.0333,-0.06723,0.06385,-0.17728,-0.12567,0.00573,0.13844,-0.03309,-0.04482,-0.0203,0.0630154,0.05879,-0.00082,-0.02515,0.02813,0.06569,0.05876,0.02652,0.01514,0.02557,0.00957,-0.15137,-0.02351,0.17704,0.01788,0.03094,-0.00592,-0.11571,-0.01826,0.02195,0.00938,0.02349,0.05319,-0.06008,0.00901,0.02165,-0.04713,-0.09666,-0.07939,-0.06962,-0.06399,-0.11315,0.04168,0.04126,0.16517,-0.19157,-0.09246,-0.01605,0.10931,0.04961,0.11552,0.06923,-0.10279,0.01419,-0.07566,-0.03925,0.05459,0.04929,-0.02673,-0.02804,-0.17001,-0.01537,-0.14406,-0.07731,-0.001,0.03057,-0.11616,0.02835,-0.04911,-0.27575,-0.0839,0.03308,-0.02075,0.00532,0.12722,0.01434,-0.04083,0.2137,-0.02448,-0.0404,0.42662,0.01798,-0.13505,0.05387,0.08111,0.03021,0.03925,-0.03902,0.17605,-0.01823,-0.07545,0.08739,-0.06361,-0.15262,-0.02014,-0.00424,0.02054,-0.05565,-0.00879,-0.11987,-0.09552,0.09916,-0.01531,0.003,-0.05141,-0.05164,-0.06421,0.10063,-0.17134,-0.00156,0.11463,-0.02092,-0.06882,-0.03981,-0.01937,-0.00013,0.10039,0.04316,-0.06481,-0.23102,0.06645,-0.30362,0.02139,0.01933,-0.15021,0.00551,-0.02069,0.05765,-0.13754,0.04097,-0.04246,0.12717,-0.07736,-0.19818,-0.01195,-0.02998,0.02636,-0.13396,0.06701,-0.01885,0.05508,0.01982,-0.06891,-0.04836,-0.18137,-0.06494,-0.0078,-0.01871,-0.3648,0.04816,-0.09669,0.01361,0.06359,-0.12529,0.10896,-0.01459,-0.04821,0.08407,-0.02195,-0.04953,0.09837,0.11403,0.04044,-0.03654,0.12219,0.2739,0.10823,0.05742,-0.00938,-0.02939,-0.0031,-0.05203,-0.04895,-0.01375,-0.24973,-0.06084,0.00535,0.1657,0.01553,0.17381,0.35094,0.03044,0.08972,-0.02522,-0.02337,0.05321,-0.0547,0.0136,-0.0345,0.02126,-0.05112,-0.01163,0.00477,-0.04826,-0.02646,0.14146,0.23288,0.0641,-0.08504,0.00872,-0.00724,-0.08063,-0.13307,-0.22,-0.05062,-0.1093,-0.07313,-0.03767,-0.06416,0.04945,0.09773,0.03365,-0.14449,-0.17546,0.20727,-0.21317,0.03233,0.07298,0.03097,0.04997,-0.02748,0.00744,-0.05896,-0.04171,-0.02514,0.00558,-0.1327,-0.03689,-0.02547,0.04897,0.06961,0.06956,-0.02699,0.00577,0.07999,0.19009,-0.02213,-0.062,-0.11211,-0.0151,-0.05099,-0.04367,0.01125,-0.0725,0.16943,0.02673,0.06396,0.07528,-0.21026,-0.1329,-0.06338,-0.17608,0.07162,0.04662,0.0559,0.07567,-0.00337,-0.00514,0.06255,-0.00315,0.09869,-0.08001,-0.12123,0.06401,0.0712,0.01609,-0.06142,-0.09431,0.07545,0.05046,-0.16467,-0.04135,0.08491,-0.20552,-0.05103,0.0204,-0.00021,-0.01143,0.01234,0.04851,-0.01116,0.02881,0.06193,0.03126,0.09198,-0.04309,-0.05659,0.03498,0.00518,-0.1633,-0.02205,-0.11459,0.08616,0.05497,-0.085,-0.0175,0.13091,-0.07219,-0.00866,0.12399,0.12997,-0.03851,-0.35445,-0.12337,0.01049,0.05306,-0.07099,0.32004,-0.03418,0.00157,-0.16471,-0.08173,-0.09461,-0.02133,0.0173,0.03949,-0.11498,0.00393,-0.08725,0.01637,-0.00162,-0.00995,-0.04891,0.05322,0.03402,0.04192,-0.02793,0.07183,-0.11226,-0.09111,0.01247,0.00636,0.07057,0.15375,0.00656,0.02982,-0.00704,0.00853,-0.32777,-0.12048,-0.07914,0.0153,-0.08629,-0.16675,-0.02898,-0.10845,-0.01894,-0.08029,0.07328,0.1228,0.23248,-0.08059,0.08591,0.00461,0.02959,0.05369,0.37727,0.01688,-0.0753,0.10476,0.02097,0.00095,-0.01792,0.00989,0.01179,0.00289,-0.01318,-0.08471,0.10665,-0.05509,0.02286,-0.08467,-0.06849,0.05444,-0.01201,0.10926,-0.00919,0.04997,-0.09679,-0.0752,-0.05411,0.02734,0.10848,-0.01892,-0.0732,-0.11108,0.00519,-0.01839,-0.07567,0.08216,-0.00359,-0.20109,-0.01493,0.01873,0.09831,-0.08049,-0.0809,-0.20401,0.04232,-0.0215,-0.16986,0.01185,0.25588,0.14109,0.01088,0.02638,0.0227,0.06396,0.0577,0.03206,-0.03539,0.0479,0.00828,0.08688,0.06582,0.01866,0.06833,0.03058,-0.13929,0.02168,0.10947,0.18341,0.14369,-0.05882,0.10355,0.0444,-0.2306,-0.04977,0.04443,-0.06878,0.01175,0.00237,-0.1504,0.00707,-0.14156,0.03548,0.09187,0.06724,-0.17657,0.14167,-0.02513,0.03444,0.07033,0.00648,-0.07604,-0.02079,0.05517,-0.33879,-0.12274,0.07409,0.04285,0.1152,0.29433,0.14693,0.03895,-0.04784,-0.01837,-0.00855,-0.53718,-0.04488,0.12808,-0.08073,0.06744,-0.02746,0.01292,-0.09894,-0.12113,0.1087,-0.03504,-0.01311,0.01627,0.04217,0.08857,-0.45037,0.1462334,-0.11752,0.07866,0.15585,0.07044,-0.01005,0.01663,0.01949,0.07736,0.15891,-0.0058,0.19405,0.05896,-0.01187,-0.17879,-0.10949,-0.01357,-0.03309,0.03641,-0.04004,0.04746,0.04483,-0.00149,-0.20951,0.03824,0.1412,-0.0414,-0.18964,-0.01038,0.06161,-0.05423,0.01853,0.20814,-0.02836,-0.01408,0.1984,-0.08628,-0.01112,-0.08034,0.18449,-0.03797,-0.07817,0.00454,-0.11262,0.01943,-0.04503,-0.06453,0.06904,0.00309,-0.09747,0.03799,0.04945,0.15968,-0.03046,0.00111,0.13489,0.06269,-0.03185,0.14523,0.00958,0.05259,-0.04787,0.04893,-0.02308,-0.03859,0.24109,0.14475,0.00901,0.05266,0.09037,0.0323,0.05287,-0.00754,0.21895,0.21895,-0.05251,-0.11989,0.09749,-0.04587,0.00535,-0.08033,-0.04137,0.07326,0.05527,0.00151,-0.14259,0.08689,0.07233,-0.06048,0.05839,-0.11647,0.11486,0.2539,-0.0198,0.03976,0.02958,0.0234,-0.03006,0.02865,0.37671,-0.07211,0.09868,0.0043,-0.03186,0.05041,-0.08381,-0.07565,-0.10194,0.02708,0.00798,-0.09993,0.00212,-0.05749,-0.03302,0.00768,0.02006,0.06719,0.09422,0.02961,0.08252,0.03044,0.0766,0.48578,-0.20352,0.35512,0.05864,0.03845,0.02369,-0.02387,0.17918,-0.0816,-0.17904,-0.02699,-0.0118,0.02133,-0.10676,0.00963,0.01522,0.00379,-0.06349,0.01031,-0.05189,-0.00998,-0.02052,0.11689,-0.0056,0.07551,-0.04929,0.28651,0.02502,0.00402,0.03923,0.17106,-0.03142,-0.04444,0.1281,0.07708,-0.00037,0.06404,-0.13045,0.04274,-0.0737,-0.00972,-0.01741,0.01139,0.04527,-0.13447,-0.20675,-0.00357,0.16226,-0.00081,-0.09706,-0.14094,-0.00384,-0.00844,0.06857,0.02567,0.00486,0.03217,0.21671,0.00886,-0.14825,-0.12094,-0.01642,-0.04109,-0.05013,-0.10004,-0.05468,-0.08223,0.09753,-0.14312,0.14905,0.01338,0.06486,0.01031,0.01739,0.01397,-0.06238,-0.02156,-0.10266,-0.00735,0.09583,-0.05319,-0.02817,-0.04225,0.0203,-0.01217,-0.04213,0.10681,-0.16718,-0.06244,-0.08694,0.0487,0.04831,-0.17463,0.09905,-0.17467,-0.06433,0.1321,0.10022,-0.0203,0.10042,0.05223,-0.05999,0.06375,-5e-04,-0.05138,0.0279696,0.08243,-0.17395,0.394,-0.01669,0.01085,0.00563,-0.06321,-0.01132,-0.03615,0.02377,0.15089,-0.02122,-0.12546,0.04492,0.16041,0.01262,0.01124,-0.03171,0.11823,-0.04501,-0.05442,0.01964,-0.03999,-0.17369,-0.00955,-0.14302,-0.10939,0.03204,-0.12242,-0.08571,0.05465,0.05594,0.14571,-0.00636,-0.14981,-0.00068,0.1816,-0.06478,-0.00425,-0.09707,0.05652,0.22752,-0.10838,0.26534,-0.02493,0.07736,-0.13656,-0.07028,0.04079,-0.02951,0.08134,-0.01257,-0.03889,-0.00835,-0.07853,-0.26508,0.02438,0.05959,-0.10456,-0.05299,0.09162,0.07225,-0.01809,-0.07931,-0.17882,-0.09433,0.0248,0.05802,-0.10521,-0.04588,-0.11882,-0.09245,-0.10993,0.06869,0.06897,0.07375,-0.09673,-0.06682,0.05645,0.05984,0.00868,-0.14908,-0.031,-0.06032,0.05735,-0.16764,-0.33913,-0.13504,0.04035,-0.03521,0.16428,-0.05826,-0.25181,0.03782,-0.01427,0.2354,0.05271,0.13648,0.00148,0.10453,0.0304,-0.09214,0.07621,-0.11283,-0.10444,0.08822,0.01502,0.0941,0.02719,0.15489,-0.01019,0.02587,-0.01604,-2e-05,-0.03992,0.18033,-0.05434,0.07561,0.08908,0.00108,-0.02521,0.00979,0.04235,-0.17274,-0.09926,-0.04083,0.04352,0.15938,0.03541,0.00385,0.009,-0.06749,-0.07624,0.03853,-0.16541,-0.18229,0.17638,0.17077,0.02294,-0.14332,-0.09399,-0.11304,-0.07423,0.00441,-0.03479,0.11496,-0.04356,-0.09622,-0.09278,-0.07811,0.14259,0.04526,0.02375,0.08142,0.11218,0.01122,0.05457,-0.05386,0.03326,-0.02501,0.04239,0.0221,-0.06093,-0.00622,-0.16816,-0.01244,0.04235,-0.04517,0.03268,0.11061,-0.0424,-0.02788,-0.00867,-0.06052,0.19571,0.04382,0.01717,-0.03344,-0.04079,-0.05249,0.06402,-0.01576,0.04756,0.01263,-0.25252,-0.11713,-0.12055,0.04738,-0.00303,-0.09302,0.06031,-0.05192,-0.09904,0.02969,0.041,0.03943,-0.06793,-0.03903,-0.00986,-0.00299,-0.03568,0.03692,-0.03078,0.14479,0.15819,0.03852,0.07352,0.044,-0.06796,-0.01735,-0.00756,0.02596,0.08677,-0.14111,0.04661,0.04228,0.04783,0.07772,0.07112,-0.08992,0.0272,-0.06509,0.00065,-0.00509,-0.01787,-0.04754,0.01491,-0.01219,-0.10996,0.01096,0.02856,0.06204,0.04734,0.04818,-0.02984,-0.2516,0.01936,-0.06584,-0.02363,0.20291,0.00909,-0.12424,-0.18422,-0.08888,0.05393,-0.14796,-0.02628,0.03859,-0.02144,0.12148,-0.02727,-0.06496,-0.05839,-0.01584,0.03526,-0.03356,-0.02464,0.01911,0.00779,0.16836,0.00295,-0.10805,-0.02509,0.3106,-0.06296,-0.06469,0.02665,-0.25537,-0.15725,-0.14189,0.03716,0.03724,0.01506,0.06199,-0.02937,-0.05439,0.01133,0.02859,-0.0327,-0.04328,0.0174,-0.10495,-0.03175,-0.03164,0.14041,-0.00126,-0.06279,-0.08405,-0.06611,3.39e-06,-0.1933,-0.09303,-0.01317,0.26294,0.0397,-0.04688,0.00602,-0.01881,0.0156,0.00787,-0.04359,0.17313,-0.14868,-0.04455,0.05382,-0.06265,0.23572,-0.09816,0.006069,-0.13633,0.01093,-0.03664,0.00769,0.00285,0.19466,-0.02255,-0.02927,-0.1283,0.0176,0.05128,-0.10804,-0.0577,0.16321,0.04342,0.12993,-0.08649,-0.097,-0.11451,0.08026,-0.06855,0.03751,0.08691,-0.04313,0.03277,-0.06215,0.06108,-0.02369,0.00663,0.05707,-0.0295,0.1463,-0.04101,-0.1603,0.19094,0.00045,0.09828,-0.11291,0.12626,-0.01433,-0.00628,0.03103,-0.05387,0.02475,-0.02552,0.02652,0.14513,0.04798,-0.02604,-0.02227,0.18729,0.11015,-0.02235,0.02414,-0.0573,-0.00457,0.0936,-0.10421,-0.05152,-0.02453,0.04189,0.01573,-0.02693,-0.02834,-0.14041,0.06326,0.00123,0.15597,-0.00883,-0.13942,-0.07573,0.09284,-0.26156,-0.03473,-0.03029,0.05029,0.05263,-0.00613,-0.16606,-0.01037,0.0577,-0.30593,-0.13614,0.03802,-0.04818,-0.13143,0.02587,0.07055,-0.01209,-0.04126,-0.07926,-0.09219,0.10558,0.0635,-0.01593,-0.02576,-0.04693,-0.00415,0.02442,-0.03575,-0.07695,-0.02807,-0.22747,0.00304,0.02586,0.21439,0.1255,-0.07539,-0.0434,0.05285,-0.03835,0.04271,0.07004,-0.00517,-0.03934,-0.00279,-0.06145,-0.02831,-0.00572,0.07814,0.00438,-0.08268,0.11217,-0.04044,-0.0536,0.03526,-0.00115,-0.06912,-0.04736,-0.03331,0.07061,0.20055,-0.01527,-0.07408,0.00287,0.0242,-0.07425,0.13468,-0.06454,-0.01358,-0.00443,0.03321,-0.18733,-0.01759,-0.06707,-0.10728,0.04797,0.13195,-0.06447,-0.08605,-0.20259,-0.0511,-0.03508,-0.02377,-0.00761,0.02889,0.2037,-0.13597,0.10478,-0.16722,0.01461,-0.01296,-0.03348,0.3342,0.12745,-0.10204,-0.10792,0.015,-0.02812,-0.00064,0.26888,-0.02671,0.0039,-0.05766,-0.04748,0.02671,0.01075,-0.13002,0.06089,0.07511,0.02915,-0.05686,0.34356,0.01161,-0.00381,0.08999,0.07993,-0.0016,-0.03135,-0.07262,0.24657,-0.12326,-0.04295,-0.04247,-0.07445,-0.25851,0.10988,-0.07696,0.0561,-0.18358,0.00705,0.05377,-0.00916,0.04736,8e-04,-0.01241,-0.1125,-0.03178,0.05959,-0.03816,-0.02893,-0.01475,0.21315,0.01582,-0.06209,-0.07479,-0.01618,0.18456,-0.03075,-0.06978,0.04067,0.11078,0.05285,-0.08114,-0.01305,-0.03844,-0.02759,-0.05831,-0.15368,-0.04475,-0.04649,0.12681,0.12568,0.02362,0.04485,0.17426,0.04373,-0.10339,-0.20014,-0.13456,-0.21009,0.11352,0.06771,0.07921,-0.07848,-0.14965,0.06232,-0.14106,-0.03569,0.07024,-0.02652,0.04361,0.03779,0.15349,-0.01837,-0.05145,0.04014,-0.07162,0.04622,-0.14192,0.07985,0.10543,0.25322,-0.11737,-0.06547,0.03034,-0.03356,-0.0359,0.02209,-0.0377,0.06661,0.03454,-0.05814,0.24499,-0.0027,0.08829,0.01865,0.01842,-0.1015,0.09467,-0.10265,-0.02566,0.0468,-0.03949,0.1722,-0.08175,-0.01629,0.22983,-0.08638,-0.0479,-0.11826,0.04829,0.0773,0.11781,0.04514,-0.03213,0.01428,-0.02145,-0.06805,0.18644,0.05256,0.0152,-0.0078,0.09361,0.04811,-0.05072,-0.12776,0.03159,-0.06045,-0.14014,-0.02865,-0.09452,-0.0496,0.09437,-0.07754,0.11377,-0.07256,-0.03232,-0.00609,-0.05132,0.00586,-0.03688,-0.07164,0.179,-0.15739,-0.00321,-0.1565,0.00874,0.04984,0.00545,-0.00663,-0.06539,0.197,-0.05478,0.22648,0.10352,-0.20452,0.00071,-0.01679,-0.05423,0.00628,-0.0433,0.21254,0.0285,0.31859,0.06703,-0.03392,-0.11688,-0.0141,-0.04978,-0.06488,0.01712,0.03212,-0.07397,-0.02448,0.04262,0.08574,-0.03916,-0.01847,0.10763,0.10372,-0.05841,-0.02771,0.04928,0.08181,0.00011,0.07924,0.22413,-0.11294,0.04271,-0.03049,-0.03522,-0.06207,0.0137,0.13018,-0.00496,-0.08048,-0.01136,0.02136,0.03907,-0.09911,0.01429,0.00286,0.3449,-0.05978,-0.01681,-0.27309,-0.01632,-0.12615,0.05348,-0.06346,-0.02555,0.02974,-0.0613,0.09163,0.03397,0.01303,0.33027,-0.01563,-0.11987,-0.05502,0.01656,0.07482,0.0068,-0.05971,0.1715,0.01042,-0.01551,0.04981,0.06867,-0.14021,-0.07641,-0.03673,-0.06625,-0.05811,0.02569,0.02949,-0.12687,0.06519,-0.16845,0.06612,-0.10499,0.06213,-0.16087,-0.02879,-0.11832,-0.02854,-0.01919,0.09357,-0.02367,-0.05656,0.01964,0.0411,-0.008,0.07042,0.00931,-0.13769,0.13526,-0.13118,-0.11685,0.09756,0.00566,-0.01461,0.08095,0.05351,0.05579,0.0041,0.18183,0.09081,0.03891,-0.00476,0.0011,-0.04194,-0.14452,-0.09282,-0.14168,-0.00321,0.05026,0.01326,-0.09382,-0.09636,-0.06154,0.0148,-0.03457,0.21942,-0.03214,-0.11002,0.03561,-0.00778,-0.07253,0.02023,0.03733,-0.00367,0.04022,-0.01402,0.03333,0.05644,0.01543,0.00473,-0.05016,-0.20738,0.08554,-0.03464,-0.04316,0.065,0.00909,-0.05137,0.10587,0.09346,0.08407,-0.01691,0.04621,-0.14242,0.13481,0.00634,0.12196,0.01502,0.06484,-0.0599,-0.05764,0.02364,0.06275,0.125,-0.02085,0.07488,0.00107,0.09664,0.29872,-0.01425,0.07037,-0.11855,-0.14596,-0.01949,-0.16064,-0.00933,-0.00301,0.16294,0.11445,0.10615,0.17179,-0.1181,-0.09188,0.02808,0.06408,0.07786,0.04194,-0.02697,-0.08278,-0.00302,0.04833,0.0219,-0.01848,0.0029,0.1046,-0.0366,0.13198,-0.01441,0.03895,-0.26945,0.03411,-0.05475,-0.22643,0.05087,-0.06012,-0.12744,-0.04633,-0.0274,0.05593,-0.04551,0.05898,-0.06614,-0.0328,-0.03388,0.09042,-0.40251,-0.14029,-0.11612,-0.04194,0.26307,0.03187,-0.06243,-0.22628,0.01645,0.09253,0.20498,-0.17747,-0.08234,0.03588,-0.04036,-0.0415,0.25505,-0.04831,-0.00439,0.06546,0.00871,0.05136,-0.00445,0.00592,-0.01309,-0.01672,-0.09558,-0.07602,-0.1033,-0.03798,0.00527,0.17677,-0.08375,-0.20325,-0.03021,-0.06545,0.04216,-0.03761,-0.00606,-0.16104,0.00292,-0.09441,0.05062,0.12062,-0.00615,-0.02493,-0.02223,0.03385,-0.01904,0.092,0.04818,0.00616,-0.06471,0.02159,0.01265,0.21251,0.07244,-0.04757,0.00899,0.01733,0.02149,-0.08638,0.15684,-0.17845,-0.00214,0.053,-0.13787,-0.05652,-0.0696,-0.07987,0.07364,-0.03728,-0.05693,-0.01869,-0.11496,-0.00035,-0.15749,0.10127,-0.20111,-0.17929,0.05832,-0.16989,-0.05526,-0.06918,-0.10916,-0.08248,-0.05473,-0.03569,0.1085,0.19271,-0.1908,0.13844,0.07882,0.25818,-0.0912,0.03596,-0.11433,0.00246,0.00773,-0.07987,0.03275,-0.03938,0.05387,-0.08482,-0.08421,0.05481,0.07439,-0.15739,-0.09521,0.06534,-0.01408,-0.00542,-0.0037,-0.12956,0.05544,0.00676,0.11988,-0.01864,0.36112,0.09425,0.05788,-0.04969,0.01626,0.07033,0.00186,-0.07977,0.01872,-0.08974,0.21428,-0.02887,0.00414,-0.10085,0.14383,0.11435,-0.01535,-0.00999,-0.03298,0.02695,0.01404,0.02709,0.03004,-0.00051,0.05166,-0.03669,-0.09801,0.00322,0.15539,0.01257,-0.04506,0.00631,0.32063,0.03554,0.20393,-0.1033,0.041,0.15348,0.05125,-0.06095,-0.05916,0.10046,-0.1385,0.0779,0.00146,0.09922,-0.03976,-0.09967,-0.43373,-0.01037,0.22338,-0.00927,-0.05429,-0.09312,0.0302,-0.03132,0.11538,0.01123,0.05816,-0.19879,0.00866,0.4552,-0.031,-0.06713,-0.03067,-0.03783,0.15102,-0.09451,-0.04481,0.04469,0.01815,0.04549,-0.0972,0.27687,0.14641,0.00077,-0.05329,0.19551,-0.07744,0.04372,-0.15455,-0.05642,-0.06659,0.02625,-0.08365,0.10637,0.03402,0.01487,0.10296,0.07725,0.01507,-0.40672,0.01609,0.11402,-0.0167,0.04392,0.01306,-0.00899,-0.00309,-0.15202,0.07545,-0.02197,-0.07261,0.00316,-0.15795,-0.06025,0.17213,0.04942,0.1152,-0.01393,0.12951,0.09022,-0.01543,0.03402,-0.09739,-0.01719,0.08745,-0.03295,0.03845,0.00297,-0.06866,0.03445,-0.02696,0.1274,-0.05703,0.11535,0.06935,-0.05479,-0.07783,0.15751,-0.0374,-0.02856,-0.08961,0.1533,-0.04854,0.03086,-0.27792,-0.02886,0.09505,0.08955,0.09639,-0.09993,0.10821,-0.05318,0.00644,0.11123,-0.0444,-0.00233,0.03581,-0.12906,0.0086,-0.08036,0.02533,0.06111,-0.05549,-0.14941,-0.0762,-0.07559,-0.12354,-0.04132,-0.06774,0.12233,0.07819,-0.00467,0.29977,0.11061,-0.04049,0.01243,0.19337,-0.02437,0.14298,0.02591,0.01718,-0.03482,-0.14921,0.00345,-0.00853,0.02896,0.12258,0.04266,0.06119,0.02238,-0.04201,0.19827,0.04298,-0.18856,0.01344,-0.14913,-0.03991,0.07837,0.1462,-0.04519,0.0621,-0.26511,-0.05361,0.23809,-0.16863,0.0499,-0.01437,0.01661,0.15557,0.0249,0.14629,0.22547,0.08926,-0.10568,0.03974,0.30658,-0.01309,0.00325,0.13549,-0.0218,-0.08589,-0.07479,0.00396,-0.00296,-0.0851,0.3614,-0.21771,-0.04599,0.01593,-0.0251,-0.07937,-0.13347,-0.04463,0.15267,0.10087,0.07417,0.00632,0.0456,-0.08822,0.03284,-0.07928,-0.04284,0.025,-0.02622,0.03082,0.06334,-0.03501,-0.04035,0.05912,-0.07388,-0.08302,-0.11109,0.12809,-0.02924,-0.00747,-0.18905,-0.00884,0.13524,-0.02285,-0.20268,0.02772,0.38888,-0.08602,-0.03251,-0.27062,-0.01676,-0.20757,0.10772,-0.00533,-0.06615,-0.14455,-0.22903,0.02479,0.12803,-0.03736,0.01477,0.0993,0.07186,0.20271,0.36102,0.02809,0.12217,-0.0275,0.04049,-0.11942,-0.09537,0.00569,0.07687,0.00924,-0.18056,-0.14727,0.02734,0.12723,0.03081,-0.08477,-0.04139,-0.20435,0.20035,0.0286,-0.07858,-0.03691,-0.05065,0.26423,-0.00354,-0.00378,-0.3584,0.07087,-0.11104,-0.03442,-0.05683,0.08887,0.05034,-0.02689,-0.0833,-0.05243,-0.03871,0.00194,0.03479,-0.00657,-0.00989,0.08317,0.08866,0.04562,0.03669,0.00931,-0.02679,-0.02459,-0.00145,0.03375,-0.04812,0.02651,0.01781,-0.03022,-0.0014,-0.01348,-0.06118,-0.19069,0.17862,0.24569,-0.07134,-0.16236,0.0016,0.19074,-0.10563,0.04386,0.17022,-0.01623,0.28532,-0.0227,0.01443,0.06901,0.03781,0.06495,-0.08973,-0.05182,-0.01664,-0.18614,-0.04313,-0.04178,-8e-04,0.05132,-0.06969,0.11985,0.06407,0.068,-0.0124,0.21429,0.01153,0.04102,0.05645,-0.09647,-0.00167,0.01825,0.08959,0.11648,0.11528,0.00931,0.02704,0.09356,0.09534,-0.0744,-0.03275,0.09216,0.00422,0.03628,0.13714,0.03553,0.02225,-0.00404,-0.14648,-0.0023,-0.02611,-0.04011,-0.14966,0.10017,-0.01072,0.00457,0.22417,0.1371,0.13221,0.15644,-0.06639,0.04154,-0.04576,-0.09697,-0.08634,-0.03509,0.2237,-0.07918,0.0364,-0.21651,0.02765,-0.03399,0.1459,-0.02048,0.01616,0.12615,-0.03127,0.06078,0.10162,-0.02541,-0.05424,-0.14367,-0.13069,0.00753,-0.05204,0.0326,0.02136,0.01894,0.03019,-0.05109,-0.11458,-0.06262,-0.14488,-0.00996,-0.02595,-0.00018,0.0901,0.00804,-0.03175,0.02042,-0.04911,0.04754,-0.24851,-0.04945,0.0663,-0.00825,-0.15314,-0.2433,-0.13701,-0.21409,0.07315,0.05079,0.09158,0.00154,0.09226,-0.07527,0.06149,-0.08323,-0.03548,-0.03135,0.21661,-0.03114,0.16808,-0.02647,-0.05821,-0.04716,-0.03631,-0.00102,-0.01725,0.05261,0.00978,0.02172,-0.0877,0.10939,0.12779,0.01714,0.00471,-0.01002,0.01756,-0.11271,0.01818,-0.17612,0.07478,0.11337,0.06051,0.11657,-0.26661,-0.13351,-0.06731,0.0821929,-0.00974,0.09288,0.0185,0.01307,-0.0845,-0.0303,0.12522,-0.02588,-0.05343,-0.12437,-0.0481,-0.03855,0.00926,-0.01129,0.09256,0.01384,-0.01029,-0.05222,-0.03726,-0.05007,-0.06455,0.03373,-0.01845,-0.07982,0.11876,0.04309,-0.06206,-0.04546,-0.0122,0.16315,0.07068,-0.10429,0.00759,0.00853,-0.0308,-0.08715,0.00059,0.056,-0.14685,0.2022,0.00537,-0.05307,-0.07368,-0.04649,0.05049,0.06603,0.24794,-0.03703,-0.13904,-0.02037,-0.07785,0.00251,-0.02397,-0.06505,-0.01122,0.08056,-0.16008,-0.01448,-0.01781,-0.04927,0.0204,-0.09226,-0.06022,-0.08259,0.06631,-0.04901,0.1108,-0.04368,0.00507,0.15598,0.08851,0.0505,0.09511,0.0342,-0.05279,0.02653,-0.02851,-0.06008,0.07418,0.04877,0.13018,0.08048,-0.08247,-0.06132,-0.0649,0.00098,-0.21083,-0.09889,0.13706,0.00599,0.0253,0.00466,0.01311,-0.03556,-0.04261,0.02488,0.07067,-0.00553,0.01124,-0.16653,0.02499,0.17457,-0.05601,-0.0179,-0.09632,-0.02214,-0.07721,-0.12801,-0.08004,0.01529,0.05354,-0.16995,-0.07993,-0.22798,-0.05003,0.04576,-0.10205,-0.05168,0.04701,0.05002,-0.01945,0.05579,0.00838,0.09649,-0.1162,-0.03811,0.02394,0.06833,0.00137,-0.04273,0.03017,0.00525,0.11524,-0.01554,-0.00745,0.01636,0.12176,-0.08608,-0.12061,-0.0966,0.0479,-0.01531,-0.01212,0.23801,-0.08061,0.03017,0.01649,-0.32459,0.07769,-0.10076,-0.07886,0.22158,-0.19655,-0.01874,0.2602,-0.20805,-0.07216,-0.01813,-0.06735,-0.13359,-0.0326,0.08325,0.03429,-0.05311,0.03106,-0.26029,0.04189,-0.07386,0.09747,-0.14521,0.05532,0.08494,0.01723,-0.19107,-0.01576,-0.03057,0.02643,0.05011,0.03478,0.27507,-0.02727,-0.02269,0.118,-0.11103,0.02104,-0.01045,0.04283,-0.02353,-0.08972,-0.08111,0.00159,-0.05397,0.06579,0.13886,0.12123,-0.08264,-0.08745,-0.11898,0.01428,0.06778,-0.0418,0.08865,0.22744,-0.00846,0.00082,0.00529,0.0278,-0.0789,0.01699,0.02437,0.04191,-0.04297,0.00804,-0.17099,-0.01581,-0.09363,0.1229,0.08732,-0.09991,0.05327,0.06868,0.02605,0.07179,0.29668,0.04984,-0.06298,0.02371,0.30613,-0.07732,0.00927,0.0412,-0.02659,0.01341,-0.07459,0.05857,-0.05645,0.0172,0.16119,-0.03171,0.11025,0.00659,-0.08078,-0.01529,0.1109,-0.08088,-0.02189,0.01389,0.00466,0.12953,-0.0948,0.14582,0.09186,0.0137,-0.11356,0.06022,0.05654,-0.13145,0.36543,0.1386,-0.00264,0.08374,-0.21728,-0.04274,0.04968,0.03493,-0.00062,0.01735,0.01084,0.08099,0.07556,-0.11923,0.26443,0.07826,-0.01668,0.00769,0.07376,-0.01361,0.08612,-0.0358,-0.1049,0.03874,-0.10814,0.02925,0.01451,-0.10091,0.00996,-0.05697,0.3012,0.07566,-0.06669,-0.06979,-0.02852,0.15324,-0.02506,0.02425,0.13363,0.03051,0.08786,-0.06182,-0.02836,-0.04909,-0.10378,-0.01451,-0.09848,0.04717,0.04615,0.16754,-0.16911,-0.11779,-0.0324,0.03376,-0.02795,-0.14112,0.02968,0.04223,-0.01315,-0.08068,-0.01119,0.01985,-0.01511,-0.03675,-0.03422,-0.02347,0.20429,0.11114,0.01645,0.0844,0.03454,-0.07717,0.04956,0.07027,-0.04518,0.07079,-0.0143,-0.04407,-0.03162,0.01554,-0.07705,-0.03478,0.06168,-0.19851,-0.00394,0.07099,-0.11227,0.08637,-0.02385,-0.03262,-0.04966,-0.15205,-0.14952,0.12994,0.03407,0.10468,0.04041,0.02198,-0.1518,-0.09032,0.0583,0.08292,8e-05,-0.0124,0.02335,0.01375,-0.05925,-0.04647,-0.11322,0.11292,0.16623,-0.02301,0.03009,-0.07041,-0.02294,-0.07807,-0.02244,0.08242,0.12203,0.19249,-0.10842,-0.00783,0.20446,-0.0883,0.06125,-0.16639,0.04874,-0.08604,0.08944,-0.04433,-0.05028,0.08474,0.05506,-0.05138,-0.05329,0.03685,-0.10896,0.07066,0.02148,0.15485,-0.00865,0.0492,-0.03928,-0.01189,-0.06454,0.06767,-0.05503,0.16446,0.16334,-0.03128,-0.0674,-0.02569,0.0116,-0.05955,-0.01895,-0.04859,-0.13962,-0.04765,-0.02529,-0.16408,-0.0106,0.12644,0.00877,-0.0186,-0.19507,0.06353,-0.01501,0.06009,-0.01551,-0.11472,-0.06521,-0.07282,0.01415,0.1044,-0.01601,0.03228,-0.11746,-0.10102,-0.02766,-0.04839,-0.2464,0.0831,0.16899,-0.029,0.09517,0.14519,0.15122,-0.06426,0.10787,-0.0653,0.0273,-0.01982,-0.23338,0.05457,-0.11515,-0.0634,-0.03054,0.03139,0.0179,0.03263,0.04716,0.15355,-0.14661,-0.03006,-0.01986,0.01109,-0.0525,-0.02861,-0.04359,-0.01687,0.02505,0.09563,0.01303,-0.05395,-0.02496,-0.09927,0.01965,-0.01552,-0.01042,0.05252,0.01872,0.05052,-0.03043,-0.09759,-0.00757,-0.06532,0.01554,0.16344,0.10997,-0.06458,-0.14598,-0.05051,0.07125,-0.06384,0.05303,0.0179,0.02498,-0.02772,-0.1421,0.14959,-0.08335,-0.15628,-0.04372,0.04097,0.08251,0.01197,-0.04946,0.09653,-0.02719,0.07212,0.00694,0.0285,0.07601,0.0663,-0.07078,0.03141,-0.05376,0.06085,-0.03908,0.03747,0.02638,-0.04049,-0.0114,0.1692,-0.02443,0.01171,0.04457,-0.08819,-0.05504,-0.03913,0.06516,-0.22443,0.06312,-0.0799,0.08536,-0.13341,-0.13769,-0.18674,-0.00312,-0.03437,-0.00423,0.0713,-0.26504,-0.07282,0.00323,0.00034,0.07648,-0.0219,-0.01062,-0.03468,0.06506,-0.00638,-0.0814,0.19068,-0.07142,0.11926,0.0414,0.04728,-0.29811,-0.12518,0.10368,-0.50075,0.03643,-0.04844,-0.05366,-0.00788,0.00729,0.05215,0.04755,0.09605,0.04409,0.07089,-0.04449,0.07622,0.01404,-0.09394,0.03308,0.01599,-0.20169,0.07411,-0.11642,0.06748,0.02003,0.10156,0.1082,0.0031,0.09713,-0.10954,-0.01329,0.04705,-0.04969,0.01231,-0.07582,0.05377,0.04195,-0.00376,0.03933,0.0867,-0.05435,0.04484,0.08206,-0.03507,-0.02701,0.14662,0.09142,0.01407,0.1635,0.04276,-0.01445,0.10828,0.08645,-0.32288,-0.06061,-0.06231,0.07231,-0.0288,-0.07231,-0.01438,-0.04137,0.02483,-0.03226,-0.00901,-0.01601,0.0326,-0.10849,0.05016,0.05,0.06919,-0.04515,-0.10815,-0.21356,0.04398,-0.05716,0.00329,-0.04375,0.08829,-0.02564,-0.11707,0.01277,0.05772,0.04192,-0.21427,-0.20824,0.05951,-0.04851,0.075,-0.01058,0.0068,0.02735,-0.02579,0.07184,-0.10117,-0.07922,-0.22609,0.0572,0.00204,-0.01252,-0.02434,0.05189,0.05777,0.07254,-0.00022,-0.01796,0.0477,-0.21566,-0.03249,-0.03752,-0.02184,0.12171,0.04658,0.03016,0.01901,0.05729,0.19006,0.10957,0.04387,-0.01072,-0.07487,-0.18894,-0.08416,0.02872,0.03752,-0.03883,0.0692,-0.05266,-0.01093,0.08286,0.00687,0.03112,0.09249,-0.01618,0.1459,-0.16547,0.04671,0.04896,-0.05871,0.06584,-0.14822,-0.10187,-0.03751,-0.22063,-0.04522,0.19297,0.00453,0.04092,0.10982,0.01919,-0.03906,-0.04834,0.06221,0.051,0.02387,-0.10023,-0.00516,-0.03213,-0.05076,-0.1865,-0.00172,0.09873,-0.04185,0.03533,-0.01082,0.22842,0.09114,-0.01257,0.0775,-0.08643,-0.0868,-0.04922,-0.10778,-0.01273,-0.01146,-0.08487,0.10826,0.12297,-0.06183,-0.00116,0.07908,0.06347,0.09841,-0.1198,-0.11483,0.13163,0.01578,-0.10444,0.10621,0.00854,-0.08982,0.13851,0.11834,-0.10312,0.03173,0.10526,-0.14762,-0.05493,-0.05995,0.00435,0.1269,0.01259,-0.03489,-0.11017,0.0831,-0.12485,-0.2748,-0.01294,0.00616,-0.08023,0.03877,0.07904,-0.04091,0.19171,0.02695,0.08004,0.08063,-0.02485,-0.15937,-0.04556,-0.00135,0.0205,-0.03803,0.05028,0.00859,0.07934,0.08582,-0.00558,0.05126,0.10471,-0.04413,0.03469,-0.07801,0.03021,0.00679,-0.1181,-0.03306,0.00077,0.06134,-0.0056,-0.0717,-0.03276,-0.06403,0.08989,-0.1596,0.0145576,-0.04342,0.0462,0.00458,-0.06603,0.15218,-0.11229,-0.07841,-0.01434,0.08013,-0.03431,-0.02943,0.09308,0.03065,0.14747,-0.07053,-0.00625,0.00314,0.0286,-0.00827,-0.05344,0.05028,-0.07385,0.00045,0.06989,-0.17063,0.01872,-0.04817,-0.06669,0.12031,-0.17309,-0.14833,-0.03542,-0.03901,-0.05398,0.18366,0.01829,0.13582,-0.13051,0.0566,-0.16036,-0.04556,-0.03548,-0.01564,-0.15032,-0.15846,-0.044,0.03305,0.42124,-0.01896,-0.01359,-0.13659,0.07487,0.0634,0.025,-0.06703,-0.01454,-0.10092,-0.05112,-0.13819,0.0297,-0.01806,0.00969,-0.12122,-0.11421,0.05513,0.01695,-0.00616,-0.00815,-0.02597,0.02407,0.08271,-0.01556,0.00841,0.00308,-0.03924,0.11311,-0.0114,-0.06243,-0.08882,0.0999,0.03087,0.00015,-0.01858,-0.04526,-0.04722,0.07287,0.05443,-0.00953,-0.04395,-0.01731,0.12882,-0.01453,-0.08879,-0.03476,0.06835,-0.0198,-0.01454,0.00558,-0.10842,0.05781,0.06197,-0.12903,-0.02684,0.02602,0.19528,0.00791,0.01398,-0.1956,-0.02887,-0.09408,0.04563,-0.11285,-0.0867,-0.07935,0.09702,-0.09292,0.11089,-0.22657,-0.12051,0.43983,0.04611,0.08827,-0.0220595,0.0183,-0.05452,-0.08174,-0.13698,-0.00824,0.00022,0.07467,0.06394,-0.02845,0.08921,0.06491,-0.01176,-0.02558,0.05208,0.02563,0.03064,-0.14468,-0.05478,-0.06501,0.09611,0.05377,-0.03725,0.17885,0.13396,-0.00837,0.15988,0.02634,-0.06525,0.00712,0.07228,-0.07653,-0.03807,0.06074,0.00786,0.01114,0.02313,0.06108,-0.11519,-0.06536,-0.06188,-0.01329,-0.04703,-0.02149,0.00217,-0.05441,-0.10155,-0.03377,0.4307,-0.08198,0.38619,0.03364,0.00437,-0.15613,-0.01019,-0.0408,-0.161,0.19558,-0.01645,0.00771,-0.00741,0.02943,-0.09965,-0.07919,-0.00098,0.00188,0.026,-0.13755,-0.01803,0.05182,0.12806,-0.02568,0.00293,0.04752,0.02269,0.05721,0.04499,0.2203,-0.08689,-0.08548,-0.00452,0.04548,0.04418,-0.02762,0.02224,-0.03753,0.21076,-0.13366,0.03943,-0.10407,0.10243,0.05951,-0.13395,0.03549,-0.11839,-0.06029,-0.05841,-0.00173,-0.02757,-0.00194,0.04491,-0.02931,-0.05313,0.01757,-0.03109,0.00091,0.01676,-0.0213,-0.01667,0.03188,-0.04061,0.01556,0.01515,0.03707,-0.01233,-0.04721,-0.0552,0.06479,0.186,0.22238,-0.0702,-0.23363,-0.01537,0.11638,-0.04343,0.09617,-0.06316,-0.02287,-0.10354,0.0142,-0.07213,-0.01959,-0.05031,-0.06339,0.1202,-0.15279,0.02048,0.00142,0.04541,-0.00776,0.01443,0.00112,-0.00549,-0.02255,-0.01069,0.03319,-0.14408,-0.03388,-0.01174,0.04423,-0.06283,-0.11191,-0.0333,0.1249,-0.04302,0.02969,-0.12434,0.02758,0.11112,-0.09488,-0.01824,-0.32775,-0.16549,-0.11023,0.13017,0.01552,-0.00783,0.02372,0.00179,-0.02052,-0.02676,0.00492,-0.04527,-0.07753,-0.00134,-0.04503,-0.01261,0.02035,-0.01804,-0.06611,0.10353,0.00264,-0.04853,-0.07703,-0.05443,-0.07424,0.06517,0.04127,0.03277,0.15655,-0.01807,0.28586,-0.02715,0.14663,-0.20164,-0.01776,0.04161,-0.0056,-0.00197,0.02869,0.10807,0.0306,0.04339,-0.04054,-0.08384,0.03754,0.16778,-0.0047,-0.0157,-0.00538,-0.00484,-0.1056,-0.02457,-0.02978,-0.00395,-0.03736,0.09789,0.06663,0.0681,0.10924,0.01607,0.07413,0.10747,0.04036,-0.01765,-0.04933,-0.00098,-0.01469,-0.15382,-0.00746,-0.14742,0.04388,-0.04055,0.02351,-0.17889,-0.03389,-0.13235,0.25214,0.01087,0.04238,-0.01758,-0.31047,-0.03612,-0.01763,-0.05326,0.03526,-0.02811,0.06136,0.00343,0.04721,-0.03737,-0.00414,0.01189,-0.01355,-0.03291,-0.00397,0.0037,-0.02927,-0.04387,0.03756,-0.06079,-0.01482,-0.1719,-0.04663,0.02228,-0.3014,-0.03859,-0.0565,-0.08008,-0.045,0.0283,-0.0159,-0.08832,0.07043,-0.01408,-0.11008,-0.10594,0.43487,0.08669,0.04252,-0.12566,-0.01019,0.07813,-0.02907,-0.05834,-0.0796,-0.0198,-0.05637,0.0861,-0.07807,0.00371,-0.14082,-0.19932,0.13965,0.02559,-0.00226,0.00432,0.02358,-0.00419,-0.04423,-0.04518,-0.2625,0.00432,0.11324,0.07456,-0.04672,0.06387,0.07775,-0.02308,0.03699,-0.09217,-0.04837,-0.1136,-0.04241,-0.08519,0.00393,0.15655,-0.07697,0.01038,-0.04229,0.03428,0.16871,-0.08518,-0.0994,-0.07947,0.07075,0.1095,-0.05075,-0.02369,-0.08072,-0.01494,-0.08434,-0.04671,0.06434,-0.01241,-0.26411,0.07585,-0.00584,-0.0014,0.02991,-0.01886,0.06031,-0.51692,-0.04901,-0.05704,0.12145,-0.04949,0.04707,0.01368,0.01008,-0.10341,0.06637,0.04457,-0.05775,0.01653,-0.23636,0.04141,0.08811,-0.02958,-0.07444,0.00342,0.00373,-0.07308,-0.08884,0.04192,0.03011,-0.01728,0.02035,-0.02132,-0.052,-0.24644,-0.05149,0.01477,-0.07696,-0.05667,-0.05228,0.1667,0.31059,-0.10084,0.04257,-0.0203,-0.06726,-0.01118,0.02924,0.04553,0.00946,-0.03005,0.10347,-0.01865,0.04542,0.00286,-0.00682,0.02263,-0.1293,-0.18439,0.05982,-0.03164,0.0484,0.08782,0.04803,-0.02166,-0.36217,-0.02979,0.0694,0.07663,0.02126,0.12187,0.03427,-0.02741,0.01573,0.05369,-0.06229,-0.16931,-0.08676,-0.00271,-0.03438,-0.02442,-0.06786,-0.00223,0.00084,-0.15264,-0.04943,-0.07423,-0.01041,0.01499,0.02742,-0.08505,0.15718,-0.02006,0.03325,0.01605,-0.0261,-0.15647,0.0075,-0.05127,-0.02419,-0.01484,-0.03801,-0.02751,-0.02773,0.10197,-0.07104,-0.07364,-0.01031,0.08173,0.05346,-0.0881,0.03829,0.00101,-0.04242,-0.00895,0.00449,0.0951,0.12139,0.03918,-0.04837,0.05448,0.24537,-0.23731,0.07769,0.12116,0.10782,0.07625,0.02221,-0.0084,-0.11845,0.00579,-0.05841,0.00945,-0.02147,0.00223,0.0665,-0.03648,0.64133,0.02378,-0.0256,0.06628,-0.02755,0.09654,0.01071,-0.00438,0.06386,0.05096,-0.00106,0.11124,-0.17483,0.01565,0.03345,0.39021,-0.07329,-0.05156,0.03414,0.12077,0.03881,-0.03297,-0.02914,-0.04033,-0.16296,-0.1007,0.14314,0.07412,0.21297,0.05889,0.07853,0.17792,-0.02649,0.01751,-0.07748,0.02985,-0.0342,-0.04309,0.08643,0.11927,0.06835,0.00612,0.12128,-0.16207,0.05584,0.03388,0.12429,0.04489,-0.01757,0.25291,-0.25694,-0.0079,-0.07209,-0.07159,-0.05434,-0.09735,0.0213,0.14622,0.03609,-0.13143,-0.00617,-0.11046,-0.11804,-0.16925,-0.13376,-0.00624,0.01859,-0.08635,0.0486,-0.01641,0.00725,0.18572,-0.0092,-0.00053,-0.01655,-0.04394,-0.04442,0.06599,-0.00146,0.00368,-0.08671,-0.19553,-0.19737,-0.00652,-0.082,-0.09003,-0.02803,0.00882,-0.01658,0.27346,-0.14567,0.10135,0.08769,-0.01881,0.03489,-0.03598,0.21377,-0.05308,0.00968,0.14464,-0.00156,0.06576,0.07515,-0.01878,0.01633,0.20664,-0.10742,0.02916,0.25998,0.05488,0.32457,0.12012,0.03317,-0.01391,-0.04964,-0.04914,0.12825,0.02778,0.25108,0.06334,0.13205,-0.01507,0.10223,0.03477,-0.06567,0.13286,0.02084,0.06118,-0.00771,0.00842,0.09666,0.04987,0.22752,0.02615,0.10762,-0.02871,-0.0682,0.26898,1e-04,0.15768,0.1948,-0.07748,-0.02971,0.11122,-0.02077,0.07105,0.00948,0.02556,-0.06865,-0.09552,-0.07351,-0.08223,-0.04218,0.00856,-0.04348,0.06111,-0.09972,-0.18059,-0.02868,-0.04758,0.30939,0.03847,0.00318,-0.08731,-0.07149,0.0576,-0.10253,-0.09814,-0.026,-0.06657,0.00938,0.0103,-0.06135,-0.09988,0.02041,0.09934,0.01324,-0.00498,0.02062,0.23618,-0.07412,-0.11163,-0.02495,0.0886,-0.17452,0.0627,0.10489,0.03672,0.05237,0.04114,0.12005,0.17756,-0.0617,-0.14526,-0.03912,-0.11854,-0.03493,-0.22245,-0.42668,-0.14493,-0.02261,0.04831,-0.01985,0.0778,-0.13133,0.0019,-0.02871,-0.01539,0.0119,-0.0022,0.0744,0.03369,0.04079,-0.05712,0.04697,-0.07335,-0.14458,0.23075,0.04681,-0.10279,0.09319,-0.03116,0.03181,-0.11972,-0.03794,-0.0155,0.03439,-0.05184,0.3438,0.0155,0.08352,-0.0303,0.03593,0.09236,0.06617,-0.04942,0.06273,0.00963,-0.14707,0.02295,0.07762,0.09624,0.02143,-0.03426,-0.11398,-0.08586,0.05279,-0.02035,0.07024,0.06738,-0.0631,0.15663,0.18371,0.00905,0.04618,0.12248,0.03733,-0.06172,-0.00797,-0.04838,-0.33843,0.03151,0.02346,-0.35169,0.04418,0.102,-0.05793,-0.027,0.09455,0.07987,-0.11605,0.00717,0.05703,-0.03865,-0.00808,-0.05143,-0.0465,0.02105,-0.02658,-0.00174,0.25868,-0.13147,-0.01825,-0.01522,-0.07146,0.0342,0.46222,-0.00767,-0.02928,-0.13056,-0.22824,0.02574,0.05207,0.06323,0.0709,0.04654,0.01672,-0.23288,-0.03244,-0.08116,-0.10648,0.0386,0.04514,-0.26162,0.06293,-0.04808,-0.01238,0.06537,-0.05158,0.14874,0.03063,0.10143,0.04216,0.04618,0.00919,0.01979,0.03144,-0.08785,-0.01572,0.0794,-0.11175,0.07317,0.06259,-0.10344,-0.04611,-0.11839,-0.05082,0.05317,0.14672,0.03741,-0.05025,0.05128,-0.01288,-0.11882,0.07726,0.02891,-0.04672,-0.11299,-0.10188,0.16361,0.02092,-0.03334,-0.07689,-0.04138,-0.00271,-0.0312,-0.05692,-0.03234,0.12974,0.05999,-0.21561,-0.06789,-0.03713,-0.16474,0.08005,-0.03173,-0.05453,-0.04495,0.16228,0.10992,0.01423,-0.00411,-0.09441,-0.01729,0.02186,0.07165,-0.09876,0.06536,-0.03779,0.06824,-0.04241,-0.05429,0.04888,-0.16092,-0.11521,-0.03123,-0.00292,0.11035,-0.00138,0.04877,0.01042,-0.03275,0.05007,-0.04949,0.03089,-0.09474,0.01428,-0.17192,0.13813,-0.09424,0.10821,-0.0452,-0.07164,0.02723,0.19006,0.07611,0.02868,0.04481,0.0718,0.06218,0.05682,0.01088,-0.05301,-0.0295,-0.08863,0.07996,0.11138,0.10962,-0.10617,0.16442,-0.03951,-0.1101,-0.12446,0.17223,0.00351,0.01074,0.07798,0.01193,0.06638,-0.05346,-0.0723,-0.03338,0.01007,-0.13267,0.01733,0.31064,0.09986,0.01384,0.18622,-0.00925,0.04691,0.06731,0.0309,-0.04182,-0.00909,0.00736,0.13186,0.13921,0.21974,0.13198,0.43338,-0.0588,-0.15118,-0.00507,-0.05151,-0.03472,-0.11397,0.18791,0.04507,-0.01022,0.00878,-0.004,-0.02174,0.00516,-0.0292,0.07264,0.17027,-0.07261,-0.05187,0.0818,-0.13275,0.17428,0.01814,-0.11814,0.16466,0.07318,-0.03904,-6e-05,-0.13928,-0.18583,-0.0576,0.01552,0.04118,-0.09995,-0.01697,0.17697,0.01005,0.23456,-0.10476,0.10342,0.00216,-0.07912,-0.12257,-0.00033,-0.13201,-0.01234,-0.06774,0.01379,0.13234,0.18333,0.05122,-0.0775,0.29922,0.03949,0.03002,-0.01409,0.0432,0.02686,0.05875,0.038,-0.02882,-0.02567,0.06682,-0.00639,0.00379,0.11125,-0.01239,-0.03755,0.05688,0.1336,-0.04142,-0.09141,-0.0168,0.29834,0.06794,0.08918,-0.01676,-0.18114,-0.20125,-0.10859,-0.09911,-0.16131,-0.0778,-0.21917,-0.03075,0.01036,0.08895,0.03413,0.07553,-0.01121,-0.06248,0.0403,-0.07859,0.34956,0.01108,0.07577,-0.17075,0.21517,-0.0406,0.03324,-0.0691,-0.04024,0.04091,-0.04939,0.16215,0.10967,0.31924,0.02255,0.07426,0.16898,0.04431,-0.07691,-0.09795,0.02583,-0.07259,0.05215,-0.20236,-0.14935,0.08165,-0.01387,0.03685,-0.11247,0.00621,0.00543,-0.04998,0.01095,-0.02956,-0.14601,0.03713,-0.03262,-0.04399,-0.04507,-0.10237,-0.08026,-0.07234,0.05737,-0.1838,-0.02364,-0.14837,-0.08664,0.04621,-0.07945,-0.11232,0.19585,0.05598,0.00437,0.0268,0.01374,-0.04067,0.24184,0.04437,-0.03049,-0.17882,-0.03988,-0.00104,0.05357,0.0098968,0.15958,-0.07267,0.04313,0.07602,-0.17653
PCR,0.23812,0.23812,-0.12172,-0.3699,-0.28194,-0.19362,0.05672,-0.03207,0.03289,0.07028,-0.17805,-0.12142,0.00908,-0.09413,0.0034,0.06509,0.04983,-0.05461,0.07447,0.07626,-0.10637,0.14622,-0.00991,0.24123,-0.0697,0.01459,-0.02511,0.05709,-0.12353,-0.17261,-0.0753,0.05585,-0.09605,-0.09158,-0.03279,0.02065,0.08425,0.07077,0.05347,-0.04995,0.09431,0.02121,-0.63351,-0.02532,-0.28759,-0.01466,-0.26531,-0.01443,-0.15522,0.29025,-0.13502,0.07022,-0.09477,0.01824,-0.00198,0.04377,-0.05503,-0.05576,-0.01026,-0.09703,-0.00546,-0.01136,0.03473,0.05963,0.08995,0.03939,0.10764,-0.0268,0.01412,0.10562,-0.02442,-0.24407,0.11185,0.58502,-0.17441,0.22122,-0.11077,-0.04814,-0.05178,0.18065,-0.03937,0.23333,0.08586,0.3381,0.19514,-0.06651,-0.08942,0.20617,0.09946,-0.05064,-0.16874,0.03966,0.02298,0.04225,-0.32891,-0.05777,-0.01396,-0.05885,-0.04589,-0.35409,0.01748,0.0321,0.15756,0.10829,0.01333,0.05955,-0.01561,0.05422,-0.01175,0.01036,0.01876,-0.0909,0.04206,-0.01591,-0.0624,0.05262,0.08649,-0.01839,-0.32986,0.07185,0.04179,-0.01206,-0.21176,0.28792,-0.05016,0.20477,0.02913,-0.27152,0.0886,0.00196,0.31555,-0.09003,-0.4554,0.14621,0.40483,-0.36299,0.6312,0.01572,0.00171,-0.04239,-0.20651,0.05863,0.00362,0.109,0.0295,-0.11686,-0.01024,-0.19471,-0.16498,-0.11238,-0.04419,-0.1417,-0.02877,-0.0174,-0.30916,0.04233,-0.04761,0.11654,-0.03258,0.23772,0.00127,-0.18147,-0.12261,0.01085,-0.18856,-0.06204,0.13348,-0.0241,0.03603,-0.02381,-0.16116,0.20038,-0.02495,-0.01717,0.01263,-0.06828,0.17228,0.04262,-0.24587,-0.01938,-0.00225,-0.02267,0.02113,0.04686,0.16111,-0.04239,0.01888,-0.01716,-0.0894,-0.25715,0.01259,-0.01293,0.08486,-0.3396,0.32134,-0.05593,0.05438,0.01872,0.06537,0.06567,-0.07634,-0.09032,-0.08408,-0.22214,-0.12817,-0.04198,-0.10273,-0.03767,-0.01531,-0.09869,0.09606,0.00158,0.13847,0.09105,0.02022,-0.31244,0.02251,-0.20727,-0.42185,0.0676,-0.11421,0.05321,-0.00258,0.12657,-0.03979,-0.01233,0.14638,-0.05274,0.00338,-0.15205,-0.01727,0.20926,-0.2058,0.2808,0.13962,0.036,0.03049,-0.12485,0.04173,-0.16732,0.25277,-0.39906,-0.03426,0.15053,-0.03749,0.05652,0.06543,0.05834,-0.22417,0.03568,0.08005,-0.04057,0.18686,-0.14868,0.01791,-0.28543,0.1934,0.00104,0.04578,-0.0271,-0.1757,0.01544,-0.07111,-0.04793,-0.01413,-0.72557,0.12863,0.04552,0.00231,0.07627,0.09267,1.66932,-0.03202,-0.09749,0.04479,0.12208,-0.27215,-0.04828,0.07187,0.09778,0.00563,0.02188,-0.00329,-0.06523,0.02333,0.52809,-0.30268,-0.12669,-0.14529,-0.3207,-0.43421,0.04311,0.21058,-0.14347,0.06713,-0.01318,0.03097,-0.05076,0.00275,-0.07551,0.02284,0.11916,0.00561,-0.13665,0.04793,0.21797,0.16384,-0.22739,0.00416,-0.00177,-0.11817,-0.06243,-0.10133,-0.01302,-0.08757,-0.04545,-0.02512,0.0182,-0.22684,-0.06599,-0.00324,0.15312,0.03768,-0.09978,0.02565,-0.02227,-0.16644,-0.07922,0.00361,0.11878,0.01297,0.21928,-0.12389,-0.11852,-0.06462,-0.03393,0.02881,0.03509,-0.10454,-0.10232,-0.08813,-0.08577,-0.26155,-0.07553,0.04555,-0.03378,-0.04116,0.00303,-0.06033,-0.05592,-0.72258,-0.05192,-0.24428,0.10132,0.20161,-0.16463,0.05415,-0.05829,-0.04605,0.01809,-0.21046,-0.03765,0.07941,-0.20742,-0.00908,0.00112,-0.1265,-0.08301,-0.06704,-0.01057,-0.23384,-0.34556,0.13549,0.03765,0.10067,0.26881,0.06072,0.01667,-0.62552,-0.05501,-0.02702,0.0264,0.04364,-0.30941,-0.10898,-0.17289,0.0791,-0.03162,0.06533,0.14215,0.04022,-0.14722,-0.22432,-0.12509,-0.00852,0.13702,0.09234,0.02473,-0.13971,-0.00715,-0.16288,0.16116,0.02975,-0.06195,0.06678,0.01192,0.06139,0.07088,0.11479,0.02016,0.00532,0.03432,0.10383,-0.04518,0.15745,-0.00264,-0.04913,0.02169,-0.09523,-0.00273,0.05413,0.145,0.00632,-0.02973,0.19803,-0.37977,-0.05744,0.06033,-0.07924,-0.09059,-0.04725,-0.00157,0.04386,-0.11241,-0.01481,-0.18618,0.02394,-0.03436,-0.00055,0.02957,-0.05264,0.06155,0.08146,-0.02531,0.17187,0.08229,0.11563,0.0521316,-0.16741,-0.0847,0.11603,-0.07799,0.07107,-0.1442,0.09077,0.02507,0.20698,0.01779,0.16825,0.03202,-0.06848,-0.36815,0.07693,-0.11751,-0.06252,-0.07056,0.0572,-0.03855,-0.07843,0.05557,0.02319,-0.00644,-0.02884,-0.07616,-0.06952,-0.18732,-0.00266,-0.1975,0.12443,-0.04276,-0.09334,0.07419,-0.04393,0.00854,0.17851,0.0997,0.03244,-0.02805,0.62065,-6e-05,-0.04655,0.11372,0.08057,-0.01882,-0.16151,-0.02215,0.13838,0.10326,0.0282,0.07821,0.3601,0.03366,-0.00164,-0.0726,0.02829,0.04036,0.03903,0.08619,-0.00728,0.01546,-0.16909,-0.08101,-0.0722,0.09025,0.03443,-0.07992,0.06145,0.14801,0.05008,0.19988,0.05742,0.24101,-0.02295,-0.04687,0.06267,0.03105,-0.0259,0.27144,0.0937,-0.00952,0.06333,0.08445,0.07947,0.11414,-0.11235,0.03796,0.08773,-0.13197,-0.12012,0.11124,0.38708,-0.25843,-0.07029,-0.01005,0.08246,0.2684,0.08687,0.05107,0.2869,0.02502,-0.01997,-0.34063,-0.00205,0.02961,0.05302,0.01958,0.02998,0.12429,-0.11183,-0.00556,0.11281,-0.06486,0.14151,0.00346,-0.34676,-0.21982,0.09671,0.01147,0.04835,0.11383,0.07884,0.01074,-0.32461,-0.01113,-0.04778,-0.02038,-0.04266,0.08604,-0.00048,-0.06304,0.00694,-0.06889,0.06313,0.04524,0.09965,-0.12945,-0.06094,0.42946,-0.23502,0.01009,0.08211,0.10918,0.02627,0.08517,-0.06032,0.21802,0.09614,-0.2325,0.02266,0.34647,0.19687,0.08614,0.37719,-0.12648,-0.09715,-0.15094,0.24632,-0.12467,-0.27598,0.00616,0.02867,0.05756,0.08801,-0.01882,0.16605,0.17598,0.01315,0.10733,-0.05915,0.09106,-0.09214,-0.05652,0.2073,-0.07922,-0.16824,0.25567,-0.05202,-0.05855,-0.00983,0.02763,-0.02866,0.02147,-0.04361,-0.05218,0.09605,-0.03977,-0.01685,0.29299,-0.07478,0.03214,-0.31526,0.02718,-0.02182,-0.00327,0.03549,-0.03575,-0.00205,0.12019,-0.04641,0.10078,0.08197,0.33233,0.10514,0.35465,0.06981,0.00801,0.19903,0.01172,-0.00637,0.02516,-0.06203,-0.11049,0.0643,-0.09655,0.06775,0.01056,-0.00484,0.09667,0.1084,0.0118,-0.03657,-0.17131,-0.03553,-0.16782,-0.02364,-0.38974,-0.03149,-0.15984,0.17,0.0092,-0.421,-0.21178,0.17234,0.06331,-0.37849,-0.21406,0.12957,0.14149,0.02227,0.04784,-0.00022,-0.01439,-0.0206,0.06235,0.25327,0.03353,-0.17535,0.07119,0.22135,0.03525,-0.03128,0.0453,-0.16072,0.00465,-0.12584,0.12114,0.0336,-0.01589,-0.05993,-0.01386,0.42641,0.00584,0.41048,0.01388,0.05159,0.065,0.14942,-0.24652,0.04829,-0.01984,0.13444,-0.11979,-0.11461,-0.17557,-0.03491,-0.10447,0.38556,-0.19821,0.01711,-0.08053,-0.02104,-0.34256,-0.06089,-0.03715,-0.18199,-0.19652,-0.20379,0.09162,0.03049,-0.00596,0.19523,0.12964,0.15186,0.00298,0.01734,-0.08168,0.08716,0.2129,-0.25938,-0.12282,-0.25502,-0.34299,-0.10418,-0.04204,-0.14086,-0.01042,-0.19505,-0.27519,-0.04972,0.19242,-0.00538,0.06794,-0.11103,-0.24802,0.0553,-0.11354,-0.05293,0.02669,0.08051,0.19843,0.0421,0.02918,0.39934,0.03935,-0.54285,-0.04207,-0.27365,-0.07179,0.10985,-0.03216,0.07026,-0.04994,0.08352,0.0354,0.09244,-0.26615,0.13896,0.0247,0.28273,-0.02024,-0.10578,0.01106,0.11302,-0.32207,0.05658,-0.10908,0.05226,-0.5578,-0.0104,-0.17529,0.00848,0.00627,-0.09341,-0.00848,0.12219,-0.34234,-0.02096,0.03908,-0.35998,-0.0627,-0.05161,0.04778,0.00899,0.00798,-0.23887,-0.06073,-0.10104,0.05411,0.18996,-0.06026,0.00047,-0.0395316,-0.12391,-0.43739,0.01795,-0.03471,-0.03845,-0.24137,0.32121,0.11954,0.05927,-0.02877,0.08459,0.02942,0.09998,-0.28655,0.00619,0.09634,-0.28958,0.02947,-0.54853,-0.00042,0.02308,-0.12972,-0.00093,0.22951,-0.20993,0.06241,0.03006,0.06364,0.115,0.02312,0.03211,0.01416,-0.02152,0.0324,0.02294,-0.00105,0.10639,0.08352,-0.0371,-0.01369,0.04572,0.16323,-0.01648,-0.01577,-0.09294,-0.01681,0.40968,-0.02587,-0.00196,0.00801,0.14579,0.06119,-0.16447,0.17512,-0.45115,0.0308,-0.21802,0.05273,-0.29958,-0.22165,0.13119,0.0729,-0.3361,-2.57e-06,-0.05527,0.27415,-0.43807,-0.06838,-0.03648,-0.04307,-0.12294,0.25386,0.12178,-0.34982,0.03968,-0.01397,0.10547,0.07795,-0.05389,-0.10159,0.13907,0.10769,0.20367,-0.04772,-0.027,-0.00487,-0.31006,0.00797,-0.23882,-0.15185,-0.074,0.12065,0.14801,0.10506,0.03186,0.21215,-0.0067,0.22241,0.02576,-0.03389,-0.05553,-0.06173,0.05167,0.05639,0.07086,0.04705,-0.0945,-0.18784,-0.10056,-0.0326,-0.00145,-0.33757,0.0108,-0.1842,-0.23436,0.00579,0.04429,-0.00589,0.11243,0.08369,0.1474,0.08527,-0.00638,0.25487,0.04633,-0.15766,0.03561,-0.02034,-0.10547,0.08139,-0.02311,-0.05549,0.11867,-0.03579,0.08979,-0.06054,0.02067,-0.09483,0.06168,-0.01389,-0.00579,-0.4581,0.10201,-0.0861,0.00337,-0.08788,-0.01921,-0.12726,-0.01585,-9e-05,0.03357,-0.15546,-0.09665,0.11923,-0.1985,-0.01795,-0.11117,0.25667,-0.2697,0.02788,0.03512,-0.05861,-0.16808,0.05944,0.09884,-0.12192,0.11491,0.00092,0.16304,0.03269,0.05044,0.04771,-0.05178,0.1691,0.07565,0.14901,0.0388,-0.10179,-0.02421,0.06463,0.06655,0.04289,-0.05989,-0.14063,0.11296,-0.05225,-0.11636,-0.01573,0.01448,0.01952,-0.00528,-0.0052,0.0802,-0.0016,0.08794,0.07041,0.02285,0.15027,0.09401,-0.26943,-0.0258,-0.33013,-0.0126,0.02862,-0.01491,-0.2315,0.03589,0.05805,0.08958,0.09441,0.05073,0.32246,-0.05403,0.35522,0.01262,-0.00016,-0.05812,0.06887,-0.27537,-0.2185,-0.35223,-0.30045,0.08977,-0.17274,0.09029,-0.0513,0.01651,-0.02734,0.02228,-0.07276,-0.08049,-0.05246,-0.11596,-0.27505,-0.02073,0.10424,0.16276,0.13803,0.01773,0.0194,-0.03166,-0.01754,0.14072,0.15036,-0.00346,-0.11143,-0.06995,0.00312,-0.01065,-0.03071,-0.10776,-0.02686,-0.17571,0.01083,-0.01824,0.17336,0.01163,0.15213,0.12795,-0.00178,-0.00801,-0.04932,0.06201,-0.04693,0.01607,0.07528,0.05443,-0.168,-0.21722,-0.26446,0.00495,0.02289,0.05214,0.1034,0.00128,-0.0085,-0.02174,-0.18528,0.07594,0.04858,-0.22382,0.23819,0.04786,0.13069,-0.21293,-0.07167,-0.03591,0.04358,-0.56929,-0.01725,0.03645,-0.00583,-0.17917,0.11369,-0.25576,-0.14253,0.08807,-0.02863,0.05695,0.21027,-0.17604,-0.07897,0.06212,0.35364,-0.02236,0.12914,0.03043,0.08911,-0.03476,0.00171,0.00868,0.11124,0.00536,0.05621,0.00675,0.068,-0.07979,-0.12177,-0.08702,-0.03141,-0.07455,-0.19569,-0.07671,-0.19826,0.05349,-0.09502,0.03593,-0.34687,0.01557,0.01441,-0.1003,0.17435,0.03664,-0.30811,0.07237,-0.14018,0.12213,-0.00962,0.05144,-0.14151,-0.3396,-0.01363,0.1819,-0.01512,0.24486,0.27306,0.01476,-0.04582,0.17516,0.36329,0.0763,-0.23436,-0.06049,0.03955,-0.51327,-0.31199,0.05873,-0.04189,0.00964,-0.01328,-0.10403,0.10439,-0.37679,-0.19468,0.90694,0.05629,0.05772,-0.03742,0.16745,-0.18534,-0.14719,-0.00894,-0.10116,0.05749,0.02335,-0.26791,-0.05069,0.03437,-0.08058,-0.05071,0.04315,-0.2714,0.06706,-0.09175,-0.3135,0.00236,-0.04845,0.04304,-0.03105,-0.11222,-0.10314,0.18407,0.03764,-0.29997,0.05661,0.05382,0.08532,0.16903,0.05252,0.07799,-0.35754,-0.0913,0.02324,-0.15731,-0.00091,-0.05473,-0.19084,0.00196,-0.02095,0.01359,-0.1625,0.04369,-0.01015,0.0803,0.02577,-0.25719,-0.30518,0.0739399,-0.0477,0.11075,-0.07304,-0.05994,0.03429,0.01689,0.01363,0.36587,-0.17306,0.02621,0.16173,-0.10436,-0.11967,0.02328,0.10397,-0.02633,-0.03533,-0.20609,0.02321,-0.02171,-0.10137,-0.06375,0.10335,0.13221,-0.07365,0.00601,-0.05902,0.03098,0.06458,-0.22061,-0.06826,-0.15387,0.08449,0.10531,-0.01137,0.05706,-0.10257,-0.05509,-0.10207,0.02087,0.11323,-0.45795,0.01499,0.25544,0.25995,0.07785,0.18666,-0.06646,0.08606,0.10767,0.04788,0.15383,-0.00035,-0.09705,-0.03603,-0.25444,-0.00899,-0.11523,-0.10258,0.05086,-0.14397,-0.08174,-0.01013,0.01077,-0.03286,0.15939,0.10241,0.34929,-0.00786,0.2617,-0.06273,-0.036,0.08361,-0.31211,0.02343,0.05941,-0.05895,-0.1805,0.10544,-0.1242,0.02101,0.02871,0.10538,0.06891,-0.04251,-0.07076,-0.17234,-0.15401,-0.11423,0.01724,-0.09573,-0.01632,0.194,0.1398,0.2103,-0.06114,0.03671,0.07809,0.12766,-0.06873,0.03051,-0.08481,0.30644,0.08259,0.08588,-0.03663,0.13519,-0.00527,-0.11172,-0.01701,0.00012,-0.00157,-0.0692,0.12226,0.01156,-0.00382,-0.12533,-0.02051,-0.09146,0.14852,-0.09813,0.02438,0.02639,0.25916,0.18083,0.07112,-0.00292,0.04807,0.06964,0.25626,-0.09185,0.14698,0.23659,0.08787,-0.16726,0.02896,-0.23947,-0.07943,0.01724,0.04192,0.02973,0.05687,0.0979,-0.11038,-0.04584,0.09857,0.04967,-0.01448,0.06257,-0.46618,-0.34964,0.06095,-0.09487,0.18467,-0.16512,-0.0518,0.07601,0.03405,-0.0262,-0.12985,-0.22183,0.00029,0.15566,0.04293,-0.08585,0.10867,-0.03397,0.04238,0.06945,0.00771,-0.00997,0.08354,-0.14029,0.01829,-0.05434,-0.13591,-0.02208,-0.05911,-0.07315,0.09307,0.10616,0.07949,0.08326,-0.13247,0.01179,0.01486,-0.07699,-0.30145,-0.02021,-0.01144,-0.11891,-0.01354,-0.06183,-0.05457,0.04562,-0.12882,0.07103,0.04161,-0.4239,0.13268,0.07299,-0.01908,-0.08581,0.14124,0.14036,0.20593,-0.18347,0.02837,0.22884,-0.05903,-0.00599,-0.09561,0.06569,0.06863,0.09681,0.0122,-0.00557,-0.00783,-0.07707,-0.00735,0.50636,-0.07228,-0.31799,-0.08582,0.02419,0.00383,0.05481,0.04748,-0.02373,0.08877,-0.16553,-0.23315,-0.5626,-0.12303,0.00632,-0.10431,-0.0408,-0.04706,-0.14349,0.04087,0.09603,-0.02475,-0.03196,-0.13965,-0.04543,0.22797,0.14738,0.01706,0.03083,-0.01816,-0.02466,0.00602,-0.16368,-0.17247,0.02918,-0.1381416,0.00662,0.17683,-0.27652,0.02865,0.10399,-0.11298,0.22348,0.0657,-0.06312,-0.09226,0.15213,0.04837,-0.14364,0.01248,-0.11783,-0.08879,-0.00108,-0.01742,-0.01861,0.16879,-0.37388,0.03427,0.03059,-0.01592,0.0035,-0.0637,0.06902,0.11289,0.02393,-0.09,0.05537,-0.05345,0.10358,0.0473,-0.27872,-0.12003,-0.07952,0.00387,0.08197,0.06145,-0.11965,0.06784,0.21817,-0.00437,-0.28005,0.0039331,-0.18957,-0.01972,-0.04037,-0.0663,-0.15259,-0.21901,0.1445,0.00238,0.1431,-0.08672,-0.0648,-0.17239,-0.21147,-0.22039,0.27028,0.01173,-0.01345,0.05197,-0.03892,-0.04049,-0.22043,-0.08313,0.04702,-0.06893,0.04499,-0.01666,-0.01133,0.03448,-0.13957,-0.0654,-0.03012,0.01035,0.13695,-0.03105,-0.30217,-0.10603,0.00929,-0.14941,0.03782,0.1033,0.05834,0.01192,-0.02412,0.05045,-0.11404,-0.02,-0.03681,0.23258,-0.18177,0.01946,-0.19345,-0.1561,0.0807,-0.0055,-0.00251,-0.09162,0.02548,0.24686,-0.00443,0.05157,0.07017,0.04004,-0.03201,0.12534,0.06554,0.23439,-0.09816,0.4038,0.15277,0.06466,0.01956,-0.19122,0.01036,0.07998,0.21568,0.1475,0.1037,-0.0303,0.46511,-0.01218,0.01777,-0.04463,-0.00598,0.09649,-0.07391,0.0111,0.16517,-0.15841,-0.06735,-0.09809,-0.08304,0.05803,0.19171,-0.0586,0.27104,0.01789,0.05106,-0.02386,-0.57514,0.0204,-0.19094,0.45215,-0.10569,-0.00149,-0.20993,0.0467,-0.37395,0.10121,0.01836,-0.15764,0.01794,0.12271,0.08791,-0.10006,0.09433,-0.17603,-0.24339,0.01137,0.09994,-0.07918,-0.02583,-0.09933,-0.01918,-0.05111,0.06491,-0.20848,-0.2953,0.07182,0.67461,0.02495,-0.27139,-0.04051,0.16013,-0.15585,0.0481,-0.1297,0.00482,0.15378,-0.05213,-0.01003,0.00823,-0.15448,0.44365,-0.01854,-0.01893,-0.07059,-0.04034,-0.06627,0.04959,-0.12946,-0.03451,-0.01566,0.01339,0.20201,-0.03244,0.06854,0.03676,-0.07716,-0.01985,-0.07913,-0.07605,0.05167,-0.03016,-0.02301,0.05587,-0.03245,0.16786,-0.23891,-0.00938,-0.0177,0.0941,-0.02589,0.00516,-0.15513,0.01662,0.10204,-0.18627,0.11445,0.10768,-0.22273,0.05653,0.04322,0.00213,-0.03708,-0.46666,0.04724,0.09269,-0.16936,0.33895,0.08121,-0.04505,-0.09631,0.03877,0.27948,-0.1544,-0.17488,0.16572,0.06349,0.05751,0.04047,0.1429,0.08304,-0.13293,-0.01659,0.0273,0.00713,-0.01813,-0.03161,-0.03213,-0.03884,0.0188,-0.05075,0.13611,-0.10733,0.01855,0.06686,-0.04956,-0.20135,-0.06178,-0.08966,0.41128,-0.05892,-0.16895,-0.00819,-0.07702,-0.00142,-0.00187,0.0806,0.08035,0.10586,0.0268,0.01262,-0.02551,-0.04383,-0.07834,0.06197,0.07033,-0.37705,-0.05408,-0.0363,0.12452,0.09687,0.07969,-0.0612,-0.01518,-0.17085,-0.16248,0.01379,-0.05398,-0.07864,0.01547,-0.15929,-0.2167,0.04438,-0.0362,-0.01058,0.05961,0.06657,0.31632,-0.06502,0.0973,0.08045,0.13765,0.04494,0.09305,-0.30229,-0.01585,-0.16709,-0.37248,0.1443,0.01924,0.06786,-0.11512,0.05262,0.12379,-0.07664,0.15066,-0.39757,-0.30331,-0.16302,-0.00848,0.10138,-0.11437,-0.04661,-0.01113,0.1852,0.06734,-0.25642,0.00232,-0.16563,-0.1817,-0.14831,-0.09602,-0.0483,0.26205,0.03352,-0.10936,0.5062,-0.05608,-0.06741,-0.01015,0.05478,0.05439,-0.06082,-0.0424,0.15228,0.07136,0.18518,-0.38934,0.17256,-0.19098,-0.15672,-0.05011,-0.03865,-0.17297,-0.07694,0.05763,-0.04637,-0.04484,-0.0837,-0.03978,0.05203,0.00067,-0.00216,0.0758,-0.03156,0.09366,0.01773,-0.26643,-0.12292,0.149,0.02846,-0.05092,0.02309,-0.43378,-0.09268,-0.04984,0.02418,-0.06646,0.05163,-0.17531,0.05124,0.01494,-0.00156,-0.30129,-0.20561,0.06536,0.09694,-0.09507,0.20451,-0.13518,-0.06517,-0.23896,-0.02136,0.33315,-0.18069,0.04155,-0.00192,0.00652,0.09208,-0.18115,0.02946,-0.0176,-0.15933,0.31129,0.19414,0.11389,-0.14267,0.0276,0.07077,0.13153,-0.02731,0.04167,-0.03108,0.04257,-0.00273,-0.04197,-0.05768,0.00389,0.07765,-0.07052,0.12229,0.02147,-0.01162,0.0346,0.09949,0.04138,0.01458,-0.03948,0.27397,-0.08559,-0.00145,0.05462,0.00244,0.06946,-0.09372,0.02016,-0.0509,-0.25223,-0.15103,0.15568,-0.17126,-0.17788,-0.01758,-0.10989,-0.37325,-0.07922,0.02517,-0.03591,0.38155,0.16099,0.49313,-0.02946,0.04309,0.02497,0.04482,-0.32598,-0.00866,0.13186,-0.01979,0.07094,0.01504,-0.23006,-0.1522,0.00354,0.10571,0.24962,-0.12209,-0.01975,6e-05,-0.01439,-0.02789,-0.16862,0.16994,-0.00299,-0.07677,-0.00211,0.20327,0.16686,0.05307,0.04149,-0.00566,-0.04317,-0.01495,0.0119,0.02134,0.08913,-0.0288,-0.21208,-0.17706,0.06002,0.05672,0.08308,0.3995,-0.11105,-0.51255,0.03213,-0.02664,-0.04245,-0.10125,0.03719,-0.02856,0.20944,0.13163,0.07404,-0.02568,-0.17533,0.13933,0.07875,-0.0055,0.01784,-0.09845,0.0556,-0.10026,0.01415,-0.06121,0.00309,-0.00177,0.22802,-0.07117,0.14126,0.18718,0.00194,-0.07753,0.04971,-0.08133,0.03011,-0.11434,0.18572,-0.04129,-0.03781,0.09892,0.01396,0.06772,-0.03115,0.06985,0.01041,0.06734,-0.11886,-0.01207,0.12976,-0.04257,0.04784,0.01616,0.04531,0.02325,-0.04956,0.0235,0.05997,0.20316,-0.0864,0.20247,0.17646,-0.10786,-0.08311,-0.05234,-0.03047,-0.03622,-0.15239,0.09013,-0.03081,-0.00102,-0.16485,-0.11929,-0.06788,-0.23233,-0.03118,0.12205,0.03405,-0.11064,0.15175,-0.2739,0.06153,-0.09613,-0.11917,0.05498,-0.28962,0.05508,0.07665,-0.1032,-0.01012,0.01922,0.03571,0.12521,-0.11004,0.01804,-0.1319,-0.0689,-0.37877,0.09815,0.04211,-0.10242,-0.05812,-0.00842,-0.15176,-0.18412,0.00453,0.13576,0.18439,-0.01546,0.02284,-0.06492,-0.27214,-0.07862,-0.09428,-0.08828,-0.09912,-0.17207,-0.01641,-0.02401,-0.0616,0.16998,0.09303,0.31007,0.15834,-0.21696,-0.11966,0.09801,0.01149,0.04625,-0.07524,-0.03513,0.12414,-0.15882,0.01369,-0.02588,-0.27885,0.11304,-0.2107,-0.01614,0.09173,-0.30281,0.04655,0.05337,-0.14193,0.10774,0.094,0.03917,-0.00388,0.29071,-0.01676,-0.02384,0.03644,0.4051,-0.00905,0.07965,-0.00883,0.05072,0.09812,-0.03701,-0.00077,0.05536,0.13435,-0.04017,0.05112,-0.00336,0.10694,0.00608,0.08909,0.24899,0.72374,0.05992,0.08616,-0.08022,0.00903,0.00131,0.01759,-0.01964,0.12715,0.08973,-0.6846,-0.05375,0.04921,-0.0438,0.06344,-0.10698,0.04884,-0.12709,-0.00202,0.07664,-0.10806,0.03953,-0.12529,0.03425,0.07004,-0.35158,-0.15386,0.01816,-0.14477,0.01828,-0.09391,-0.12651,0.04383,0.04854,-0.20787,0.1604,0.04109,-0.11938,-0.20395,0.05528,-0.12295,-0.14311,-0.11482,-0.04032,-0.01942,-0.13087,-0.095,0.10906,0.15241,-0.21055,-0.00617,-0.12563,-0.00937,-0.21232,0.11604,-0.31069,-0.01198,-0.31867,-0.19469,-0.05079,-0.09215,0.02386,0.07834,-0.06732,0.07879,0.18905,0.08528,-0.0995,-0.14758,-0.02883,-0.35087,-0.22683,-0.36785,-0.10917,-0.20597,0.12492,-0.0962,-0.0435,0.1173,0.00514,-0.0307,-0.09023,0.03624,0.04031,-0.28405,-0.06658,0.01655,0.00351,0.22191,0.11329,-0.1401,0.02584,-0.11752,-0.01254,0.0259,-0.12703,-0.15215,-0.10952,-0.08232,-0.00794,-0.22394,-0.11985,0.20123,-0.09465,-0.0134,-0.16008,-0.16442,0.07103,0.01965,-0.36781,-0.17715,-0.11787,0.06704,-0.02841,-0.05254,-0.03346,-0.16279,-0.03263,-0.14931,-0.14469,-0.06639,0.02872,0.01301,-0.13993,0.10836,-0.38964,0.00315,-0.01212,-0.135,-0.05288,-0.19559,-0.16722,0.00092,0.0154,0.05663,0.18983,0.02562,0.0912,0.05766,-0.07936,0.00616,0.10916,-0.3812,0.02719,-0.17943,-0.17031,0.03435,0.55893,-0.01723,0.09131,-0.0173,-0.00693,-0.23319,0.18458,-0.00266,-0.06276,-0.03935,0.04416,0.00619,-0.06187,-0.04029,-0.24487,-0.05928,0.0828,-0.07227,-0.09049,0.09362,0.08471,0.01745,0.00935,0.20229,0.12393,-0.01897,0.03043,0.07803,0.103,0.02088,-0.019,0.10097,-0.01136,0.09841,-0.20027,0.11539,-0.04992,-0.07631,-0.17401,-0.02095,0.04999,0.11794,0.06064,-0.10502,0.20666,0.01073,0.03414,-0.06116,0.03512,0.05564,-0.04988,0.10845,0.11325,-0.39114,0.14436,-0.35998,-0.03772,0.4194,0.07973,0.10538,-0.27355,0.09051,-0.00942,0.02864,-0.02425,-0.07856,0.1416,-0.13833,0.13104,-0.25526,-0.10541,-0.07752,0.01557,0.11498,0.07938,0.16943,0.20013,-0.09101,0.06189,0.00823,0.14818,0.01639,0.00799,-0.00491,-0.08156,-0.19335,0.14412,-0.02885,0.0296,-0.06193,-0.20827,0.0037,-0.07248,0.00964,0.21765,-0.01921,-0.01699,0.17911,0.00963,0.03889,0.22612,0.0466,0.15616,0.01302,0.02597,-0.20744,0.05313,-0.04007,-0.00765,-0.05742,0.0695,-0.04369,-0.2675,0.1,-0.1128,-0.01468,-0.09121,-0.03702,-0.00786,0.09724,0.08804,0.12897,-0.00136,0.14431,-0.21322,-0.00125,0.03588,-0.12038,-0.01985,0.09921,-0.00965,0.12936,-0.22181,-0.02362,-0.12337,-0.0464,0.01618,0.02415,-0.0832,0.00542,-0.0795,0.01993,-0.28417,0.07133,-0.09064,-0.01285,0.00406,-0.06007,0.07714,0.07299,-0.23589,-0.00349,-0.12583,-0.06094,-0.05623,0.00539,-0.07418,0.05066,-0.15156,-0.21339,0.01989,0.02749,0.15944,-0.15044,-0.01667,-0.11212,0.19399,0.10464,0.00438,0.16862,0.11637,-0.08644,0.22724,-0.16521,-0.08334,0.12763,0.0156,0.18106,-0.1221,0.1006,0.04264,0.14027,-0.09686,0.12681,0.42312,0.09344,-0.12842,0.01719,-0.02631,-0.26405,0.06306,-0.08189,-0.5459,0.04668,0.01586,0.23926,-0.0184,-0.02171,0.02467,0.02444,0.34465,0.04798,-0.18231,-0.14833,-0.04439,0.03248,0.09414,0.09552,0.13317,-0.03008,0.19146,-0.13517,0.07123,-0.12944,0.02632,-0.07036,-0.09549,0.03063,-0.05455,0.01314,0.19302,0.13339,-0.0385,-0.20177,0.16192,-0.26648,-0.07052,-0.25741,-0.34644,-0.15783,0.07121,-0.14749,0.27707,-0.02487,-0.01692,-0.10738,-0.32534,0.0268,-0.13304,0.09512,-0.2691,-0.04344,-0.08819,-0.03307,-0.01537,0.03434,-0.01153,-0.12631,-0.16583,0.16103,0.01434,-0.01293,0.02241,-0.44175,-0.18368,0.04842,-0.25484,-0.22719,-0.1835,-0.18167,-0.38991,-0.01855,-0.07995,0.01624,0.04751,-0.00226,-0.10517,-0.35202,-0.00157,0.03188,-0.07083,0.06063,-0.07252,0.07083,-0.06009,-0.16809,0.13419,-0.06466,0.04271,0.18653,-0.1086,0.008,-0.02982,0.02276,0.02467,0.07449,-0.13676,0.01464,0.01629,0.05991,-0.08087,-0.06829,-0.09031,0.18182,-0.08948,0.03028,-0.11219,0.01961,-0.07313,-0.14961,0.01714,-0.03836,0.09067,0.08504,-0.02978,-0.06902,-0.08867,0.61708,0.24446,-0.24895,-0.05571,0.01735,0.01931,-0.08905,0.05625,0.0645,-0.14053,-0.03309,-0.0065,-0.44896,-0.02713,-0.01556,-0.33703,-0.06495,0.05004,-0.13069,-0.1958,0.0658,-0.03325,0.00085,0.06637,-0.02579,-0.1137,-0.05174,0.04928,0.06861,0.02844,-0.17003,0.01101,0.0042,-0.1325,-0.31214,0.01004,-0.12102,-0.14956,-0.11981,-0.10973,-0.28819,-0.07783,-0.03323,0.00799,-0.04324,0.02797,0.17263,-0.03644,0.08845,-0.04748,0.06724,-4e-05,-0.09766,-0.27391,0.25567,-0.03587,0.06653,0.29024,-0.06354,0.01791,0.02634,0.02216,-0.03094,0.10106,-0.04121,0.01775,-0.05486,-0.20636,0.06306,0.08194,-0.04734,0.22259,0.18797,-0.16175,0.17059,-0.04991,-0.01316,-0.136,0.07177,0.06999,-0.00445,0.05496,0.06857,0.18705,-0.09559,-0.01414,-0.1897,0.03094,0.11171,-0.11678,-0.15617,-0.09459,-0.15241,0.03198,0.00307,-0.04922,-0.09201,-0.5399,-0.00683,-0.03796,0.00883,-0.02246,-0.01912,0.01157,0.08227,0.10599,-0.01588,0.03042,0.12221,-0.04869,-0.01832,0.03633,0.05421,-0.04095,-0.16003,-0.00151,-0.02392,-0.25985,-0.0231,-0.03159,0.14199,-0.09594,0.20739,-0.06112,0.06104,0.04716,0.05558,0.03453,-0.01691,-0.15553,0.04422,-0.0065,-0.1191,-0.13268,0.13873,0.06988,-0.07671,-0.05718,-0.0136,4e-05,-0.04891,-0.08633,-0.13854,0.07056,-0.02761,0.07069,-0.10788,-0.10238,0.1464,0.0522,0.00182,-0.03151,0.07177,0.09505,0.09977,0.03151,-0.08322,0.04036,0.04134,-0.01766,-0.12744,0.05703,-0.21192,0.10516,-0.04263,0.01534,0.01708,-0.03156,-0.0948,0.09097,-0.02444,0.02819,-0.18559,0.03986,0.06351,0.05569,0.07141,0.101,0.15726,-0.03982,-0.05049,0.05201,0.02331,0.04161,-0.03665,0.06468,0.11882,0.02013,-0.06031,0.13553,-0.00348,0.12787,-0.01412,-0.01372,0.22941,0.13828,-0.03167,-0.0562,-0.05048,-0.01789,-0.1301,0.19727,-0.04745,0.02935,0.05869,-0.66943,-0.17552,-0.26774,-0.09576,0.04063,-0.0219,-0.03281,-0.04121,-0.16432,0.17804,0.01242,0.1251,0.18255,0.30718,-0.1412,0.06427,-0.19765,0.00376,-0.05892,-0.16871,-0.03111,-0.11507,-0.02672,-0.0212,-0.08029,-0.20069,0.01096,0.21074,-0.15498,-0.14276,0.13608,0.02972,-0.01174,-0.06875,-0.00418,0.33492,0.0099,-0.04251,0.1511,0.3345,-0.10433,-0.08524,-0.13546,0.05392,-0.06567,-0.01032,-0.07666,-0.05474,-0.07241,0.04522,-0.0281,0.00019,0.06838,-0.07932,-0.03215,0.0462,0.00592,-0.06987,-0.0783,0.06488,0.43986,-0.15329,0.05644,0.08704,-0.03345,0.01889,0.11321,-0.03076,-0.01371,-0.01908,-0.51841,0.02075,-0.04044,-0.08558,0.12745,-0.13655,-0.10083,0.10744,0.0343,-0.06509,0.05473,0.01765,-0.06155,0.09701,-0.10112,0.00812,0.05212,0.06816,-0.0364,0.11537,-0.01535,-0.02749,0.08064,-0.14848,0.13003,0.2005,-0.21235,0.19942,-0.09121,0.14411,-0.13073,-0.07401,-0.04786,-0.2234,-0.14669,-0.00699,0.00783,0.06549,0.08512,0.09491,0.14311,-0.34987,0.02569,0.08762,0.04519,0.02298,0.11941,-0.02386,-0.11163,-0.11956,-0.15383,0.07915,-0.07403,-0.2207,-0.06483,0.0091,-0.09564,-0.01751,-0.02123,-0.09899,0.1263,0.00832,0.04614,-0.01002,0.18841,-0.04743,-0.26073,0.06114,-0.19435,0.05767,-0.12583,0.02867,0.00662,-0.01094,-0.11234,-0.02541,0.0167,-0.10286,0.13768,0.08372,-0.28528,-0.14625,0.07674,0.03937,-0.03725,-0.12803,0.17756,-0.05255,-0.26367,0.24152,0.04035,-0.05616,-0.17772,-0.10962,-0.04625,-0.22098,0.11136,-0.03283,-0.0512,-0.22389,-0.12664,-0.12558,-0.01035,0.30189,0.1545,-0.09364,-0.18916,-0.01334,-0.09495,-0.0297,-0.01754,0.06585,-0.07982,-0.02261,-0.07777,0.00773,0.01085,-0.02099,-0.02607,0.02129,-0.02556,0.04205,0.0187,-0.00937,0.14906,0.0302,-0.15025,0.01183,-0.11176,-0.05222,-0.25043,-0.02772,0.14332,-0.24783,0.05364,0.07213,0.11392,-0.03308,-0.03623,-0.01289,-0.01766,-0.08662,-0.0324,-0.03201,0.06925,0.07812,0.05218,0.07664,-0.20566,-0.15765,-0.03643,-0.02509,-0.01907,0.01574,0.27598,-0.09904,0.07938,0.03155,-0.00617,-0.25058,-0.26731,0.31689,-0.06795,-0.02524,-0.02858,-0.25605,-0.01648,-0.25435,-0.06242,-0.09751,-0.40236,0.02219,-0.44112,0.12728,-0.04842,-0.01863,-0.18482,-0.0087,-0.0972,-0.13358,-0.08972,-0.04442,-0.31469,0.01063,0.12617,-0.03556,-0.06879,-0.09288,-0.12419,-0.16479,-0.48108,-0.06929,0.07564,-0.42932,0.13438,0.01168,0.20073,-0.11178,-0.03562,0.01789,0.09357,0.02788,-0.09224,-0.1129,0.03775,-0.04211,0.54509,0.07851,-0.07269,-0.05649,-0.11532,-0.10554,0.00367,-0.02625,0.09262,-0.04032,-0.37029,-0.20607,-0.22972,-0.02595,0.03068,0.04591,-0.04933,0.34934,0.03848,0.03727,-0.00699,0.55365,0.12146,0.0865,0.15105,-0.03531,-0.01316,0.12628,0.08289,-0.02186,0.00283,-0.0066,-0.07671,-0.01776,-0.15217,-0.21935,-0.03625,0.16908,-0.19491,-0.06335,0.02131,-0.02175,0.25253,-0.12872,0.075,0.32032,0.02856,-0.10029,-0.02879,-0.03238,0.00482,0.1125,0.00565,-0.11094,0.00502,0.07561,-0.04219,-0.08223,-0.03141,-0.26166,0.03134,0.08517,0.015,-0.26647,-0.07085,-0.10089,0.23982,-0.04499,0.01992,-0.01188,0.0898,0.1177,0.07597,-0.1208,-0.00134,-0.29039,-0.0707,-0.05089,-0.17721,-0.25265,0.02027,-0.04138,0.01601,-0.13824,0.05042,0.30099,-0.02478,-0.1854,-0.00366,-0.05362,-0.11015,0.08567,-0.34999,0.08433,0.01871,-0.02968,0.02943,0.1102,-0.06791,0.01343,-0.02617,-0.34787,-0.23782,-0.12644,-0.14008,0.03625,0.09704,0.00033,-0.02551,-0.13152,0.1177,-0.35286,0.0384,-0.08617,0.02466,0.18756,0.17542,0.05165,-0.07983,-0.05031,-0.04627,0.05466,0.09155,0.01445,0.05806,-0.36652,0.1543,-0.06434,0.15495,0.17851,-0.00583,-0.1651,-0.11461,-0.86449,0.02794,0.09751,-0.04668,-0.08849,0.08514,-0.04193,0.00581,-0.09903,-0.05699,-0.34523,-0.03436,-0.07066,-0.19263,-0.10344,-0.05752,-0.02801,0.13349,0.14631,0.03334,0.01393,-0.07256,-0.03996,0.24414,-0.02336,0.2867,0.0385,0.27397,0.09073,-0.1204,-0.0925,-0.12312,-0.0501,0.23628,0.19403,0.04103,0.12822,-0.03775,-0.22517,-0.0428665,-0.13164,-0.04856,-0.02469,0.02426,-0.02354,0.08279,-0.0081,-0.08931,-0.03058,-0.07891,0.10792,0.06986,-0.11434,-0.25547,-0.15648,2e-04,0.07855,-0.03787,-0.14345,-5e-04,-0.05332,-0.00602,0.16339,-0.08175,0.05611,0.02394,0.09233,0.05182,0.02743,0.29789,0.06192,0.02657,-0.0708,-0.03131,-0.13654,0.20163,0.0583,0.03632,-0.11809,0.1424,0.01737,-0.04506,-0.18011,0.30735,-0.01969,0.08398,0.04818,0.00284,-0.23221,0.15212,-0.54462,0.07962,-0.09355,-0.04113,0.01014,0.04646,-0.30335,0.10327,0.00406,0.03169,-0.272,-0.03988,0.0977,0.06652,0.18422,0.046,-0.09294,-0.04764,0.15567,-0.11505,-0.31973,0.10598,0.19789,-0.08043,0.00604,-0.13386,0.0214,-0.06373,-0.0631,-0.36779,0.23163,0.15357,-0.24961,0.0277,0.11834,-0.01309,-1.17535,0.79933,0.09668,-0.05418,0.19855,0.02305,-0.08547,-0.02586,0.12363,-0.02218,0.04106,-0.08965,0.02935,-0.27991,0.033,-0.10065,-0.09717,0.3019,-0.12365,-0.36221,-0.06461,-0.22582,-0.05262,0.00533,0.09587,0.06892,-0.22214,-0.38397,-0.23107,-0.0646,-0.20404,-0.08252,-0.14345,0.07037,0.10937,0.12298,-0.23913,-0.12326,0.02927,-0.05812,0.0286,0.01481,0.00839,0.00744,-0.01236,-0.05381,-0.04159,0.10803,-0.02459,0.03681,-0.25866,0.19243,-0.00292,-0.09649,0.11329,-0.15556,-0.26093,-0.08564,0.15458,-0.01493,0.07834,-0.66496,-0.0512,0.14509,-0.02661,0.11435,-0.13396,0.08264,-0.16226,-0.10097,-0.20806,-0.0094,-0.04107,0.01549,-0.06749,0.22947,0.03562,0.17644,-0.07304,-0.19775,-0.11389,-0.01717,0.12327,0.04923,0.02828,0.05053,0.07087,0.07137,0.05356,0.01679,-0.04627,-0.00396,-0.0872,-0.45138,-0.04095,0.10034,-0.02727,-0.03133,0.0264,0.08292,0.021,-0.05922,-0.02887,-0.0061,0.09455,0.15106,0.28123,0.02818,-0.13649,-0.09346,-0.14366,-0.14675,-0.06321,0.01655,0.07177,0.01768,-0.12984,0.24169,-0.06255,0.01971,-0.02727,-0.03485,0.03448,-0.011,-0.08765,-0.06257,-0.10105,0.05801,0.09594,-0.08464,0.04176,0.16301,0.32776,0.01857,-0.08821,-0.03356,0.01159,0.23499,0.22397,0.05186,0.23557,0.01354,-0.01952,-0.07542,-0.05062,-0.03577,0.06279,0.08518,0.02339,0.00666,0.1031,-0.01925,0.03396,0.10025,0.04009,-0.12236,0.0173,-0.0356,0.00652,-0.30528,-0.12335,0.10485,-0.00136,0.14221,-0.12393,-0.30402,0.00666,0.16319,0.0884,-0.00069,-0.01073,0.06695,-0.19576,0.08614,-0.0999,-0.33867,0.13064,0.14237,-0.11518,-0.03765,0.01609,0.11699,0.10155,-0.09326,0.10052,-0.00856,0.0437,0.01273,0.22521,-0.04467,0.01763,0.04177,-0.11114,-0.08654,0.25511,-0.0628,0.0511,0.22228,0.15155,0.06064,-0.21252,-0.08046,-0.04199,-0.27889,0.01859,-0.0386,0.04144,0.10431,-0.04663,-0.4615,0.03198,-0.00162,0.19538,0.32286,-0.15864,-0.07012,-0.08784,-0.2184,-0.04162,-0.0145,-0.04635,-0.15386,-0.17655,-0.17105,0.00189,-0.09319,0.00911,0.08132,-0.10073,-0.05153,0.038,-0.20211,0.12388,-0.06019,0.23487,-0.18166,0.06913,0.18791,0.15851,-0.03021,0.08067,0.08875,-0.05726,0.1083,0.03976,-0.07504,0.05844,-0.22188,0.08067,0.00499,0.16081,-0.03221,-0.03549,0.10575,-0.00181,-0.09593,-0.34173,-0.21602,-0.03242,0.00205,0.18978,0.10519,0.06202,-0.01711,0.03305,-0.02708,-0.0044,-0.05116,0.08054,0.02653,0.10989,0.14034,-0.04268,-0.05351,-0.17802,0.07752,-0.1925,-0.03741,0.05712,0.15267,0.00106,-0.07824,0.06856,-0.12499,-0.13238,-0.09405,-0.04149,0.47743,0.13434,-0.02203,-0.06047,-0.30495,0.04412,0.04898,-0.03825,0.02046,-0.15828,0.11054,-0.01111,-0.07951,-0.15418,-0.10877,0.05335,0.06108,0.1413,-0.09946,-0.0942,-0.15921,0.02304,-0.07279,0.16865,-0.03162,0.10019,-0.00483,0.03475,-0.03509,0.08248,0.01116,-0.27889,0.03114,-0.06803,-0.06433,0.00923,-0.08752,-0.22335,0.01977,0.04116,-0.09974,-0.01946,-0.0657,-0.13619,0.01327,0.08855,-0.05704,-0.03271,-0.40436,0.03325,0.09438,-0.06291,0.12568,-0.09344,-0.13162,-0.06979,-0.00633,0.16003,-0.02761,-0.07009,-0.0562,0.02292,-0.05466,-0.13784,0.55459,0.19362,-0.15938,0.05145,-0.26515,-0.11933,0.03463,-0.00958,0.03832,-0.26868,0.91621,-0.16487,-0.1162,0.00911,-0.21745,0.02768,-0.03364,0.06754,-0.33887,0.11625,0.14396,0.06237,0.14588,-0.47489,-0.10224,-0.02178,0.19783,-0.00173,-0.01299,0.00483,-0.03645,0.18138,0.04334,0.05314,-0.17233,-0.18181,-0.13735,0.05519,0.00685,0.15253,0.01562,-0.16383,0.14299,-0.10875,-0.00359,-0.03717,0.03502,0.2416,0.24509,0.09587,-0.02216,-0.01707,-0.22493,-0.00466,-0.12655,0.09917,-0.26062,0.08475,-0.07257,0.0473,-0.14736,-0.41905,-0.08808,0.05721,-0.17524,0.09584,-0.01456,-0.04617,-0.07423,0.16892,0.04845,0.01817,-0.44479,-0.20929,0.03288,-0.01095,-0.06937,-0.00371,0.12247,0.05762,-0.04407,-0.06546,0.08392,-0.29713,0.09671,0.04628,0.09568,0.0043,-0.31986,0.01802,-0.07906,-0.07814,0.13774,-0.22751,-0.03861,-0.12716,-0.05602,-0.17641,0.11228,0.06955,0.13193,0.02603,-0.25185,0.01339,0.0819,-0.23763,-0.00397,-0.04241,0.04112,0.11448,0.09318,0.02284,0.01455,0.12613,0.05034,-0.0252,0.05611,0.04072,-0.04281,-0.17896,-0.04479,-0.11908,0.01148,-0.13551,-0.31357,-0.02327,0.04995,0.07688,-0.39702,-0.02922,-0.1495,0.02547,-0.00534,-0.12909,-0.35838,0.04382,-0.00341,0.01902,-0.11217,-0.01444,-0.07785,0.15699,-0.02377,0.07212,-0.08156,0.07018,-0.11888,-0.0828,-0.08369,0.07508,0.03407,0.1364,-0.04038,0.02919,-0.08318,0.26399,-0.47724,0.01114,0.03699,-0.10224,0.09957,-0.12752,-0.01835,-0.15012,-0.49372,0.49813,-0.13691,-0.05954,-0.02646,0.03815,0.01086,-0.13986,0.15169,-0.36904,0.21125,0.10586,0.21304,0.10414,0.00101,0.13365,-0.17656,0.12415,-0.04525,-0.12242,0.12692,-0.02985,-0.04124,0.00769,0.06138,-0.01806,-0.03517,0.01739,-0.10262,-0.41363,0.01461,-0.16554,5e-05,-0.07015,-0.04396,0.08368,0.07005,0.13164,-0.18088,-0.00317,0.03755,0.02604,-0.07695,0.12889,0.08391,0.12578,0.09465,-0.29772,-0.00431,-0.1806,-0.13109,0.02583,-0.0049,0.11711,-0.14653,0.18153,0.00714,0.07697,-0.0091,-0.05187,-0.13555,-0.06336,0.06136,0.02464,-0.28126,0.09996,-0.07369,0.03259,-0.02034,-0.16076,-0.37895,0.11114,-0.0852,-0.32147,-0.08331,0.02004,0.10497,0.09831,0.04465,0.01614,-0.23684,0.11822,0.01588,0.0455,-0.10844,0.07658,0.09797,0.26791,-0.01128,-0.05699,0.09675,-0.07139,-0.22217,0.19393,0.05095,-0.06323,-0.22684,0.4349,-0.37698,0.14718,0.10928,0.14205,0.0126,0.02506,-0.09879,0.02552,0.15129,0.06558,-0.11222,-0.08021,0.10932,-0.18143,-0.00272,0.29338,0.10535,-0.01156,0.20038,0.16265,-0.033,0.06298,0.03848,0.08784,0.01818,0.00838,0.00803,0.04032,-0.0143,-0.08039,-0.01404,0.00169,0.16938,0.08975,0.04096,0.03181,0.06197,0.11962,0.05296,-0.01782,0.0648,0.08089,-0.01812,-0.00901,0.05063,-0.08141,-0.03573,-0.08059,-0.05042,0.03831,-0.19734,-0.0595,0.08247,0.02692,-0.0534,-0.04985,0.04035,0.17179,0.0485,-0.07513,0.06631,-0.1158,0.0524,0.04753,-0.09293,0.18243,-0.08005,0.12403,-0.1701,-0.33774,0.11488,-0.12529,-0.00698,0.01801,-0.0506,-0.03178,0.05476,-0.03291,0.01043,0.02517,-0.10981,0.15943,0.05806,-0.07343,0.00531,0.13335,-0.10645,0.01889,-0.06498,-0.09954,-0.54731,-0.05527,-0.14614,0.03528,-0.00187,-0.00854,-0.02302,0.01448,0.08657,-0.50593,0.07823,-0.04073,0.06456,0.53231,-0.07859,-0.02252,0.00783,-0.03735,0.15639,0.12924,-0.0944,0.07275,-0.0625,-0.05202,-0.0494,-0.02861,-0.08137,0.03955,-0.1369,0.06491,-0.1599,0.12691,0.03115,-0.17861,0.02887,0.0735,0.09517,-0.04966,-0.05068,-0.07128,-0.17773,-0.11734,0.0458,0.1473,-0.01449,0.05678,-0.03812,0.07809,-0.18903,-0.08434,-0.04359,-0.01916,0.01714,-0.01415,-0.01667,0.15973,-0.03822,-0.25644,-0.45958,0.11575,0.11791,-0.17398,0.03063,-0.11706,0.04054,-0.01425,0.02306,-0.14839,0.0044,0.00329,0.06994,0.05757,0.07236,-0.14994,0.28274,-0.08009,0.02633,-0.11581,0.1228,0.04988,0.08194,0.12818,0.03839,-0.10341,-0.69248,0.03609,0.18055,0.17548,0.09698,-0.02126,-0.18604,-0.08284,0.09864,-0.05283,0.21549,0.05342,0.13639,0.12638,-0.14701,0.34567,0.79394,0.15031,-0.00552,-0.15495,0.03613,-0.0077,-0.03198,-0.05389,0.13729,-0.29469,-0.2223,-0.11078,-0.17468,0.19163,0.04342,-0.14601,0.06274,0.15027,0.10155,0.03765,-0.14548,0.0989,-0.03756,-0.01661,0.23745,0.06689,0.3076,-0.03402,-0.08219,-0.03727,-0.26225,0.12592,0.03664,0.19813,0.08881,0.01729,0.02518,-0.22448,-0.00489,-0.16359,-0.13441,0.06463,-0.03734,0.1615,-0.1415,-0.05687,-0.53585,-0.29553,0.12062,0.00407,-0.11232,0.21012,-0.09664,-0.03976,0.02839,0.05523,0.19455,0.09459,0.21125,0.07565,0.11463,0.14206,0.06734,0.02409,-0.1637,0.001,0.09396,0.0178,0.07078,-0.38707,-0.06388,-0.08231,-0.00338,-0.11164,0.04551,-0.07689,-0.00765,-0.29927,0.02859,0.05388,0.10465,0.01504,-0.019,-0.17356,0.01336,-0.09604,0.19819,-0.09101,0.17383,0.00874,-0.03699,-0.00304,-0.07226,-0.08785,0.08368,0.04454,0.11774,0.06143,0.00605,0.08119,-0.11737,0.07994,0.0741,0.09091,0.02206,0.0924,0.03649,0.03437,0.1145,0.16815,-0.09768,-0.0873,-0.15448,-0.04108,0.06184,0.06997,0.05632,-0.01387,-0.03112,0.09101,-0.03846,-0.09646,0.02524,-0.15763,0.0259,-0.10725,0.00434,-0.23329,-0.03171,0.10146,-0.08089,0.06255,0.01279,0.0691,-0.12223,0.03531,-0.14059,-0.08632,-0.04471,-0.09191,-0.051,-0.01954,0.0321,-0.1269,0.03947,-0.07067,0.06622,-0.02849,-0.19749,-0.00719,0.14271,-0.44162,0.11656,0.06722,-0.06168,-0.02263,0.2342,-0.08235,-0.0269,0.14147,-0.05409,-0.04548,0.01835,-0.07953,0.05378,0.01696,-0.1332,-0.23063,-0.20957,-0.04523,-0.0286,0.04792,-0.0921,0.0913,-0.15389,-0.02589,-0.07847,-0.12449,-0.05411,-0.24368,0.05802,-0.03371,0.02268,0.05137,-0.4095,-0.16673,0.53008,-0.08814,-0.09214,0.05176,0.1601,-0.02968,-0.14494,0.02113,-0.41248,-0.21529,-0.02009,-0.08438,-0.03351,-0.14067,0.08547,-0.03741,0.05479,0.13042,-0.08719,-0.45054,-0.00832,0.04775,-0.01754,-0.18742,-0.31032,0.04336,0.45044,0.03393,-0.01105,-0.04113,-0.22813,0.16687,0.04674,0.08108,0.16159,-0.45924,-0.16651,-0.3006,0.15112,0.0041559,-0.1622,-0.21504,0.08262,-0.03437,-0.02713,0.00231,-0.00512,0.04907,-0.21074,0.15057,-0.01697,0.06487,0.14347,0.28028,0.09784,0.01196,-0.18221,-0.03961,0.05387,0.10024,-0.07267,0.14826,-0.18464,-0.21711,0.0536,-0.02763,-0.18898,0.08441,0.17807,-0.07387,0.08439,0.00147,-0.10572,0.11955,0.03117,-0.09354,0.03845,-0.17166,-0.31929,0.14549,-0.07575,-0.19104,-0.01795,-0.11215,0.06915,-0.10633,0.02434,0.00914,-0.36401,-0.11274,-0.07468,-0.06679,0.12921,-0.13318,-0.10008,0.2463,0.19647,-0.0198,0.05224,0.03665,0.06713,0.02316,-0.02367,-0.15528,0.07855,-0.23684,-0.00319,-0.04098,0.05998,0.34094,-0.02256,-0.13396,-0.16209,-0.1035,-0.26842,-0.05037,0.06676,0.06386,0.07847,-0.23447,0.03645,0.13051,0.08501,-0.009,0.15546,0.13219,0.02524,-0.02839,0.10213,0.14119,0.04545,0.11844,0.04138,-0.07303,-0.08299,-0.04565,-0.00168,0.00295,-0.09192,-0.06558,-0.01723,0.04703,0.07818,-0.03134,-0.20098,-0.06289,-0.12363,-0.13504,-0.0588,-0.05706,-0.08576,0.10591,-0.2137,-0.00296,-0.21853,-0.17411,-0.03228,0.01607,-0.18711,-0.07483,-0.02565,0.07318,0.00799,-0.06509,0.06152,0.01289,-0.0483,0.09935,-0.08557,-0.05,-0.04658,-0.00522,0.17821,0.01241,-0.10245,-0.05511,-0.34503,-0.03175,0.11474,-0.0322,-0.01746,0.04192,-0.14311,-0.2432,0.01685,0.12957,0.01192,-0.02849,-0.00155,-0.27508,-0.03069,-0.11826,-0.40643,-0.09233,-0.02162,0.12473,0.08796,-0.01233,0.12454,-0.0597,0.08245,-0.11751,-0.05505,0.05536,0.00276,0.00272,-0.12975,-0.05672,0.0027,-0.06716,-0.00214,0.27317,0.14756,0.00151,0.14888,-0.04055,-0.01256,-0.26343,-0.00926,0.04333,-0.02671,0.04338,-0.18174,-0.09825,0.04842,-0.06581,-0.03564,-0.01354,-0.23228,0.40912,-0.04319,0.0878,-0.06659,-0.00547,-0.08042,0.16035,0.1535,0.08459,0.1978,-0.05165,-0.00055,-0.3044,-0.0124,-0.15393,0.0452,-0.00261,0.11457,0.07036,-0.27509,-0.02078,-0.25151,-0.0266,0.00998,-0.0121054,-0.02601,-0.05163,-0.02678,-0.25602,0.00233,-0.05936,0.14381,-0.16273,-0.20848,0.00198,-0.03454,-0.06803,-0.05225,-0.10805,-0.022,-0.0243,0.03305,0.06046,0.18692,0.02618,-0.18952,0.02522,0.20581,0.11097,-0.1889,0.00029,0.11028,-0.10707,-0.11896,0.00977,0.24101,0.03226,0.15321,-0.10998,0.03423,0.00795,0.10262,0.00866,0.18575,-0.16827,-0.00705,0.16562,-0.05182,0.08238,-0.00853,0.08698,-0.16398,-0.1923,-0.2069,0.0665,0.07885,-0.15677,-0.04381,0.06609,0.00292,0.12981,-0.01494,-0.05968,-0.17011,0.002,0.2593,-0.02387,-0.04839,0.07156,0.02522,0.24441,-0.02706,-0.0312,-0.12864,0.14389,0.00998,0.0403,-0.34578,-0.00516,0.10039,-0.01899,0.01397,0.13915,-0.03292,0.00514,0.03335,-0.23168,0.07277,-0.03049,-0.01425,0.00527,0.11008,0.13791,0.012,-0.19437,-0.13655,0.19753,-0.0461,-0.02482,-0.14809,-0.01294,0.02131,0.01717,0.1161,0.01504,-0.01778,-0.03561,-0.04933,0.32722,-0.00459,0.3559,-0.21648,0.54023,-0.02885,-0.11926,-0.02769,0.02585,-0.2301,0.13945,0.3728,-0.12527,0.10729,-0.12678,0.00251,-0.15192,-0.06674,0.08077,0.05849,-0.23893,0.02221,-0.02455,0.03516,0.09615,-0.01233,-0.12635,0.15965,0.1336,0.19895,0.38498,0.21751,-0.00033,0.12853,0.01818,-0.40858,0.02768,0.10239,-0.2599,0.03178,-0.07891,0.08279,-0.01389,-0.0925,0.04022,-0.63487,0.10464,-0.04885,0.05156,0.00067,0.11772,-0.31736,0.16714,-0.14466,-0.16444,-0.23965,0.03582,0.13307,-0.432,0.10542,-0.00023,-0.01722,0.45703,-0.21237,0.23143,0.0055,0.00129,0.09762,-0.12057,-0.06188,-0.01853,-0.13995,0.09557,-0.06348,-0.04817,-0.42793,-0.02981,0.0354,-0.11477,-0.01173,-0.10373,0.10721,0.08377,-0.0889,-0.04183,0.02681,-0.06739,-0.13129,0.25243,0.04677,0.06905,0.0535211,-0.27587,-0.01002,-0.00188,-0.1364,0.03123,0.02055,-0.14093,0.0237,0.04258,-0.11902,-0.09769,0.20849,-0.19289,-0.0174,-0.09973,0.12307,0.12613,-0.02597,0.10594,-0.02427,-0.00137,0.01386,0.04029,-0.19224,0.03337,0.04822,-0.17111,-0.05678,-0.20553,0.01307,-0.16899,-0.03158,0.03613,-0.06237,0.0978,-0.07198,0.12695,-0.56338,0.03173,-0.00679,0.06731,0.0379,0.07281,0.3475,0.16902,0.00807,0.07239,-0.29749,-0.00016,0.0271,-0.02424,0.41629,-0.14088,-0.0047,-0.0956,0.04697,0.05137,-0.19593,-0.09174,-0.08711,-0.20008,0.04377,-0.16282,0.08218,0.01858,-0.15168,0.25025,-0.02236,-0.04151,-0.33064,0.04218,0.03608,-0.09006,-0.0828,-0.17717,-0.269,0.00808,-0.04136,-0.04453,0.03274,0.12204,-0.13334,-0.01876,0.1912,-0.16334,0.18868,-0.16836,-0.07835,0.12124,-0.00974,-0.00139,-0.06911,-0.0195,-0.06883,-0.01308,0.07538,-0.00885,0.0367,0.06484,-0.09278,0.00036,-0.34327,-0.02792,-0.1004,-0.23776,-0.03753,-0.05054,0.03791,-0.00605,-0.22207,0.03312,0.10136,0.11006,-0.46345,0.14526,0.01682,-0.0265,0.15647,0.0314,0.1246,0.03539,0.07023,0.04627,0.06273,0.07438,-0.04724,0.04936,-0.12766,-0.14041,0.01353,-0.04348,0.06738,-0.11752,-0.11971,0.01274,-0.06876,0.06622,0.03785,0.00174,0.01791,-0.00518,-0.0534,0.00555,-0.0359,0.1213,0.07996,-0.01354,-0.06268,-0.14708,0.03843,0.34841,-0.20699,-0.35958,0.02311,0.03394,-0.0285,0.06264,0.17029,0.30437,0.42236,0.00587,0.04007,-0.13169,-0.02213,0.15772,-0.25188,-0.20771,0.03129,-0.02703,0.08268,0.10529,0.21113,-0.15062,0.00048,-0.15021,-0.1018,0.0502,-0.06253,-0.07494,-0.13287,0.02574,-0.12473,-0.01625,0.06905,0.01781,0.03853,0.04049,0.05722,0.01456,0.46875,0.00505,0.15937,-0.14175,0.05286,-0.09344,-0.03228,-0.10281,-0.06862,-0.41811,-0.04623,-0.03328,-0.23021,0.1104,-0.00871,-0.00394,-0.05175,0.0379,-0.38216,-0.07906,0.2417,-0.254,-0.22322,-0.25087,-0.16249,0.47296,0.03043,-0.2573,-0.05626,-0.18554,-0.50375,0.27036,-0.33484,0.00653,-0.00697,-0.225,0.03584,-0.07429,-0.02414,-0.38033,-0.39627,0.1069,-0.15082,-0.00983,0.038,-0.05243,0.09393,0.07016,-0.065,0.02003,-0.02681,-0.14053,-0.15302,0.07183,-0.03539,-0.09122,0.06656,-0.01406,0.0081,0.12774,0.00943,-0.09759,-0.0679,-0.18584,-0.03319,0.0364,0.39447,0.03393,-0.0684,-0.07717,-0.15255,0.09426,-0.18861,-0.00651,-0.03307,0.04364,-0.06586,0.02481,-0.00474,-0.12321,-0.06667,-0.01726,0.1779,-0.11613,-0.14116,-0.04885,-0.19498,0.04079,0.01419,-0.03729,0.55569,0.12232,-0.085,-0.00812,-0.42628,-0.11616,-0.04435,0.05924,-0.03884,0.01513,-0.04927,0.07703,0.09513,0.01145,0.0252,0.17899,-0.10494,-0.00516,0.10602,0.04694,-0.2267,0.11084,-0.06543,-0.05597,0.11046,-0.00616,-0.12813,-0.0263,-0.05671,-0.19316,0.00268,-0.00601,-0.5886,-0.00975,0.09054,0.11904,0.18187,-0.13936,-0.10678,-0.07304,0.09684,0.06902,0.11986,-0.12738,0.08264,-0.15931,-0.18537,0.08381,-0.06813,-0.06678,0.15571,-0.04476,0.0417,-0.16378,0.07394,-0.07206,0.71262,-0.14418,0.13918,0.11315,-0.25371,0.04409,0.02002,-4e-05,0.08242,-0.15185,-0.08649,-0.11113,0.12072,-0.21816,0.22946,0.21381,0.09826,0.05939,-0.0949,-0.37037,-0.19214,-0.08855,-0.00809,-0.00426,-0.09402,0.10911,0.20885,0.35845,-0.19446,-0.09745,-0.05575,0.00451,0.09922,0.02713,0.05767,0.0029,-0.22195,-0.14723,0.00768,-0.07268,-0.15952,0.2797,-0.04857,0.08431,-0.01177,0.01525,-0.02634,0.01802,-0.01892,-0.4088,-0.03575,-0.08072,0.04796,0.07934,-0.22371,-0.0966,-0.08286,0.20368,0.2112,-0.10706,-0.06029,0.13965,0.11262,-0.02002,0.01186,0.01067,0.05846,-0.09329,-0.31271,0.0219,0.08603,0.03895,-0.23803,0.02923,-0.22212,-0.04424,-0.19754,0.00531,-0.15361,-0.00956,-0.40302,-0.14841,0.10702,-0.17682,0.24396,0.08457,-0.10055,0.14861,-0.10441,-0.25696,0.17323,0.02295,-0.09503,-0.17118,-0.0779,-0.06136,-0.03568,-0.14479,0.00982,0.0105,0.00137,0.00733,0.17049,-0.10891,-0.01477,0.03617,-0.1544,0.15747,-0.03618,-0.06515,-0.14842,0.10581,0.10203,0.03683,-0.13189,-0.1361,0.24429,-0.02212,-0.02788,0.16961,0.0047,0.09516,0.11627,-0.01726,0.04612,0.18441,0.10062,-0.11421,-0.16249,-0.04815,-0.03312,-0.01928,0.14167,0.05716,-0.06152,-0.14011,-0.27425,-0.06003
PCR,-0.10491,-0.10491,-0.19254,0.18424,-0.16002,-0.05805,-0.19139,-0.17821,0.09438,0.09533,-0.18508,-0.25928,0.01032,-0.14886,0.28616,0.00577,-0.02489,-0.34318,0.0866,0.03154,-0.24699,-0.07463,-0.14877,0.21631,-0.30185,0.18499,-0.01579,-0.01973,0.17647,-0.22244,-0.16279,0.04114,-0.08717,-0.18057,-0.16872,-0.03498,-0.3544,0.15921,-0.28586,-0.03226,-0.01172,-0.0229,-0.45592,0.21884,-0.12221,0.04382,-0.18466,0.02936,0.05702,-0.03074,-0.22726,-0.0797,0.08317,-0.00059,-0.03511,0.1045,-0.13868,-0.01112,-0.02471,-0.22195,-0.01606,-0.01855,-0.05417,0.03154,0.03343,-0.32343,-0.26584,-0.20033,0.01351,0.09271,0.15654,0.16016,-0.03381,1.1353,0.22468,0.02935,-0.33157,1.14033,0.01977,0.4247,-0.00474,0.12498,-0.08786,0.04078,-0.04895,0.15675,-0.15613,0.13904,-0.06774,-0.11245,-0.07172,-0.09453,0.24241,-0.02707,-0.18516,-0.04349,-0.1055,-0.18884,0.15296,0.76719,0.12171,0.03838,0.32537,0.15751,0.00853,-0.03292,-0.01128,0.02893,0.0947,0.00621,0.09516,-0.02937,-0.04315,0.05075,-0.12562,0.19221,-0.0397,-0.02946,-0.31656,0.17669,0.03228,-0.06434,-0.02065,-0.06575,0.0201,-0.10853,-0.09782,0.26853,-0.01013,0.14576,0.10334,-0.14124,-0.24835,0.20234,-0.40342,-0.17498,-0.05347,-0.13512,-0.11646,-0.268,-0.10305,0.01467,-0.06528,-0.06155,-0.06248,-0.19993,-0.16069,-0.23331,-0.06276,-0.37248,-0.20992,-0.17913,-0.03367,-0.00353,-0.29691,0.06664,0.06493,0.06327,-0.21996,-0.15957,-0.14277,0.0037,-0.01429,0.00877,-0.32702,0.05741,0.27253,-0.2594,-0.26621,-0.04207,0.11846,-0.07361,0.06078,-0.24206,-0.16371,0.23466,0.03296,-0.05518,0.30438,0.09821,-0.00042,0.03361,-0.08441,-0.26195,-0.35926,3e-04,-0.18,-0.15212,-0.15936,-0.15705,-0.03336,0.08795,-0.01196,-0.25843,0.33018,-0.10899,-0.16581,0.01397,0.3687,0.04175,-0.03164,-0.44171,-0.11971,-0.36283,-0.18717,0.12334,-0.09372,0.08782,0.03449,-0.0669,0.2773,0.27031,-0.17165,-0.08551,-0.22309,-0.06762,-0.07498,-0.02847,-0.64401,0.40496,0.1843,-0.09455,-0.25037,0.02386,-0.05575,0.00997,0.26873,-0.01818,0.17553,0.02075,-0.26219,-0.17658,-0.33218,-0.12457,1.27998,-0.29473,0.166,-0.20211,0.23419,-0.39449,-0.17545,-0.00891,0.13516,0.01211,-0.15451,0.00606,0.58217,-0.17683,0.13475,-0.2773,0.16531,-0.08663,0.6971,-0.20001,-0.20025,-0.30094,-0.01362,-0.15865,0.13591,-0.1153,-0.48882,-0.17986,0.12014,-0.28169,-0.02092,-0.58882,-0.15715,-0.13592,-0.17606,-0.0536,-0.02337,-0.4809,0.01842,-0.26873,0.0046,-0.0774,-0.41543,-0.08881,0.04782,0.08757,-0.08146,-0.06037,0.03168,0.09151,-0.12362,0.00136,-0.12181,-0.45376,-0.02964,0.06884,0.65839,-0.02071,0.20445,0.04751,0.20271,-0.00331,-0.24084,-0.16162,-0.16521,-0.05454,-0.00226,0.62284,-0.07444,-0.17566,0.32112,-0.09916,0.23741,-0.42886,0.02874,-0.48593,-0.08127,-0.23645,-0.23832,-0.1389,-0.09603,-0.07344,0.12392,-0.01793,-0.38754,0.06869,-0.08617,0.25156,0.01718,-0.006,0.19935,0.03549,-0.56951,-0.01267,-0.0234,0.03979,-0.04627,0.2316,0.16284,-0.19153,-0.42269,-0.01142,-0.05102,0.02615,0.23056,-0.18405,0.0311,-0.34309,-0.08847,-0.05301,-0.00481,0.35327,0.79401,-0.20338,0.03308,-0.02921,0.35581,0.1241,0.28149,0.17841,0.10682,-0.30027,0.02587,-0.0847,-0.09043,0.04557,-0.26991,-0.12837,0.0404,-0.32271,-0.00878,0.02257,-0.35696,-0.01967,-0.10544,-0.06465,0.37325,0.09696,0.42463,-0.00158,0.06402,0.21173,0.06827,0.258,-0.00061,-0.03328,-0.02656,0.04416,-0.05472,-0.25211,0.00191,-0.44266,0.33031,0.38616,-0.36014,0.4028,-0.05787,0.05202,-0.05603,0.06169,-0.01948,0.02746,0.05512,0.07849,-0.00366,-0.0238,0.46239,0.18789,0.42914,-0.21099,0.04446,-0.01132,0.03991,-0.08011,-0.22001,-0.23977,-0.26075,-0.11221,-0.15297,0.8021,0.14254,-0.17706,-0.32416,0.10484,-0.25562,0.03306,-0.70962,0.18009,-0.10175,0.09465,0.28133,0.33383,-0.11461,0.09618,0.0979,-0.38409,-0.20965,-0.01382,0.306,-0.10638,-0.18974,-0.09387,0.02651,-0.32468,0.00324,0.00693,-0.06854,-0.01862,-0.31953,-0.16476,0.34925,-0.07815,-0.10846,-0.00608,-0.1084,-0.23103,-0.23726,-0.13314,-0.26188,0.11819,0.41167,-0.03924,0.12339,-0.13657,0.00549,0.07725,0.12094,0.0569,0.03571,-0.31361,0.20579,-0.23089,-0.06997,-0.01734,-0.35614,-0.08058,0.00344,-0.23285,-0.04638,0.04744,-0.09332,-0.09981,0.10239,0.20037,0.0512,-0.04863,-0.18021,0.06871,0.51071,0.19999,0.11263,-0.16923,-0.02301,0.091,0.2457,-0.25469,0.15752,0.04468,-0.02098,-0.08227,-0.16086,-0.21922,-0.67851,0.25239,0.15094,0.06156,0.17281,-0.12669,-0.05151,-0.14119,0.07683,0.04061,-0.14241,-0.03919,-0.04442,-0.00596,0.07535,-0.05525,0.06046,0.11054,0.05231,0.04453,0.01325,-0.26545,-0.01084,0.20944,-0.00208,0.32513,-0.0091,-0.17408,0.08201,0.02673,-0.00382,0.0866,0.72629,-0.01181,0.0394,0.05254,0.36063,-0.20293,-0.23499,0.00366,-0.07023,-0.21167,-0.16702,-0.00913,0.69994,0.35839,-0.06624,0.01404,-0.12741,0.69079,0.1149,0.01173,-0.02623,-0.03078,-0.05856,0.27064,-0.01715,-0.12252,0.07462,0.1814,0.18519,0.00791,-0.06265,-0.169,0.02557,-0.04555,0.07095,-0.19924,-0.02464,0.01364,-0.05085,-0.17814,0.38709,-0.00226,0.15212,0.01481,-0.17999,0.05336,-0.14642,0.06045,0.02642,0.07361,-0.00266,-0.10814,-0.05519,-0.20953,0.01038,-0.00794,0.36746,-0.43612,-0.13006,-0.12636,0.05078,-0.12499,0.03258,0.11575,-0.00975,0.03429,-0.0137,0.00949,0.13771,-0.20512,-0.05212,0.19112,0.54704,-0.01021,0.31146,-0.30963,-0.21008,-0.22505,0.4316,-0.19645,0.43343,0.22116,-0.04267,0.01885,0.12343,-0.01414,-0.18562,0.14744,-0.22783,0.08964,-0.1234,0.57207,-0.21514,-0.00131,0.02156,-0.20066,-0.11186,0.16274,-0.14066,0.01726,-0.31892,-0.09774,-0.01129,0.00463,-0.23862,0.28482,0.08892,-0.12879,-0.01843,0.00261,0.08377,-0.04313,-0.09845,-0.18503,-0.08129,-0.04321,0.05453,-0.09099,0.06328,0.04005,-0.01718,0.15872,0.0381,0.14616,-0.11791,0.25245,-0.16143,-0.03188,0.135,0.26885,-0.10454,0.02719,-0.04385,-0.20721,0.1812,-0.15573,-0.06219,0.02107,0.1111,-0.09547,-0.18254,-0.3109,-0.16425,-0.2049,-0.05149,0.18736,-0.08644,-0.03447,-0.05992,-0.27069,-0.50743,0.13022,-0.28843,-0.01361,0.24432,0.00911,0.98612,-0.40567,-0.10605,0.09789,-0.18419,0.08236,-0.0896,0.07212,0.12804,0.12921,0.13663,0.37081,0.05565,0.19193,0.18601,-0.11626,-0.17035,0.04635,-0.08628,-0.04703,-0.34908,0.27562,0.18759,-0.18655,-0.01825,-0.06013,0.57066,0.08673,0.66767,0.12613,0.01414,0.18173,0.1614,0.40213,-0.2826,0.08402,0.03389,-0.05415,-0.00159,-0.17772,-0.06578,-0.0723,1.01361,-0.01985,0.00806,-0.06127,0.35096,-0.02356,0.1485,0.16299,0.02336,-0.12625,-0.20638,0.06513,0.12909,-0.00812,0.16746,0.05785,-0.04523,-0.06246,-0.03145,-0.22779,0.16751,-0.16514,-0.50243,0.06949,-0.01346,-0.13399,0.3229055,-0.146,-0.08542,-0.19619,-0.23188,0.2236,0.00512,0.13272,0.06458,0.11248,-0.30833,-0.00518,0.04989,0.13734,-0.14751,-0.05886,0.0591,0.04594,-0.06076,-0.06348,0.7361,-0.00682,0.66713,0.11915,0.14787,-0.5556,-0.16768,-0.11425,0.05774,0.01459,-0.04117,0.03425,0.08447,0.42582,0.30211,0.00012,0.01881,-0.11502,-0.33262,0.27576,0.05166,-0.19309,0.02372,-0.02208,-0.03002,-0.53811,0.08467,0.20239,-0.07479,0.00647,-0.20085,0.02194,-0.04375,0.09549,-0.06596,0.02116,-0.49585,0.27225,-0.16364,0.02543,-0.03206,-0.05952,-0.18975,-0.10883,-0.0022,-0.01161,0.22937,-0.14777,-0.03846,-0.03034,0.07278,-0.10979,-0.04587,0.05219,-0.0124,-0.04664,0.24218,-0.19523,0.008,-0.00276,-0.0192,0.05071,0.27397,0.29193,-0.07615,0.11156,0.28949,-0.03747,-0.20094,-0.00405,-0.03902,-0.07991,0.09013,0.04053,-0.22621,0.09538,-0.00031,0.02843,-0.02297,-0.35276,-0.03965,0.02579,-0.0783,-0.08511,-0.14082,-0.06187,0.01804,-0.38504,-0.48539,-0.07543,0.0605,0.3115,0.03748,-0.12295,-0.059,-0.03384,0.17286,-0.03051,-0.15932,-0.02671,-0.22801,0.35033,0.42076,0.23025,-0.10908,-0.00508,-0.0868,-0.1695,-0.12963,-0.05817,0.03019,-0.09749,0.56019,-0.1186,0.07005,0.19245,0.4285,-0.15394,-0.19177,-0.03223,-0.28471,-0.03643,0.08047,-0.21634,0.08775,-0.05448,-0.0326,-0.16969,-0.06987,0.08935,0.07797,0.11874,0.87087,-0.15269,-0.0968,0.11762,0.0334,0.01114,-0.52303,0.05447,-0.30397,-0.03964,0.0584965,0.17463,-0.03269,0.11016,0.51068,0.03216,0.0301,-0.42822,-0.25513,-0.02771,0.0298,0.07396,0.13995,0.24388,-0.0797,-0.09986,0.29071,-0.0713,-0.10474,-0.40247,-0.02928,-0.36012,-0.41739,-0.15032,0.01473,-0.08296,-0.04034,0.0713,0.00567,0.11207,-0.08773,-0.25215,-0.00978,0.92133,0.05249,-0.13792,-0.22961,0.04159,-0.16993,-0.02987,-0.08343,-0.13653,0.11292,0.03824,-0.26216,0.18011,0.07906,-0.51081,-0.02427,-0.22615,0.06735,-0.23247,-0.028,-0.05139,-0.24489,-0.02436,-0.02589,0.12509,-0.05484,0.63137,-0.07026,-0.49277,0.399,-0.06482,-0.14305,-0.00213,0.01491,0.01257,-0.10451,-0.1169,-0.08267,0.03341,0.36519,-0.16614,-0.17384,-0.02539,-0.04144,-0.0416,-0.20861,0.07986,-0.19964,0.08888,0.04791,0.02335,0.00254,-0.01213,-0.08079,-0.12121,0.29768,0.1975,-0.00165,0.05268,-0.24609,0.20389,-0.13967,-0.04044,0.31237,0.04943,-0.06431,-0.4914,0.23172,-0.00048,-0.13768,-0.08308,0.0061,0.21142,0.00697,-0.08076,0.07844,-0.06282,-0.0763,0.04056,0.02999,0.0408,0.09591,-0.13767,0.17462,0.14243,0.02258,0.01744,-0.09784,-0.00212,0.32557,-0.25618,-0.17776,-0.29452,-0.72726,-0.00958,-0.40176,-0.00884,0.03896,-0.30356,0.1075,-0.19315,0.01945,0.05942,0.05678,-0.11449,0.12993,-0.37767,-0.01512,-0.35824,-0.03886,0.2071,0.13315,-0.17967,-0.01523,0.06258,-0.00424,-0.16794,-0.0378,0.09352,-0.24165,-0.11099,-0.32348,0.05353,0.02831,-0.18694,0.00918,0.00058,-0.2609,-0.01393,-0.00944,0.13845,-0.04849,0.12673,0.04179,-0.0254,-0.22077,-0.04176,-0.06899,0.05521,0.04553,-0.04443,0.04941,-0.07126,-0.16747,0.37242,-0.02945,-0.01062,0.19778,0.0975,0.30819,0.05733,0.11966,-0.39044,-0.00126,0.0843,-0.25047,-0.0648,0.33781,0.16726,-0.04107,-0.25383,0.18993,0.03236,0.91752,0.09529,-0.12842,-0.05699,0.0047727,0.12529,-0.17207,-0.33051,0.08145,-0.13809,-0.02562,0.04753,-0.29481,0.1456,-0.20049,-0.02869,0.02349,-0.02741,0.15639,0.23181,-0.00077,-0.06326,0.02075,-0.04934,-0.2122,0.07298,-0.09322,0.16825,-0.07868,-0.12128,-0.0303,-0.10233,-0.18908,-0.47376,-0.17881,-0.53138,-0.12477,0.08345,-0.18236,-0.58004,-0.29122,-0.34979,-0.2468,-0.58577,0.0973,0.1275,0.32033,-0.10049,-0.06101,-0.21851,-0.17936,-0.05257,0.56767,-0.15368,0.2761,-0.04427,0.35098,0.55807,-0.02008,0.63075,0.21671,0.28624,-0.01087,0.01722,-0.18693,0.06587,-0.25853,0.07751,0.05006,0.0938,-0.1067,-0.1292,-0.12712,-0.0353,-0.79956,-0.26255,0.15878,0.05848,0.03777,-0.10948,0.44949,-0.34292,-0.27873,-0.26101,-0.25477,0.54588,0.01091,-0.33917,-0.10693,0.24485,-0.07165,-0.25037,-0.20642,0.04526,0.00021,-0.11684,0.11916,-0.03125,-0.01698,0.52431,-0.10283,-0.40953,-0.17623,0.04357,0.11873,-0.36239,-0.14568,-0.00556,0.13305,-0.14329,0.04434,0.20799,0.31107,-0.41675,0.05972,-0.20529,0.04365,-0.03514,-0.28955,0.02561,-0.20926,0.34342,-0.25155,0.04367,-0.1331,-0.02049,0.16267,-0.61174,-0.26804,0.1022,-0.07303,-0.40403,0.02748,0.01692,0.13179,0.052,-0.0062,-0.06462,-0.2375,0.07673,0.18839,-0.20766,0.20728,0.02121,0.49457,-0.17684,-0.07477,-0.36482,-0.00969,-0.05767,-0.32813,-0.10493,0.19839,0.17834,-0.05621,-0.0925,-0.11041,0.47044,-0.08683,-0.13946,0.0111,0.00845,0.0405,0.65639,-0.00704,-0.0232,-0.23352,-0.05968,-0.36652,0.0296,0.04781,0.34108,0.00685,0.2804,0.24271,0.03275,0.08101,-0.06259,0.03141,0.0584,-0.04941,0.16176,0.17721,-0.21539,-0.01337,0.17308,0.00886,0.08296,-0.42536,-0.48721,-0.38891,-0.05663,0.15316,0.01743,-0.27187,0.02565,0.76451,0.10077,-0.01668,0.64535,-0.3593,-0.07463,-0.06966,-0.58712,0.10099,-0.00466,-0.07675,0.21809,-0.14071,-0.25105,-0.09481,-0.00465,-0.0349,0.104,-0.05922,-0.10497,0.04981,-0.09937,-0.45855,0.23761,-0.66946,0.01404,-0.00429,0.30687,-0.02918,-0.07424,0.00459,0.06787,-0.07607,-0.19076,-0.0137,0.02482,0.4042,0.29797,0.0825,-0.08606,-0.01302,0.14646,-0.05075,-0.01425,0.05591,0.2819,0.35475,0.07074,0.02552,0.09369,0.57687,0.09798,-0.03114,0.13592,-0.16908,0.01478,0.12011,0.11908,-0.16596,-0.05697,0.42033,-0.0135,-0.08637,-0.32637,-0.09451,0.24783,-0.29373,-0.00356,-0.05239,-0.10752,-0.13758,0.12814,-0.1342,-0.4884,0.10256,-0.20088,0.06683,-0.06963,-0.06039,0.27872,-0.28749,-0.12025,0.14713,0.24011,0.10228,0.10436,-0.07674,0.06542,-0.20958,-0.44881,0.01017,-0.06569,0.13407,0.05227,-0.09736,-0.07817,0.37854,-0.58486,-0.02177,-0.08197,-0.09102,-0.03186,-0.43561,0.00472,-0.04745,0.09315,0.08843,0.17042,-0.16465,0.44328,-0.01486,-0.06752,-0.12462,0.24993,-0.02147,-0.04503,0.19296,-0.17623,-0.06382,-0.04273,-0.13089,0.24925,0.11581,0.00497,-0.05559,-0.04752,-0.24882,-0.08521,0.09762,0.1953,-0.08302,0.27356,0.03101,0.4155,-0.03238,0.05877,-0.80207,-0.06864,0.268,0.12039,0.0976,-0.54052,0.57489,-0.04438,0.14961,-0.28916,0.16085,-0.08542,0.20879,0.00378,0.05447,0.02835,0.23759,0.00279,0.27038,-0.11982,-0.31648,-0.21902,-0.02136,0.03764,-0.13176,0.00466,0.01685,0.01847,-0.38914,-0.5209,-0.42255,-0.20765,-0.01254,-0.27253,-0.0305,-0.04439,-0.08855,0.02227,0.16562,0.05184,0.04862,-0.10957,-0.02413,0.06373,-0.03157,-0.05448,0.25845,0.05048,0.29044,-0.08837,-0.07656,-0.25703,0.11423,-0.20215,0.0662,0.03501,-0.29915,0.34936,0.70477,-0.37246,0.02628,-0.01449,0.06819,-0.03022,0.20282,-0.3584,-0.13358,-0.31969,-0.06159,0.04136,-0.03584,-0.06162,0.0017,0.18146,0.35942,0.06034,0.05923,-0.07639,-0.08789,-0.13749,0.65149,0.29601,-0.2111,-0.0727,0.15011,0.02351,-0.03821,-0.02647,-0.05719,-0.37181,-0.36565,-0.00702,0.02018,0.01289,-0.36966,0.1215,-0.34936,-0.25668,0.5084,-0.04193,-0.1834,-0.1168,-0.05618,-0.29384,-0.12545,-0.37705,0.46741,-0.0182,0.08452,-0.37943,-0.27607,-0.20749,0.18366,0.28962,-0.01039,-0.26762,-0.08312,0.0733,-0.20415,0.14439,-0.12527,-0.11162,0.04624,-0.17092,0.07468,-0.06952,-0.24869,-0.22247,0.0186,0.05408,-0.03467,-0.10749,0.20426,0.084,0.08027,-0.38637,-0.0416874,-0.00272,-0.07409,0.06144,-0.07544,-0.0428,-0.05255,0.03128,-0.07831,-0.07764,-0.12263,0.20536,0.01597,0.00686,-0.86044,0.04909,-0.08896,-0.14911,0.12917,-0.0897,-0.03395,0.51662,-0.01514,0.52694,-0.10661,-0.04685,-0.20008,-0.33398,0.61865,0.06329,-0.16138,0.41809,-0.10432,0.01921,-0.01145,-0.01432,0.17342,-0.01923,-0.12841,0.08121,-0.11709,-0.307,0.69455,-0.0731,0.01418,-0.26521,0.05396,0.01992,0.03056,-0.04094,0.07561,-0.16678,0.04181,-0.17884,0.05894,-0.0758,0.28413,-0.01944,0.90962,0.41387,0.06974,-0.72273,-0.75421,0.07906,0.01844,-0.15045,-0.18799,0.01708,-0.13366,-0.10236,-0.04477,0.05966,0.00667,-0.13928,-0.42638,0.4457,0.26044,-0.67208,0.26081,-0.18304,0.48031,-0.01757,0.08819,-0.26036,-0.16283,0.12006,0.07326,-0.0213,0.59146,0.11177,-0.14266,0.02807,0.47273,0.01168,0.47191,0.04837,0.17121,-0.54129,0.00202,-0.23998,-0.02603,-0.01536,-0.43989,0.02214,-0.15356,-0.16923,-0.58086,-0.06706,-0.25978,-0.06135,-0.1996,-0.21056,-0.35706,0.04645,-0.05228,0.06802,-0.16641,0.01044,0.00566,-0.06146,0.65996,-0.08976,-0.37807,-0.28094,-0.20024,0.10117,-0.02155,0.05138,0.03584,-0.06951,0.18992,-0.10842,-0.21083,0.02494,-0.12777,-0.07834,-0.05367,-0.26053,0.21353,-0.04963,-0.34564,0.11611,-0.0063,-0.141258,0.06234,0.02667,-0.08731,-0.12186,0.52874,-0.0049,0.10471,-0.17867,0.1905,0.12178,-0.04194,-0.17628,0.03141,0.35516,-0.50171,0.1723,0.47817,-0.26013,-0.1439,-0.04615,0.16428,-0.09824,-0.22913,-0.12292,0.30215,0.34468,0.02744,0.20199,0.08339,0.01407,0.01361,0.0843,0.04876,-0.30622,-0.21706,0.15827,-0.23549,-0.27048,-0.13498,-0.07365,0.55105,-0.06393,-0.18393,-0.00481,-0.35795,-0.04592,0.07192,-0.07356,0.01357,0.00202,-0.16861,-0.04516,0.19819,-0.01161,-0.03801,0.28247,0.29045,-0.47263,-0.08744,-0.33778,-0.00102,-0.26779,0.64962,-0.1067,-0.1318,-0.05979,-0.03455,0.19032,0.0736,0.25337,-0.06567,-0.24541,-0.36822,-0.00639,-0.0605,0.07783,-0.0372,0.12934,-0.15882,-0.15198,0.11754,0.00169,0.20072,0.0219916,0.10764,0.8743,0.09265,-0.0653,0.33084,0.29611,0.20955,-0.00056,-0.1603,0.11028,0.48529,-0.01988,-0.08372,-0.03894,-0.32324,-0.00203,-0.11216,0.16796,-0.03025,-0.04317,-0.03106,0.31084,0.13099,0.76356,-0.11993,-0.11055,-0.17121,-0.21143,-0.18829,-0.00834,-0.34303,0.3688,-0.3649,0.57982,0.58638,-0.18856,-0.177,-0.06815,0.07221,-0.24867,0.0116,0.27037,-0.22164,0.18121,0.71193,0.08853,-0.2532,-0.28759,-0.04422,-0.22134,-0.65446,-0.02684,0.08338,-0.1058,0.055,0.01227,-0.07858,-0.09541,-0.054,0.6235,0.02296,-0.19254,0.01494,0.02783,0.35626,0.52614,0.02988,-0.05034,-0.32794,-0.31866,-0.25368,-0.03111,-0.0096,-0.05365,-0.33673,0.02981,0.13214,0.08792,0.07706,-0.02811,-0.09795,-0.26894,0.0377,0.32334,-0.13239,-0.45108,-0.39376,-0.03808,0.1947,-0.32586,0.05035,-0.18391,0.54836,-0.22531,-0.3337,0.02953,-0.21017,0.14544,0.17092,0.58062,0.3827,0.43976,0.37145,-0.05678,-0.05835,0.01102,-0.32528,-0.12927,0.10386,-0.11663,-0.31134,-0.08738,0.08256,-0.32604,0.00948,-0.0756,-0.00368,-0.09058,0.0239,-0.0092,0.03932,0.00558,0.14128,-0.2575,0.47125,-0.09336,0.01802,0.13347,-0.1811,0.08526,-0.26344,-0.12233,-0.13275,0.54155,-0.26331,-0.19199,0.14521,0.0025,-0.1661,-0.22363,-0.12842,0.06336,0.1316,-0.04469,-0.05,-0.30147,-0.03758,-0.15476,0.10435,0.09043,-0.30726,-0.28017,0.06369,-0.04967,0.18766,0.13892,0.07589,-0.27395,-0.09018,-0.39546,-3e-04,0.05836,0.45902,-0.01286,-0.08762,-0.01292,-0.04636,-0.03725,0.00997,0.07444,-0.00026,-0.03335,-0.08094,0.12429,0.35434,0.10166,0.0256,-0.28445,-0.37763,0.01101,-0.03104,-0.04279,0.00638,-0.14485,-0.23278,-0.31768,0.06046,-0.07808,0.01768,0.15855,-0.05327,-0.17346,0.04818,-0.03111,-0.20176,-0.02012,0.06287,0.01721,0.28399,-0.10571,0.0178,-0.0082,0.04511,-0.25406,-0.01462,-0.03712,0.02158,-0.15907,0.14717,-0.3007,-0.19644,0.04225,-0.20733,0.01115,0.29988,-0.13672,0.05582,0.21213,-0.10502,-0.07968,0.07852,-0.31636,0.04039,0.00217,0.05323,-0.04703,-0.0065,0.26932,-0.12773,-0.08261,-0.00251,-0.07316,-0.13584,0.07529,-0.20477,-0.54799,0.0458,-0.00793,0.02213,-0.05051,0.22616,-0.14126,-0.62703,-0.00852,-0.04374,0.47047,0.37142,0.05914,0.28027,-0.08384,-0.0727,-0.16172,-0.00404,-0.0558,-0.19833,-0.0879,-0.05963,0.06656,0.00616,0.00435,-0.24711,-0.27395,-0.02404,-0.05163,0.05314,-0.07703,0.17656,-0.39765,0.2414,-0.33538,-0.14786,0.06028,-0.11363,0.16978,-0.20056,-0.12959,-0.07975,-0.09872,-0.0321,0.16736,-0.08742,-0.00674,-0.18942,-0.17479,-0.17141,-0.10352,0.19925,-0.0337,-0.30967,0.02876,-0.25859,-0.22171,0.03113,0.22408,0.22463,-0.2746,0.09192,0.04833,0.3087,-0.01039,0.59569,0.12656,-0.20046,-0.55617,-0.01336,-0.07905,0.13347,0.22199,0.10738,0.54152,-0.00428,-0.06077,0.0078,0.35481,0.20655,0.02138,-0.34903,-0.46406,0.09377,0.08849,-0.12993,-0.02552,-0.14292,-0.03594,-0.06815,-0.40876,-0.19397,0.03969,-0.39316,0.16186,-0.11614,0.03589,0.18834,-0.15868,0.1126,0.1766,0.13101,-0.05438,-0.08474,-0.05948,-0.16883,0.07087,-0.23052,0.04108,0.0505,0.12238,-0.23099,0.00344,0.05173,0.20351,-0.41051,-0.0832721,0.25807,0.00582,0.06492,0.1266524,0.94401,-0.74946,-0.06018,0.13451,-0.07778,-0.01058,0.27331,-0.00728,0.02654,0.06883,-0.13682,0.12992,-0.24197,-0.12954,-0.10379,-0.05793,-0.07111,-0.17112,0.13492,-0.37058,-0.18468,0.02628,-0.43121,0.04729,0.06312,-0.31491,0.21334,0.06975,0.04739,0.13751,0.20231,-0.07472,0.01515,0.12197,-0.51295,0.07768,-0.00763,-0.34796,-0.62491,0.11303,-0.35283,-0.15227,0.07659,-0.1282,0.04488,-0.02615,-0.16616,0.60853,0.06136,-0.21415,0.00738,-0.087,-0.06368,-0.05859,0.34934,-0.48698,0.49533,-0.00981,0.11481,-0.31588,-0.02432,-0.10737,0.3804,-0.06534,0.04174,0.06681,-0.03925,0.53694,-0.13199,-0.04717,-0.01547,-0.0708,0.07932,-0.02804,-0.14226,0.14954,0.32467,-0.06632,0.03975,0.05365,0.17587,-0.19798,0.01223,-0.01153,-0.04672,0.05107,-0.03886,0.0776,0.2343,-0.00891,-0.30825,0.1475,-0.2651,-0.07359,0.04565,0.048,0.16284,-0.2763,0.39021,0.04306,0.16846,-0.19078,0.73516,-0.1112,0.30548,-0.03369,-0.38487,0.26299,-0.1953,0.05737,-0.2186,-0.03304,-0.14037,-0.2229,-0.18943,-0.01104,-0.20589,0.22317,-0.13542,-0.37645,-0.14141,0.08912,-0.02282,-0.44881,0.05289,0.62853,0.17789,-0.28635,0.10031,0.30638,-0.32241,-0.32688,-0.01789,0.02376,-0.04739,0.15956,-0.03951,0.07418,-0.08782,-0.11336,0.78576,0.08319,0.17603,0.30476,-0.04192,0.2815,0.12071,0.56342,0.18997,-0.09206,0.02471,0.26366,-0.07406,0.17329,-0.07362,0.07906,-0.14283,0.33295,-0.04015,-0.32045,-0.11446,-0.0365,-0.02241,-0.43946,-0.26743,-0.11546,-0.02362,-0.00397,0.01529,-0.12304,0.21854,0.32574,-0.08063,0.09849,-0.06002,0.13477,0.14116,0.01546,0.0811,-0.02157,-0.30913,-0.21749,0.09005,0.05275,-0.17003,0.05974,-0.0462,0.01541,-0.0421,0.04212,-0.1904,-0.34363,-0.22525,-0.38031,0.14301,-0.0225,-0.20322,-0.08437,0.08956,0.03962,-0.26353,-0.17915,-0.14124,0.08278,0.41357,-0.13857,0.05542,-0.08772,-0.09042,0.14353,-0.05662,-0.02991,-0.33729,-0.05605,-0.04267,0.18442,-0.4076,-0.16858,0.01421,0.05275,-0.43494,-0.10049,-0.21103,0.11148,0.12363,-0.01258,0.11108,-0.04067,-0.12882,0.08566,-1.09535,-0.1337,-0.2881,0.26265,0.08987,0.04058,-0.07829,0.00481,0.0809,-0.13785,0.26331,0.24764,0.07244,-0.27808,0.0595,0.27542,0.28801,0.44859,0.00088,-0.02424,-0.18853,0.03476,-0.03682,0.08544,0.0667,0.02753,-0.03489,-0.30355,0.17516,-0.4399,0.01606,-0.49922,-0.366,-0.10377,-0.02211,-0.75333,0.15021,-0.07217,0.23121,-0.08595,0.19629,-0.16537,-0.20313,-0.00835,-0.04108,-0.59544,0.09503,-0.14391,-0.02705,-0.23954,0.03465,-0.21534,-0.09155,-0.07526,0.49751,-0.26912,-0.1169,-0.0864,-0.08928,-0.79944,-0.75572,-0.16106,0.00663,-0.06177,0.02936,0.1159,0.01113,-0.38866,-0.00301,-0.17954,-0.1904,0.59392,-0.02902,-0.04038,-0.0684,-0.34806,-0.11914,0.13262,0.0087,-0.01427,0.02516,-0.14675,-0.04148,0.27228,0.02447,-0.15525,-0.03351,0.00979,-0.00822,-0.33772,-0.10704,-0.02952,0.36021,-0.143,0.25732,-0.16365,-0.07099,0.03904,0.18467,-0.43444,-0.03972,-0.1229,-0.14172,-0.19787,-0.02524,-0.0374,-0.30604,0.10485,-0.22112,-0.43557,0.19636,-0.14986,-0.00886,-0.02529,-0.23225,-0.01138,0.12922,0.20247,-0.04317,-0.16092,-0.34367,0.0365,-0.52449,-0.00505,0.01057,0.05661,0.02087,0.01579,-0.15142,0.03409,0.13549,-0.12991,-0.02762,-0.39409,-0.01808,-0.03929,-0.26393,-0.04427,0.26416,-0.13555,-0.61453,-0.14931,-0.11806,0.35385,0.33228,0.13521,-0.33657,0.08796,-0.25288,1.0775,-0.0445,0.1162,-0.15535,0.20579,0.23158,0.34331,0.07467,0.5043,-0.06578,-0.06652,-0.0936,0.11253,-0.11021,-0.04152,-0.11177,-0.10129,0.17798,0.16137,-0.07517,-0.02685,-0.1667,-0.17921,0.06575,-0.60244,0.20636,-0.00758,0.08246,0.06281,-0.31749,0.01618,0.11851,-0.00906,-0.25357,-0.1317,0.62536,-0.02252,-0.05313,0.04394,-0.16483,-0.40334,0.06208,-0.00213,-0.06815,0.11413,-0.30799,-0.00559,0.15156,0.07182,0.07499,-0.03968,0.00415,-0.10111,0.3435,-0.20998,-0.18125,0.01291,-0.05172,-0.17066,0.05508,-0.16252,0.33693,-0.0774,-0.02659,-0.1221,0.01889,-0.20716,-0.02066,0.06982,-0.15359,0.06505,0.06544,-0.17816,-0.06258,0.09438,-0.29779,0.19847,-0.11069,0.07065,0.01642,-0.19228,-0.3722,0.02241,-0.03454,-0.41206,0.04514,-0.05423,-0.34054,0.0713,0.07212,0.31129,-0.35239,0.04665,-0.20993,-0.37415,0.46705,-0.27189,0.28449,6e-05,-0.00325,-0.26297,0.10918,-0.04501,0.10658,-0.02267,-0.06189,-0.0747,-0.19936,0.15466,-0.08648,-0.0196,-0.24925,-0.4702,0.05526,0.03127,-0.53216,-0.16633,-0.12064,-0.14966,0.05526,0.00949,0.06944,-0.00758,-0.32257,-0.05508,-0.07916,-8e-05,0.16241,-0.38302,0.12703,-0.15009,-0.02146,0.24622,0.05252,0.1818,0.04765,0.03973,-0.20668,0.08533,-0.1608,-0.01701,-0.02229,-0.20389,0.19748,0.23135,-0.1426,0.02256,0.1476,-0.0634,0.47241,-0.09602,-0.03936,-0.11223,-0.14575,0.68513,0.05516,-0.40747,0.0325,0.00457,0.01958,-0.16178,-0.37086,0.08285,0.04247,-0.08501,0.30024,0.0616,0.01538,-0.00822,-0.04786,0.15088,0.20085,-0.5102,0.06749,-0.2558,0.05534,0.05246,-0.29894,-0.04877,0.11243,-0.04112,0.10265,-0.01417,-0.0277,0.09018,-0.06565,0.08088,0.22209,0.18651,-0.22609,-0.03647,-0.34603,-0.04424,0.01573,0.31063,-0.19391,0.02457,0.36964,-0.17217,-0.06496,-0.06176,0.01395,0.04596,0.02968,0.2109,0.09196,0.35253,-0.28675,0.34329,0.21286,0.14627,-0.30531,-0.18851,-0.06816,-0.05628,-0.00213,-0.07412,-0.34684,0.0573,0.2234,0.27132,-0.33038,-0.26163,0.0449,0.05703,0.34526,-0.10168,-0.07299,0.20349,0.24797,-0.00523,-0.1467,-0.48,0.03239,0.3552,-0.10004,-0.15389,-0.28174,0.26442,-0.03404,-0.03695,0.07998,-0.06343,-0.14576,-0.0835,-0.00635,-0.49728,-0.04498,0.21294,0.29905,-0.00997,0.10022,0.10662,0.28443,0.08978,-0.05639,-0.13228,-0.02649,-0.06704,-0.03531,0.05097,-0.00576,0.03724,-0.06961,0.28269,-0.13817,0.07325,-0.02995,0.00231,-0.03383,-0.14421,-0.00229,-0.3199,-0.25965,-0.11537,-0.0629,0.31658,-0.02271,-0.16363,-0.02051,-0.25683,-0.19299,0.02591,0.06059,-0.14647,-0.06395,-0.0824,0.29794,-0.18589,-0.06705,-0.0123,-0.15212,-0.01044,-0.00764,0.1598,0.18789,-0.34721,-0.00146,0.00913,0.10371,0.28559,0.46519,0.45246,0.08324,-0.2082,0.01269,-0.0383,0.43324,0.1082,-0.25909,0.11259,0.03218,0.01578,-0.10858,0.01164,0.22786,-0.10109,-0.04566,0.24265,0.77153,-0.13044,-0.23807,-0.14122,-0.02203,-0.09969,-0.19193,-0.088,-0.21849,-0.38631,-0.20364,-0.26052,-0.07922,0.1996,0.30048,-0.05925,0.00107,0.00329,-0.05868,-0.033,0.13327,0.24965,-0.0869,-0.02478,0.2169,-0.07821,-0.37918,0.13477,-0.11917,-0.05498,-0.23101,0.48124,-0.14719,-0.10204,0.08037,0.0948,-0.04914,-0.11433,-0.01664,-0.07248,-0.22094,0.25186,0.08249,-0.09302,0.79224,-0.12747,-0.10705,-0.19208,-0.19568,-0.09576,0.48735,-0.0669,-0.1392,0.26311,-0.22138,-0.015,0.17285,-0.00774,0.02055,-0.27696,-0.09284,0.47544,-0.18587,0.07414,0.36059,0.09282,-0.18228,-0.13868,0.08661,-0.06673,-0.00237,-0.07003,-0.22006,-0.03089,0.11767,-0.1223,-0.00419,-0.06324,0.06893,-0.37975,-0.18372,-0.26684,0.51667,-0.16877,-0.47553,-0.17814,-0.12356,0.19454,0.36092,-0.01442,0.33534,-0.16918,-0.23819,0.03028,-0.04552,0.11928,-0.0358,-0.19167,0.29441,0.1422,0.05883,0.39966,-0.02988,-0.02058,-0.17359,0.3023,-0.03759,0.06603,-0.21254,0.06393,-0.38082,-0.1652,-0.6492,-0.05818,-0.08293,0.18923,0.60089,0.4601,-0.19083,0.01729,-0.20236,0.09486,-0.19286,-0.44027,0.03456,0.32642,-0.14677,-0.0734,-0.18502,-0.0991,-0.18408,-0.23479,-0.28971,0.05787,0.27973,0.17762,-0.18246,-0.20872,0.28443,0.42535,-0.0888,0.27891,-0.02536,-0.16397,-0.65328,-0.01484,0.13798,-0.4173,-0.07529,0.0593,-0.21742,-0.06811,0.04822,0.18661,0.09452,0.12697,-0.15542,-0.40696,-0.19955,-0.10017,0.10935,-0.304,-0.16502,0.28537,0.05534,0.01878,-0.03532,0.19228,0.04959,0.51526,0.08805,0.04009,0.16601,-0.00778,-0.30966,-0.08457,-0.14389,0.42588,-0.34826,0.09317,-0.42726,-0.26917,-0.15744,-0.13688,0.04752,0.14883,-0.2109,0.08514,-0.0157,0.09984,-0.13778,0.54697,0.29539,0.69483,-0.15529,-0.05211,-0.38785,-0.15902,-0.29663,0.08211,0.14362,0.05742,0.02243,0.21295,-0.27152,-0.28281,0.35506,-0.37962,-0.55149,0.06336,-0.39874,0.15683,-0.07772,0.35734,-0.00566,-0.01434,-0.14126,-0.33057,0.01283,-0.15917,-0.21361,0.9068,0.00108,0.09917,-0.70517,0.39879,-0.32256,0.31338,-0.106,0.24891,-0.07895,0.09434,-0.0981,-0.1766,-0.20856,-0.00195,0.04016,0.33053,0.08213,-0.00717,-0.05912,-0.18969,-0.08756,0.26906,-0.04834,0.07124,-0.062,0.41672,-0.23955,-0.03711,-0.50886,-0.09806,-0.32923,0.01797,0.33736,0.0446,0.22967,0.3119,0.31926,-0.35729,-0.15466,-0.0354,-0.27967,-0.00026,0.04042,0.12467,-0.09488,0.06043,-0.22821,0.2034,0.05555,-0.34493,0.19694,-0.05341,-0.15777,0.02312,-0.19954,-0.02436,0.04159,-0.10993,-0.03246,-0.14501,0.02077,0.62093,0.22198,-0.11827,-0.0522,0.01157,0.14012,0.03124,0.14978,-0.07008,0.44402,0.06362,0.17668,0.00111,0.27138,0.0874,-0.03429,0.01896,-0.24672,-0.18735,-0.18981,0.0713,-0.32795,-0.00763,-0.26191,0.25418,0.28051,-0.20185,-0.16079,0.05088,-0.36999,-0.03634,0.28123,0.10843,-0.29339,-0.08542,-0.96744,-0.00756,0.00394,0.07095,1.04223,-0.61326,-0.50785,0.02128,-0.04047,0.13936,0.04596,0.86226,-0.1209,-0.01655,-0.15545,-0.14306,0.01087,-0.25568,-0.20643,0.06627,-0.49128,-0.31289,-0.5117,-0.33648,0.32032,0.04249,-0.58135,-0.11374,-0.26905,0.10934,-0.29921,-0.35798,-0.2552,-0.07078,-0.05621,-0.19511,0.05823,-0.28192,-0.13458,-0.23903,-0.24655,0.05636,0.00244,-0.04549,0.77762,0.26068,-0.21144,0.34175,0.16353,0.11112,-0.13576,-0.49328,-0.11651,-0.09427,0.0539,0.15368,-0.14309,0.1323,-0.03737,0.04491,-0.03522,0.01128,-0.30412,-0.00014,0.22793,-0.45112,-0.13678,-0.22768,0.01874,0.01412,-0.06314,0.02255,0.21338,-0.30236,-0.16093,0.03623,-0.07208,0.25177,-0.03978,-0.33199,0.05785,0.10173,-0.12027,-0.06223,-0.1666,0.13002,0.11399,0.65853,-0.02115,-0.06745,-0.46162,0.0488638,0.40191,-0.02849,-0.11688,0.22913,-0.17284,0.07687,0.10987,-0.00433,0.04066,-0.25911,0.1791,0.1203,0.10634,0.2821,-0.33573,-0.04295,0.01009,-0.03472,-0.56352,-0.14563,-0.0287,-0.17323,-0.1398,0.16713,0.34997,0.11519,-0.00196,-0.23097,-0.1299,0.09302,-0.14395,-0.06844,-0.0659,0.04968,0.1022,0.03143,0.12943,-0.191,-0.14894,-1.14253,0.01787,-0.01239,0.17472,0.54257,0.23226,0.13427,0.18493,0.00329,-0.09923,0.03557,-0.12512,0.08258,0.08848,0.02998,-0.21413,-0.03332,0.81294,0.10088,0.02802,-0.00742,0.58896,-0.27792,0.06931,-0.4859,0.06521,0.2007,-0.11074,-0.17572,-0.10192,-0.17954,-0.02105,0.12913,0.09759,0.37107,0.03248,-0.13808,-0.14129,-0.27579,-0.0174,-0.46442,0.19934,0.14217,-0.24749,0.15674,-0.01308,-0.01781,-0.56674,-0.56519,0.14945,-0.0409,0.1714,-0.24525,-0.07795,-0.07779,0.07631,0.15949,-0.15362,-0.04466,-0.03674,-0.50833,-0.00307,-0.10965,-0.06022,-0.0686,-0.26261,0.45121,-0.00527,0.05385,-0.20858,0.2015,0.34668,0.03242,-0.4014,-0.20846,-0.11695,0.10456,-0.09588,-0.36398,-0.1703,-0.05043,-0.01214,-0.29695,0.22892,-0.13005,-0.02503,-0.04043,0.03389,0.01506,-0.02508,-0.03704,-0.10679,-0.06357,-0.05787,-0.0362,0.07589,-0.22661,-0.0743,0.25947,-0.28831,-0.00689,-0.05367,-0.04427,0.06601,-0.01652,0.13276,-0.05395,0.17081,-0.32138,-0.07996,0.23651,-0.03568,0.10596,-0.08816,0.10707,-0.52872,-0.14839,-0.27439,-0.15427,-0.05722,-0.02831,-0.12279,-0.02465,-0.08112,-0.021,0.02692,-0.32536,-0.17524,-0.07715,0.0754,-0.08721,0.02748,-0.0459029,0.05814,0.29285,0.15662,-0.16657,-0.11613,-0.19883,-0.32732,-0.19137,-0.0654,0.09015,-0.07044,-0.05027,0.00469,0.02826,-0.13902,-0.17969,-0.04429,0.38941,-0.03047,0.02029,0.04831,0.1076,-0.12218,0.00619,0.16369,0.06518,0.16321,0.09839,-0.20871,-0.06041,-0.17277,-0.55784,-0.07401,0.22262,0.14454,-0.36691,-0.11207,0.07133,0.40759,-0.04486,-0.07115,-0.0817,-0.12238,-0.12769,0.0435432,0.15284,-0.08421,0.06338,0.06789,0.01178,0.12983,0.16553,0.23109,0.35698,0.07352,-0.53104,-0.05364,0.00701,-0.04801,-0.01012,0.13022,-0.04255,0.00667,-0.11891,0.04675,-0.01554,-0.38276,0.20389,-0.26347,-0.32676,-0.18552,-0.19247,0.2524,0.07911,-0.0273,0.27887,0.0414,0.29876,-0.01056,-0.20621,-0.07933,-0.1037,-0.09661,-0.01208,0.00347,-0.12616,-0.10974,-0.25428,-0.14791,-0.27261,-0.16066,0.0563,-0.05493,0.04044,0.36166,0.09235,0.05079,0.1244,0.05986,-0.37458,0.04619,-0.17315,0.06608,-0.07834,0.0085,0.12218,-0.22939,-0.14011,-0.23081,-0.05723,0.01578,0.38667,0.33951,0.10204,-0.23465,-0.27843,-0.02809,-0.41572,-0.05288,0.0238,0.10897,0.32526,0.00793,-0.026,-0.00663,-0.08966,-0.02323,-0.13186,0.35885,-0.11755,0.11893,-0.45127,-0.03254,-0.02475,-0.08262,-0.07236,-0.1202,-0.12191,-0.0849,0.08783,-0.10296,-0.06931,-0.25695,0.31272,0.16578,-0.16986,-0.13707,0.07842,-0.10873,-0.39075,-0.02137,-0.2833,-0.01235,-0.02587,-0.14704,-0.10628,-0.02552,0.14838,-0.42151,0.17247,-0.02185,0.04362,-0.0877,0.55263,-0.01628,-0.12603,0.39375,0.12532,0.23925,-0.06417,-0.2067,-0.30169,-0.06193,0.01261,0.51918,0.28841,0.04617,-0.0681,0.14703,0.16581,-0.04174,0.23058,-0.01721,0.41665,0.22988,0.20781,-0.20087,-0.04872,-0.18726,0.06782,-0.03739,-0.04126,-0.08354,0.08217,-0.10014,-0.15241,0.07607,-0.00349,-0.3947,-0.17518,-0.19383,0.49495,0.11413,-0.29495,-0.28816,-0.56596,0.05372,0.3439,0.00604,-0.18169,-0.44326,0.02946,-0.20571,0.1669,-0.00402,0.02041,-0.10479,0.07237,0.04272,-0.04911,-0.05382,-0.00022,0.23476,-0.13483,0.19666,0.07323,0.53848,-0.01608,0.02632,-0.05175,0.19501,-0.28332,-0.2206,-0.20702,0.10043,-0.23981,-0.02428,-0.39315,-0.41304,-0.17955,-0.24845,-0.26823,-0.01747,0.25729,-0.19505,-0.21437,0.11359,-0.17824,-0.03709,-0.51949,0.1996,0.15508,0.2626,-0.15128,0.20067,-0.06534,-0.19133,-0.06845,0.33602,0.01075,0.00717,-0.27152,0.58379,-0.34817,-0.3744,0.02971,0.19113,-0.04703,0.07363,0.25198,-0.16061,-0.09431,-0.0075,0.12323,0.00051,0.04654,-0.23216,-0.39306,0.08621,-0.13092,-0.29896,-0.25917,0.01009,0.00812,0.12351,-0.04157,0.00312,0.56233,-0.53053,0.0586,0.36576,-0.21735,-0.02265,-0.24509,-0.20678,0.14532,0.19092,-0.02477,0.05943,-0.13319,-0.03606,-0.09578,-0.17474,-0.02566,-0.33362,-0.11491,0.57183,0.16807,0.19087,0.01791,-0.02459,-0.15846,0.23487,0.213,0.07265,-0.28615,-0.26208,0.00811,-0.01669,-0.46181,-0.00427,0.4505,-0.00307,-0.03275,-0.02447,-0.25183,0.31635,-0.19427,0.03283,-0.1279,0.01008,0.04099,0.10559,-0.01597,0.02809,-0.07213,-0.04389,0.26263,0.02965,-0.25373,-0.09342,0.06463,-0.11592,0.04369,-0.0429,-0.27137,-0.09474,-0.12947,0.28239,-0.07786,0.04707,0.02173,-0.16891,-0.01,0.03219,-0.11608,-0.29914,0.11178,-0.31414,-0.22567,-0.30275,-0.19448,-0.14066,0.14506,0.13197,0.23277,-0.0512,-0.6425,-0.01983,0.25151,-0.01083,-0.17796,-0.00594,0.21269,0.05725,0.16237,-0.01171,-0.05248,-0.0801,-0.02408,0.13324,0.04721,0.04366,-0.28283,0.34547,0.26653,-0.15388,-0.0402,0.11021,-0.15557,-0.08839,0.51405,-0.01205,0.00541,-0.04893,-0.03497,-0.08625,-0.14494,-0.00487,0.30067,-0.04233,-0.0778,0.03039,-0.35325,0.04848,-0.15129,0.16054,-0.14456,0.02566,0.04493,0.06003,-0.11469,-0.20217,-0.05624,0.06101,0.00987,0.39758,-0.10223,-0.00275,-0.1223,0.35128,-0.11274,-0.00453,-0.16456,-0.18856,-0.0383597,0.30902,-0.02425,-0.62077,0.2808,0.13722,-0.15411,0.03686,0.34685,0.0369,-0.27318,-0.11087,0.21074,0.61578,0.07187,0.0049,-0.03593,0.03739,-0.03384,0.06475,-0.56987,0.69647,-0.03058,-0.20828,0.30828,0.22149,0.05831,0.08794,-0.1281,-0.02512,-0.19579,-0.09321,0.09991,-0.33502,-0.2465,0.06555,-0.03993,0.13557,0.33689,-0.06698,0.07519,0.26116,-0.32914,0.24401,-0.17625,0.14183,-0.01545,-0.07707,0.05475,-9e-04,-0.09338,-0.44565,-0.1009,-0.20442,-0.12462,0.04686,0.20154,-0.03245,0.11901,0.43419,-0.16637,-0.07718,-0.1243,-0.05866,0.59688,0.03137,0.76807,-0.03628,-0.1177,0.12673,-0.06886,-0.03727,-0.37249,-0.27022,-0.06618,0.01234,0.02391,0.11453,-0.26132,0.07437,0.0161,0.06927,0.0041,0.0222,-0.1614,0.12961,0.34484,0.13798,-0.01378,-0.02096,-0.10953,0.45927,0.17335,0.2127,0.08954,-0.14368,-0.29981,-0.06565,-0.16142,-0.17962,-0.37043,0.71873,-0.19857,0.0735,-0.13038,0.30867,-0.23653,0.03128,-0.36482,0.04859,-0.15029,0.09204,-0.4483,-0.16087,0.12454,-0.10161,-0.15931,-0.17067,0.10941,-0.04684,0.00176,-0.13838,0.04229,0.03739,-0.02618,-0.03409,0.13809,0.00275,0.02949,-0.17144,-0.12347,0.17382,-0.03079,-0.06102,0.30982,-0.33324,0.06666,-0.10559,0.10107,0.00428,0.07679,-0.39672,0.039,0.05206,-0.28357,-0.04433,0.10281,-0.43238,0.04231,-0.14391,-0.11596,-0.07162,-0.00619,-0.50906,0.05871,-0.01465,0.04866,-0.02319,0.03004,0.21363,-0.31619,0.02611,0.12008,-0.09797,0.01434,0.0388344,0.06116,0.08719,0.04176,0.44221,-0.12603,-0.41312,0.19675,0.05348,-0.01541,-0.49358,-0.25954,-0.05097,-0.17907,-0.04884,0.17477,-0.02854,0.08961,-0.11898,-0.11603,-0.17869,0.0105,0.11845,0.13144,0.05265,-0.11782,-0.01242,-0.11915,0.13165,0.71323,-0.04675,0.02116,-0.04338,-0.08616,-0.09326,0.10937,0.21789,0.0860671,-0.0858,0.10464,-0.1208,0.07172,0.50644,-0.05254,-0.00756,0.08374,0.17862,0.16647,0.04969,-0.20682,0.73797,0.2753,-0.14489,0.0874,0.33782,-0.23853,0.00737,-0.19414,0.28297,-0.35245,-0.05177,0.05784,-0.11407,0.07244,-0.01736,-0.04214,-0.21576,-0.26015,-0.23393,-0.04726,0.1053,-0.21901,-0.1696,0.04109,-0.10897,-0.23112,0.01777,-0.04476,-0.2293,-0.08988,-0.10057,0.25244,0.1925,0.19436,0.48975,-0.25103,0.51581,-0.15522,-0.28158,0.13145,-0.13077,0.01862,0.18767,0.27314,-0.04765,0.10197,0.01737,0.16833,0.0099,0.02612,-0.30038,0.33138,-0.21225,-0.09136,-0.07325,-0.04846,-0.01214,0.04881,0.03189,-0.05577,-0.49717,-0.38332,-0.24121,0.07333,0.06881,-0.00814,-0.10544,-0.12735,0.04917,-0.00973,0.05185,0.02035,-0.01748,0.01534,-0.11314,-0.04739,0.49199,0.35276,-0.0109,0.10198,-0.39716,-0.05467,0.00815,-0.01102,0.07422,-0.12829,-0.08528,-0.02997,-0.13193,-0.58361,0.03813,-0.07433,-0.35652,0.02604,0.3349,-0.7068,0.06856,0.07464,0.23875,-0.03151,-0.06495,0.11049,0.11228,-0.40175,0.07187,0.01198,-0.01605,-0.05546,0.12524,-0.03238,0.0826,0.17446,-0.29057,-0.03306,-0.10786,-0.20447,0.08718,-0.35382,0.0055,-0.00223,0.14836,-0.05579,-0.11304,0.02977,0.19915,0.04277,0.40538,-0.1955,0.10273,-0.38191,-0.10534,0.09702,0.02703,0.0423,-0.00371,0.24886,0.19553,-0.07581,0.13329,-0.22764,0.01416,-0.06583,-0.06008,0.4216,-0.16429,0.10952,0.58469,0.23253,-0.10411,0.1897,-0.04162,0.15421,-0.07754,0.16952,-0.43674,-0.08872,0.14784,0.11788,-0.16672,-0.01092,-0.40881,-0.17063,-0.18638,0.38969,-0.13405,0.27592,-0.00229,0.00132,-0.06823,-0.03002,-0.11683,0.08602,-0.20886,0.0844,-0.05793,-0.05275,0.21278,-0.45266,0.03795,-0.00349,0.79254,-0.01465,-0.07582,-0.00903,-0.07407,0.01362,-0.10606,-0.25475,0.19197,-0.12029,-0.32688,-0.00472,0.06267,0.0527,0.02041,-0.07207,0.0203,-0.17804,-0.13681,-0.13895,-0.15054,0.36847,-0.25047,-0.12454,-0.06873,-0.14313,-0.01533,-0.19892,0.02396,0.02787,-0.00135,-0.15687,-0.06518,-0.19939,-0.15544,0.00999,-0.16412,-0.03686,0.01076,-0.00261,0.27633,-0.08565,-0.09235,-0.11124,-0.01336,0.9002,0.11879,0.06965,-0.29375,-0.1245,-0.14364,-0.44603,-0.18492,0.05031,-0.25668,-0.14555,-0.14751,-0.11002,-0.02511,-0.10419,-0.12375,-0.06515,0.0167,-0.19093,0.03913,-0.2272,-0.08475,0.01909,0.22441,-0.30726,-0.14596,-0.05011,0.02101,-0.06429,0.0016,0.15962,0.1022,0.00398,-0.04536,0.10824,0.04172,-0.28186,-0.00722,0.15363,0.02244,-0.05838,-0.07387,0.16733,-0.07308,-0.25962,-0.00458,0.04282,1.05016,0.25681,-0.03382,0.00524,-0.02194,-0.31632,-0.11546,-0.80432,0.10034,0.00764,1.28478,-0.37464,0.12819,0.03167,-0.11332,-0.09971,0.03083,-0.01393,0.02323,-0.10561,0.09612,-0.33177,0.02672,-0.06402,0.01477,0.03043,0.50712,-0.1908,-0.0676,0.17658,0.01817,-0.14331,0.24218,-0.15579,-0.24242,0.01708,-0.08833,0.02086,0.14309,-0.12911,0.196,0.07149,0.13722,0.09674,0.0352,-0.00047,-0.25975,-0.34857,0.26604,-0.13592,0.289,-0.42842,0.14115,0.05967,-0.15275,0.10908,0.00242,-0.24058,-0.17521,0.08802,0.1804,0.02844,0.06136,0.7276,0.0519,0.02064,0.02009,-0.01513,0.15629,0.13708,0.05682,-0.39683,-0.20161,-0.04344,-0.21428,0.21043,-0.53176,0.06413,-0.03056,-0.08573,-0.0174,0.34624,-0.08102,0.02731,0.01969,-0.27516,-0.44911,0.64422,-0.0579,0.0142,-0.05059,-0.05093,-0.0177,-0.13135,0.17762,-0.00252,0.02149,0.16493,-0.30748,0.00603,-0.21587,-0.03311,-0.023,-0.1301,-0.19719,-0.27467,-0.1147,0.15088,0.1616,0.562,-0.06716,-0.0072,-0.00691,0.06084,0.25459,-0.18302,0.15034,0.07174,-0.07673,-0.02748,0.24545,-0.02649,0.14091,0.01635,-0.62203,-0.31343,-0.06126,-0.26482,0.01622,0.00307,0.53084,0.53095,-0.02056,0.06004,0.0051,0.21647,0.08755,0.021,0.18836,-0.49059,-0.11769,0.05795,-0.11206,-0.42328,-0.03101,-0.01489,-0.19231,-0.08072,0.25572,-0.05364,-0.04614,0.05793,-0.33316,-0.2026,0.07058,-0.10367,-0.02309,-0.19285,0.06666,-0.05492,-0.00664,-0.43456,0.98848,0.20437,0.10319,-0.05738,-0.15947,-0.29854,-0.17303,-0.20433,-0.06785,0.04375,-0.3376,0.0874,-0.01264,0.02348,0.01629,0.01813,-0.04951,-0.18193,0.18128,0.02196,-0.11277,0.33401,-0.22879,-0.01428,0.10113,0.17543,-0.9599,-0.06741,0.16113,-0.0649,0.37139,-0.27793,0.06913,-0.05169,-0.00757,-0.1692,-0.06857,-0.04222,-0.10397,-0.0154,0.66901,-0.10099,-0.77571,0.00122,-0.12139,-0.18095,0.07017,-0.28282,-0.13451,-0.50702,-0.57775,-0.57745,-0.17185,-0.19703,0.09101,0.01624,0.02434,-0.02449,-0.08512,-0.12103,0.28855,0.12989,-0.26759,-0.09974,0.13413,0.15186,0.04078,0.20108,0.02649,0.00972,0.44368,-0.02619,-0.25793,-0.06443,-0.02744,0.16214,-0.04194,0.63739,-0.03765,-0.21141,0.23276,-0.07474,-0.017,0.26554,-0.29584,0.05298,-0.08965,-0.0973,-0.46083,-0.20335,-0.09354,0.00657,-0.02254,-0.1467,-0.00925,-0.17773,-0.08574,-0.0028,0.19623,0.44591,0.02437,0.10455,-0.23623,0.22081,0.21324,-0.2113,0.13301,-0.18136,0.19609,0.28993,-0.03464,-0.00189,-0.05276,0.19493,-0.31805,0.17459,-0.17472,-0.09673,0.52088,0.00628,-0.00294,0.14577,-0.28089,-0.01196,0.41514,0.02696,0.09591,0.16101,0.33481,-0.05923,0.48395,-0.14288,-0.03147,-0.06402,-0.17493,-0.06058,0.15361,-0.04251,-0.02742,-0.00851,-0.01741,-0.4333,0.06059,0.15544,-0.00305,0.10585,0.06092,0.10775,0.41045,-0.06153,-0.00514,-0.04229,0.06537,-0.05691,-0.08877,-0.12224,0.03712,-0.02577,0.04298,-0.03104,-0.11758,-0.21723,0.61347,-0.05846,-0.34049,0.15602,0.17316,-0.03752,-0.04299,-0.04106,0.27115,0.1184,-0.32937,0.24604,0.30153,-0.06258,-0.05845,-0.15404,-3e-05,-0.17134,-0.01496,0.09023,-0.06293,-0.11613,-0.02636,0.13256,0.01178,-0.01498,0.59512,-0.18483,0.0894,0.15361,-0.26747,-0.05183,-0.00216,0.12245,-0.01065,0.37302,-0.65351,-0.46236,-0.36173,-0.02665,0.13712,-0.19014,0.24134,-0.03386,-0.5053,-0.08606,-0.43438,-0.01763,0.04274,-0.05488,-0.01686,0.22257,0.0646,0.22835,0.26358,0.28505,-0.26135,0.33688,-0.14991,0.64839,0.01211,0.0959722,0.17586,0.00113,-0.28665,0.10028,-0.14926,-0.34191,0.59494,-0.63935,-0.07904,-0.26924,0.25148,0.04589,0.37145,0.01364,0.17127,-0.33918,-0.16557,-0.21118,0.06275,0.02505,0.10462,0.17126,0.02838,0.14846,-0.49146,0.3178,0.40773,0.05667,-0.05188,0.02144,-0.06582,-0.47982,-0.14887,-0.52877,0.07037,0.10246,0.05434,-0.26325,-0.12716,0.00189,0.14965,-0.12901,-0.12478,-0.51947,0.0998,0.10919,-0.20814,-0.03128,0.24721,-0.31342,0.62063,-0.00383,-0.13359,0.62748,-0.25687,0.09116,0.0695,-0.02113,0.00683,-0.0049,-0.13142,0.12244,-0.12417,-0.00456,-0.14612,-0.20281,0.00571,-0.0272,-0.19374,-0.00467,0.05643,0.46026,-0.1263,-0.06367,-0.14091,-0.05626,-0.21277,-0.07979,0.07508,-0.19897,-0.18189,-0.20327,0.02526,0.1169,-0.16793,-0.26133,0.11416,0.22581,0.06064,0.35113,0.02978,0.10622,-0.03203,-0.02752,-0.01514,0.01065,-0.02568,0.00063,-0.09659,0.01154,0.56513,-0.23101,0.17731,-0.16966,0.20604,0.64428,0.10878,0.09252,-0.04859,0.19169,0.00803,-0.1124,0.05874,-0.19858,-0.17607,-0.06265,-0.45355,0.08156,-0.15264,-0.12871,0.36379,-0.16092,-0.38509,-0.64778,-0.40785,-0.03617,0.01162,-0.69016,-0.10197,0.13017,-0.00333,-0.06631,-0.13836,0.03997,-0.07175,-0.19912,-0.01098,0.00505,-0.06035,0.18042,-0.02255,-0.24629,0.26978,-0.0446,0.09506,-0.14244,0.00368,-0.04555,-0.02147,0.01324,0.01508,-0.01494,0.23306,-0.28314,-0.29318,0.21666,0.12911,-0.14272,0.48118,0.1648,0.22022,-0.35748,0.51308,-0.43745,-0.14378,0.03845,0.02162,-0.11679,0.24746,0.01499,-0.02337,-0.00245,0.15688,0.16232,0.01118,0.16265,0.24371,-0.06627,0.19811,0.03713,0.15362,-0.26378,-0.291,-0.06619,0.09848,-0.11375,-0.10816,0.1198,-0.62977,-0.35151,-0.10184,-0.07117,0.07763,0.1952,0.23392,-0.05644,0.21028,-0.15855,-0.03161,-0.07609,-0.3535,-0.04427,0.17095,0.00876,0.2129,-0.20565,0.03486,0.09179,-0.10549,-0.16003,-0.09757,0.3895,-0.01547,0.09258,-0.12558,0.10434,-0.33656,0.07441,0.03462,0.01587,0.32283,0.04161,-0.34437,0.00321,-0.15351,0.21281,0.17232,-0.09874,0.045,0.31321,0.02578,0.0046,-0.23898,-0.2461,-0.05208,-0.07874,0.04757,-0.1656,0.01193,0.14326,-0.06886,0.01245,-0.01217,0.00927,0.51113,0.02567,-0.30376,0.424,0.09893,-0.34534,-0.18642,0.01139,0.35402,-0.05803,0.29626,0.00468,0.02417,0.02156,-0.30704,-0.00709,-0.0621,0.16478,-0.13933,0.20695,0.03984,-0.73584,-0.31247,-0.05605,0.23184,-0.02525,-0.09245,-0.23399,-0.37216,-0.33844,0.92802,-0.13512,-0.05463,-0.09819,0.06627,-0.07219,-0.1041,-0.08625,0.09213,0.51995,0.33266,-0.18911,0.04819,0.1835,0.26353,0.11207,0.09868,0.0706,-0.10855,0.02895,-0.10925,-0.09243,-0.04533,-0.17752,0.12959,-0.01794,0.01676,-0.16611,0.03781,-0.05324,-0.31025,0.17811,-0.42411,0.1499,-0.01683,-0.10337,-0.03669,0.32597,0.07661,0.16237,-0.12989,0.21922,0.00438,-0.12008,0.01855,-0.20262,0.23037,0.07895,-0.16112,0.18818,0.08764,0.22025,-0.10128,0.09205,-0.05044,-0.01775,0.03676,0.02444,0.02633,0.13413,0.1506,-0.09394,-0.34607,0.71342,-0.17737,0.00731,0.01267,-0.23953,0.00771,-0.06649,0.47467,-0.09222,-0.03021,0.03248,-0.07956,-0.09501,-0.27081,-0.08985,0.04553,-0.17735,0.15706,-0.03554,0.21633,0.0362,0.24564,-0.45425,-0.213,-0.07698,-0.16223,0.0494,0.1359,-0.37615,-0.18201,0.22574,0.03263,0.03516,-0.25975,-0.20494,-0.13058,-0.16617,0.36578,0.01461,-0.21601,0.01395,0.13007,-0.2499,0.10162,-0.22313,-0.0642,0.09097,-0.23732,0.0607,-0.10785,0.24333,0.49076,0.33267,0.37063,0.53942,0.03777,0.22537,0.49805,-0.14883,-0.07013,0.09165,-0.22679,-0.08516,0.21597,0.4681,-0.361,0.12285,-0.08672,0.08934,-0.3208,-0.47248,-0.01751,-0.32472,0.01602,0.09129,-0.0159,0.00846,0.20891,0.0583,0.65048,-0.42234,-0.07886,-0.19859,-0.0253,0.13692,-0.05004,-0.06601,-0.06285,-0.27103,0.04192,4e-04,0.10501,-0.04218,0.72437,-0.09782,-0.01729,0.2976,0.01488,-0.011,0.00555,0.10565,0.35038,-0.25058,0.10283,-0.21462,0.08537,-0.4431,-0.23932,-0.32402,0.1163,0.5198,-0.92607,-0.10878,-0.02446,0.0862,-0.08736,0.12253,-0.01665,0.1035,-0.05276,-0.48952,-0.05129,0.20275,0.00792,0.61114,-0.24736,-0.05714,0.13719,-0.36503,-0.01189,0.15913,-0.03153,-0.47317,-0.01542,0.13947,0.10816,0.3302,-0.05201,-0.00047,-0.11117,-0.24078,0.08719,-0.24049,-0.24354,0.09899,-0.31069,-0.08775,0.0032,0.12969,-0.40611,-0.19793,0.05056,0.04295,0.11186,0.33403,-0.06827,-0.10894,-0.06583,-0.26522,0.04099,-0.1398,0.13077,0.59187,0.07583,-0.01475,0.133,-0.16547,-0.03267,0.27821,-0.02147,-0.12652,0.27403,0.00964,0.10662,0.04837,0.25661,-0.05984,0.18161,0.19471,-0.29178,-0.3605,-0.29295,0.07223,0.06675,0.0822236,0.38562,0.36458,-0.08532,0.09822,-0.20302
```
