## Supplementary material for "maGENEgerZ: An Efficient AI-Based Framework Can Extract More Expressed Genes and Biological Insights Underlying Breast Cancer Drug Response Mechanism": GSE130787 (part 2 of 5)

```
PCR,-0.13232,-0.13232,-0.09266,0.1025,-0.0758,-0.00281,-0.07149,-0.07244,0.06417,0.0344,-0.06469,-0.22835,0.04689,-0.06674,0.02771,-0.03459,0.00016,0.19971,0.16609,-0.00297,-0.1006,-0.03782,-0.05236,0.08685,-0.19104,0.02882,0.02,0.01075,0.10516,-0.17342,0.01215,-0.08193,-0.0226,-0.3217,-0.07174,0.1202,-0.01796,-0.11302,-0.00384,0.01139,-0.06441,-0.03667,-0.23423,0.05782,0.06981,-0.05644,0.0053093,-0.1249,0.24529,0.30142,-0.11637,-0.1109,-0.00275,-0.03057,-0.11408,-0.03333,-0.12917,-0.09399,-0.03233,-0.09598,-0.01596,-0.03212,-0.06517,0.11903,0.01222,-0.08471,0.10486,-0.03638,-0.04411,0.06203,0.01424,0.02424,-0.04173,-0.01572,0.24425,-0.12694,0.07177,-0.01319,-0.04994,0.04011,-0.12006,0.00568,-0.0776,-0.0351,0.02438,-0.00412,-0.01841,-0.01557,-0.05286,-0.05686,-0.11807,-0.0043006,0.04428,-0.05564,0.09092,-0.22329,-0.03173,-0.22258,0.0269236,-0.03952,-0.03393,0.05542,0.03225,0.01962,-0.0247,0.03723,0.07425,0.02723,-0.05568,-0.0025,0.01512,-0.14307,-0.03979,0.00675410000000001,-0.25426,-0.0121,-0.07739,0.03358,-0.19094,0.18995,-0.0245,-0.00985,-0.06946,-0.09657,-0.00506,-0.10722,-0.0795,-0.05477,0.00068,-0.07288,-0.0588498,0.032237,-0.02119,0.07196,-0.11846,-0.05102,0.12513,0.03524,-0.0108684,0.09536,-0.04838,-0.00403,-0.18582,0.10798,0.25552,-0.01574,0.02571,-0.05308,0.01449,-0.07112,0.03914,0.05979,-0.02775,0.00416,0.55172,-0.03452,0.00283,-0.05725,-0.1447,0.22211,-0.06038,0.00215,-0.0554,-0.01576,0.04451,0.05531,0.01673,0.03078,-0.09949,0.01286,-0.07055,-0.03005,-0.12846,-0.12061,0.0011,-0.0903,-0.07021,0.05564,0.03027,-0.11748,0.01297,-0.15235,-0.02357,0.02075,-0.02461,-0.08782,0.04689,-0.1311,-0.01953,0.06295,-0.03462,-0.08925,-0.18566,-0.0675872999999999,-0.0313828,-0.02484,-0.07797,-0.07832,0.0496053,0.02962,0.00048,-0.07013,-0.07797,-0.08044,-0.10113,-0.0956,0.11014,-0.20837,0.02018,0.01416,0.11314,0.01357,-0.19877,-0.02259,-0.07377,0.14624,-0.04418,0.02461,-0.25918,0.0593575,0.15121,0.11322,0.24955,0.05872,-0.09672,0.00431,0.00796,-0.01116,-0.08962,-0.0059,0.02725,-0.04235,0.0767,-0.03844,-0.03086,0.10274,-0.0163757,0.10205,0.101568,-0.03647,0.01951,0.31793,-0.10111,0.00336,-0.08957,-0.01055,-0.0481,0.0166,0.09322,0.12202,-0.03273,-0.14971,0.29832,-0.01722,-0.15436,-0.2477,-0.12525,-0.02501,-0.00519,-0.09502,-0.09037,-0.03421,-0.01391,-0.08672,0.03858,-0.16538,-0.07592,-0.01065,0.17823,-0.01739,0.0104,-0.12111,-0.12631,-0.02585,-0.01763,0.04179,-0.01675,-0.09483,0.0789,0.01726,-0.03384,-0.01066,0.02028,0.01612,-0.06856,-0.09974,-0.02647,-0.03421,-0.29706,0.00926,0.24445,0.0622,0.0466,-0.08362,0.07377,-0.01595,0.10921,0.05864,-0.01977,0.07708,0.11949,0.23039,-0.33271,-0.00529,0.08596,0.09702,0.1547,-0.21672,0.0519,-0.17259,-0.06756,-0.16448,-0.10538,-0.16779,0.00668,-0.03592,-0.07054,-0.01613,-0.07036,0.00474,-0.06689,0.02807,-0.0706,-0.03124,0.24128,-0.0706,-0.05538,-0.04209,-0.03213,-0.05764,-0.00184,0.0093,-0.03985,-0.0808,-0.16127,-0.05572,0.01931,0.03638,0.04738,0.02213,-0.11334,0.17774,-0.1479,0.02917,0.01644,0.07043,0.13097,-0.04175,-0.09494,-0.01536,0.85162,-0.01396,0.26738,0.0138565,-0.06671,-0.02805,0.02095,0.04766,-0.04013,0.00408,-0.06673,-0.00468,-0.01802,0.14223,-0.0166,0.0307,-0.18275,-0.05988,-0.21191,0.0115,0.16372,-0.11301,0.02687,0.05907,-0.05417,0.19713,0.06343,0.03539,0.12554,-0.05056,0.00239,-0.05681,0.07535,-0.0624,-0.05586,0.17261,0.04639,0.18355,-0.15845,0.04883,-0.04609,-0.02541,-0.15378,0.0973,-0.04034,-0.07791,0.02144,-0.06224,-0.11067,0.02371,0.12305,0.00129,0.06518,0.07518,-0.19669,0.01577,0.0158421,0.14015,0.02867,0.10802,-0.0481,0.20784,0.05565,-0.18559,0.02614,0.06436,0.04771,0.11452,-0.05129,0.06196,-0.15554,0.08898,-0.06093,0.108,0.22849,-0.00867,0.01409,0.02942,-0.08579,-0.0266,-0.1168,0.00666,0.10999,-0.01755,-0.0542,0.02263,-0.00015,0.11466,0.12347,-0.02875,0.02209,0.18288,0.03052,-0.04573,0.0768,-0.08446,-0.08407,0.02842,0.07442,0.20252,-0.08022,0.02576,-0.08854,-0.0773,0.10842,-0.07029,0.015778,0.05581,0.06475,-0.06316,-0.038518,-0.01735,0.11722,0.01111,-0.03501,-0.04749,0.01385,-0.09326,-0.0417,-0.02093,0.0479,-0.12107,0.05722,-0.07541,-0.04456,-0.11447,-0.14405,0.11316,-0.16907,-0.0674,-0.10225,0.00429,-0.04327,-0.0144,0.02045,-0.07135,-0.04737,0.02316,0.08198,0.17357,0.09105,0.00722,0.02272,0.11812,-0.16573,-0.07398,-0.02065,0.02714,0.0419612,0.02184,0.10742,0.04873,-0.07607,-0.00451,0.0156354,-0.0098214,-0.07071,-0.04523,-0.04016,-0.01927,-0.00342,-0.14632,-0.12865,-0.03446,-0.00656,-0.13529,-0.13245,0.31167,-0.06289,0.06181,-0.01696,0.13007,-0.01689,-0.00289,0.03694,-0.07474,-0.08117,-0.15389,0.07176,-0.05313,-0.00121,-0.08939,-0.0398,0.01203,-0.09187,-0.10401,-0.01619,-0.19871,0.03594,0.00097,-0.19948,0.25141,-0.16308,-0.0354,0.03861,0.05065,0.0219367,-0.10845,-0.10539,-0.01096,-0.03279,0.03557,-0.02608,-0.04579,-0.04108,0.12764,0.09262,0.00018,0.02688,-0.25139,0.003588,-0.02034,-0.02444,-0.0868848,0.01706,-0.15366,0.02181,-0.04577,0.25416,-0.0246,0.04077,-0.08337,-0.05358,-0.00767,0.04077,0.0035,-0.07138,0.07524,0.01163,-0.00345,-0.01527,0.14068,-0.02395,0.02279,-0.17394,-0.10892,-0.08052,0.12032,-0.07681,0.09297,-0.09053,0.14805,-0.11556,-0.018,0.0198,-0.02868,0.01494,-0.16768,-0.09072,0.01758,0.31297,0.0429628,-0.01471,-0.21351,-0.03839,-0.07709,0.10198,0.02622,0.0693,0.08397,0.02882,-0.0052,-0.03993,-0.07286,-0.01385,-0.17678,0.03867,-0.02159,-0.03506,0.0329,-0.15748,-0.00534,-0.13593,-0.06503,-0.04087,0.19811,0.08043,0.00247,0.04645,-0.11134,-0.11749,-0.03901,0.10217,0.0412,0.08979,-0.19771,-0.03209,-0.04449,0.00275,0.04515,-0.04027,-0.14588,0.00338,-0.024657,-0.04439,-0.02234,-0.0049,0.04312,-0.02799,0.067542,0.0165,0.15277,-0.06046,0.04783,0.22826,0.05855,0.01839,-0.01539,-0.18522,0.02153,-0.09303,0.03416,0.06156,-0.13868,0.09431,0.12141,-0.11358,-0.0156,0.04989,-0.19085,-0.0612,-0.04096,0.01475,-0.00809,-0.01082,0.01655,-0.05605,0.01959,0.06322,0.03994,0.02626,-0.02717,0.10314,-0.18776,0.00966,0.19219,-0.03603,0.17621,0.04555,-0.00439,-0.12431,-0.0287681,0.03718,0.03046,-0.11196,0.00948,-0.00767,0.15326,0.03997,0.05036,0.04187,-0.0464,0.08503,-0.07712,-0.05113,0.02956,0.02412,0.04785,-0.09732,-0.02185,0.17561,-0.11663,-0.08202,-0.00193,0.04893,0.08423,0.06896,-0.08287,-0.04236,-0.00078,-0.07863,0.00375,0.08422,0.02732,-0.01292,-0.02338,0.03711,0.07992,0.003,-0.07935,0.06018,0.0421,-0.00133,-0.09348,0.09425,0.0944,-0.1304,0.00226,0.02493,0.02567,0.08462,0.07048,-0.0405,-0.05697,-0.08991,0.0992,-0.0323723,-0.23038,0.15501,-0.1163,-0.025,0.01411,0.0847166,-0.12161,0.02989,-0.01598,-0.24121,-0.01734,0.00488,0.13721,-0.02731,-0.04092,-0.08372,-0.04199,0.02894,0.14102,0.02664,-0.04617,-0.00939,-0.0168,-0.11479,0.1131,-0.00318,0.10972,0.44368,-0.04472,0.11248,0.00681,-0.1129,-0.03935,0.01164,-0.01473,-0.06582,-0.01951,0.07554,2e-05,-0.03575,0.15261,-0.00894,0.00571,-0.11678,0.11682,-0.01899,-0.03203,-0.08306,-0.14505,-0.08014,0.07245,-0.01939,-0.01295,-0.04851,0.03805,-0.13712,-0.0575,-0.05794,-0.09155,0.14508,0.04675,0.01902,0.05687,-0.04741,0.0075,-0.03953,-0.00581,0.00018,-0.29848,0.06837,0.03984,0.09803,0.0023,-0.02399,0.10697,0.13998,-0.07021,0.00324,0.00204,-0.00938,-0.15127,0.01695,-0.01266,0.02073,-0.07309,-0.08357,-0.08722,-0.0086,0.057187,0.03413,0.06252,0.11701,-0.12841,-0.115,-0.01082,0.00999,-0.03556,0.03313,0.05317,-0.11639,0.1299,-0.04695,-0.00885,-0.06227,0.00057,-0.02979,0.04806,-0.08679,0.09609,-0.21228,-0.00768,0.01017,-0.07429,-0.07663,0.02948,-0.04355,-0.07634,0.03255,0.03006,0.03267,-0.03631,-0.08226,-0.028,0.00767,0.0239,0.06673,-0.07418,0.09164,0.08139,-0.0444,-0.00068,0.06817,0.09376,-0.04644,0.05203,0.0419,-0.10984,0.0564,-0.08959,-0.04419,-0.155,-0.32889,-0.03458,-0.00179,-0.07253,-0.15595,0.05067,0.01478,-0.07645,-0.08638,-0.03851,0.36034,-0.0933,0.05174,0.0748,0.0449588,0.1085598,-0.0308,-0.03863,-0.08284,0.00972,0.12098,-0.10709,0.11601,0.02284,-0.26005,-0.04287,0.023331,0.06494,0.01462,-0.09451,0.1086,0.1015,0.0232665,-0.02882,-0.00665,-0.15046,0.04828,0.000995799999999999,-0.05371,-0.00977,-0.19544,-0.12689,0.31226,-0.03333,0.00092,-0.09617,-0.03985,-0.04721,-0.08598,0.25331,0.06481,-0.0321472,0.05695,0.05596,-0.02404,0.0386912,-0.01376,-0.1847,0.0226,0.07207,-0.00921,-0.04319,-0.01322,0.02316,-0.05598,-0.08099,0.10825,-0.11444,0.02839,-0.07335,-0.37546,0.04824,0.08363,0.04548,0.02423,0.01775,-0.02727,-0.00297,-0.14138,-0.10579,-0.07772,-0.07527,-0.03371,0.09432,-0.00271,0.14905,-0.0495,0.0371117,0.08582,-0.10832,-0.05041,0.09451,-0.09728,0.04441,-0.1389,-0.1142,-0.01168,-0.04747,-0.10596,-0.13117,-0.23972,0.12484,-0.04865,-0.12566,-0.09974,0.04455,-0.02315,0.04391,-0.071,-0.05059,0.04443,-0.06328,0.00322,0.09275,0.0447908,-0.09502,-0.01039,-0.06014,-0.0176,0.09539,0.11488,-0.02783,0.01472,-0.04062,-0.03713,-0.12202,-0.03021,-0.00309,-0.18094,-0.09296,0.00531,0.0455493,-0.03245,-0.02857,0.01863,0.10085,-0.15984,0.08702,-0.02403,-0.08666,0.00727,-0.03645,0.1228,0.08696,-0.04989,-0.01514,0.07276,-0.09034,-0.06931,-0.20661,0.04177,-0.18381,-0.13149,-0.04819,-0.0536,0.02434,0.05771,-0.14445,0.04564,-0.145,-0.0191,-0.00027,-0.00545,-0.08931,0.05577,-0.10824,0.18449,-0.06166,-0.06786,0.02826,-0.00639,-0.1328,0.01944,0.01298,0.0081,-0.00027,0.13574,-0.35681,0.34573,-0.19245,-0.00242,-0.05945,-0.06279,0.06485,0.00949,0.0338,-0.07287,-0.04953,0.01794,-0.03454,0.02527,-0.12665,0.00432,-0.01544,-0.01773,-0.20668,0.00431,0.02529,0.08499,0.05747,-0.01734,-0.17033,-0.02203,0.02118,-0.05788,0.00209,0.0065285,0.0516448,0.03411,0.0708938,0.0235,0.02327,-0.05045,-0.01176,-0.04111,0.00102,-0.00856,0.04405,0.1216,-0.05854,0.03081,0.00502,-0.11201,-0.02735,0.10729,-0.04977,0.0207155,0.00991,-0.04394,-0.10337,0.15446,-0.06651,0.0156,0.01309,-0.02566,0.01632,-0.02697,-0.0628,0.01301,0.06053,0.06275,0.0359407,-0.04939,-0.00455,-0.0133,-0.11914,-0.08853,0.0042,0.06992,-0.0066907,0.01206,0.03011,-0.00884,-0.04122,-0.09729,-0.06067,-0.12523,0.0531,-0.04958,0.0504,0.09188,0.10964,0.01676,0.07401,-0.00468,0.3927,0.02578,0.02558,0.02452,-0.05518,-0.03111,-0.06994,-0.01687,-0.05498,0.12967,-0.04456,0.0605712,-0.01555,-0.1075314,0.01711,0.00514,0.0068872,0.0518578,-0.03284,-0.05987,-0.05796,-0.05114,-0.02994,0.00041,-0.18516,-0.09347,0.05617,0.07086,0.0816,-0.1,0.05189,-0.04532,0.07341,0.03933,0.10761,0.0668,0.0458,0.08506,0.02494,-0.01747,-0.12892,0.0155,-0.04637,-0.02763,-0.06457,-0.10089,-0.04683,-0.1116,-0.02961,-0.0607993,-0.0016,0.00584,0.01799,-0.01845,-0.09904,-0.22028,0.0405668,-0.05931,-0.17365,-0.05164,-0.13325,0.07156,-0.05985,-0.08938,0.04307,0.0762,0.06566,0.06786,-0.04145,0.0394,-0.11592,0.00739,-0.07343,0.00676,-0.06593,-0.08213,-0.0898,-0.01143,0.03807,-0.06348,0.00831,-0.00454,-0.05394,-0.01405,-0.1234,-0.07487,0.00042,0.02379,-0.0713,0.07455,-0.00811,-0.01133,0.043,0.00443,-0.06996,0.01531,-0.04749,-0.07121,-0.18907,-0.11238,0.04969,-0.03384,-0.11815,0.08114,0.11364,-0.10109,-0.13562,-0.17733,-0.0557322,-0.04171,0.04507,0.04779,-0.01012,-0.05586,0.12923,-0.04783,0.02449,-0.0918,-0.04272,0.05943,0.08831,-0.05851,-0.11799,0.11492,0.01831,0.44719,-0.04939,-0.09817,0.53266,0.02798,0.09394,0.13403,-0.03346,0.00179,-0.01712,-0.00659,-0.01699,-0.03976,0.0131765,-0.10824,-0.1125,-0.03337,-0.01455,-0.02635,-0.00467,-0.12774,-0.09499,0.0416,-0.06816,0.02948,0.01354,-0.06083,-0.07507,-0.49826,-0.00429,-0.05948,-0.31065,-0.07273,-0.06566,0.06554,-0.04295,-0.09109,-0.05677,-0.14339,0.0704,-0.06667,-0.02151,-0.01243,0.03531,-0.01913,0.21492,0.00988,0.0017,-0.0031,0.0345,0.0411,-0.01917,-0.01937,-0.03665,-0.01576,0.04148,-0.08254,-0.04647,-0.05353,0.0339949,-0.00815,0.00628,-0.02307,0.04055,-0.1327,0.10394,0.0357292,-0.03198,-0.03359,-0.08708,-0.01121,-0.00588,0.00685,0.28047,-0.01078,-0.03875,0.09359,-0.089,0.16899,0.07154,-0.04328,0.0112006,-0.08894,0.00421,0.00193,0.07733,0.1041,-0.0574,0.01009,0.0282906,-0.01411,0.07887,-0.06309,-0.12427,0.07221,0.0462,0.37609,-0.16639,-0.00663,0.02729,0.04092,-0.23515,0.0019,-0.00058,0.05706,-0.12315,0.01619,0.01315,-0.14294,0.10391,0.08688,0.1082,0.1034,-0.01027,-0.05562,-0.18015,0.03861,-0.083,0.00853,-0.0346,0.00805,-0.01583,0.03746,-0.08745,0.06529,0.05507,-0.03311,-0.07277,-0.0492493,-0.07281,-0.10305,-0.0071569,0.08784,0.11456,0.16666,0.04779,0.00875,0.05399,-0.04482,-0.05436,-0.09185,0.05153,-0.01944,-0.04397,0.02312,-0.02445,-0.10706,-0.15627,-0.08697,-0.0448,0.09633,-0.04272,0.01684,0.03764,-0.0182,-0.03418,0.05184,0.0276,-0.0060209,-0.11919,0.04261,-0.01666,0.03001,-0.01396,0.18901,-0.0468,-0.22206,0.03799,0.02511,-0.04583,0.11562,-0.12382,0.02096,-0.13811,0.0479,0.13003,0.09462,0.03738,0.05435,-0.03989,0.06368,0.07521,0.2378,-0.02337,-0.0756,-0.03207,-0.02147,0.0243055,-0.10271,-0.04233,0.04535,0.06988,-0.00987,-0.1098,-0.1078,-0.01501,0.04634,-0.14253,-0.16939,-0.05163,-0.13077,-0.14776,0.0423,-0.13237,-0.12379,0.08372,-0.06936,8e-04,0.05927,-0.05058,0.03066,-0.01853,0.2124,-0.09647,0.00594,0.34258,-0.00125,-0.0931,0.00395,-0.1733,-0.08175,-0.03215,0.25558,-0.15043,-0.00438,-0.04227,-0.06889,0.02206,0.14241,0.05374,0.00919,-0.05131,-0.10612,-0.06891,-0.07758,-0.04065,-0.02337,0.02231,-0.16304,0.03466,0.03554,0.03733,0.00786,0.01693,0.00726,0.03933,-0.06872,-0.00615,0.05494,-0.08834,-0.07344,-0.04405,-0.04137,-0.08719,-0.14178,-0.04243,0.02714,-0.00296,0.11381,0.02198,-0.04252,-0.01219,0.11356,0.01483,-0.16203,0.10192,-0.02976,-0.02858,-0.06511,-0.06022,0.01654,-0.02114,-0.0014784,-0.04495,-0.26748,-0.00174,0.08382,-0.08967,0.13443,-0.05812,0.07495,0.02864,-0.0132,-0.19865,0.32954,-0.12313,-0.02268,-0.00968,0.0268,0.00362,-0.02995,-0.01903,-0.0298,0.08139,-0.05791,-0.09805,0.01101,-0.0614,0.14936,-0.27432,0.0937787,0.00346,0.00632,0.08245,-0.11059,-0.09548,-0.04878,0.06389,-0.0677,-0.03355,-0.10234,0.10743,0.15681,-0.05907,-0.1514,-0.02688,0.02926,-0.0429,0.01552,-0.08401,0.04863,-0.01407,-0.03198,0.53396,-0.042,-0.02349,-0.01165,-0.16395,-0.08659,0.04222,-0.00659,-0.04752,-0.0457272,-0.14006,-0.02678,-0.04695,-0.02806,-0.0064243,0.10346,0.00491,-0.04856,0.28729,0.00376,-0.11227,0.0103292,-0.0870788,0.02115,0.01725,-0.01856,0.02274,0.01517,0.00352,0.0054177,-0.20463,0.10319,0.00991,0.0194028,-0.04981,0.10786,0.1132,-0.01992,-0.08633,-0.06157,-0.00935,-0.02061,-0.01812,0.01238,0.01288,0.01034,-0.0553188,0.14115,-0.0017,6e-04,0.21317,0.00317,-0.02746,0.0500879,0.06137,-0.0964,-0.1405,0.02187,0.00131,0.07301,0.00797,0.02992,-0.04802,-0.16572,-0.02546,0.17753,0.01578,0.01863,-0.0231669,0.43622,0.03649,-0.03418,-0.0109,0.03627,-0.24775,-0.03494,-0.05912,0.02407,-0.18605,-0.08415,0.03022,-0.00416,-0.00665,-0.20292,-0.05412,-0.01789,0.05819,-0.05496,-0.00291,0.02662,-0.01081,-0.04157,0.01673,0.01348,-0.06539,-0.05465,0.04094,0.08247,-0.09494,0.48195,-0.09943,-0.01809,0.11794,-0.03003,0.01384,-0.0205,-0.02437,0.02314,-0.13089,-0.17404,-0.0129201472,-0.07799,-0.04802,-0.008,0.00741,0.05463,-0.0609,-0.12977,0.09151,0.04814,-0.12078,-0.11141,-0.02862,0.03227,-0.13516,0.19505,0.0357,0.16078,-0.02709,0.02561,0.006363,-0.1307,-0.01225,0.06218,0.0164776,0.01459,0.09578,0.13724,-0.0198,-0.02795,0.01481,0.10332,-0.02832,-0.10589,-0.03105,0.07009,-0.16962,-0.02058,-0.03428,0.0087,0.03066,-0.10649,-0.1051,0.02341,0.0097706,0.01292,0.07168,-0.2018,0.00411,-0.13114,0.00471,-0.07318,-0.02643,-0.04764,-0.01166,0.12112,0.02934,-0.30661,-0.0296935,-9e-05,-0.01935,0.07157,0.0566371,0.10614,0.00797,-0.09269,0.00343,0.02952,0.0630471,-0.1428,-0.04069,-0.00686,0.00491,-0.0126,-0.0565,0.04802,-0.07664,-0.06418,-0.03619,0.01974,-0.04704,-0.08495,0.0364,-0.24544,0.02386,0.01879,-0.0742,-0.06669,0.13784,-0.05717,-0.03896,0.06973,0.01455,0.0024261,0.0802585,0.01274,0.00788,0.06464,-0.0932,0.12706,0.07614,0.04552,-0.04592,-0.0102069,0.00401,0.01182,0.01898,-0.06115,-0.11509,0.12552,0.04802,-0.03408,0.00147,-0.02404,-0.0403464,-0.01591,-0.03351,-0.01072,0.77455,-0.12408,-0.00206,-0.04646,-0.02376,-0.12652,0.04081,-0.08129,0.12862,0.00726,0.18936,-0.17432,-0.0266,0.04064,-0.0093241,0.04454,0.13672,-0.04102,-0.07714,-0.08532,0.03452,0.14445,-0.0165672,-0.01437,-0.05516,0.01691,0.01389,0.11149,-0.02513,0.00236,-0.06521,0.05071,-0.01198,0.02427,-0.03962,-0.1179,-0.01767,0.10444,0.00291,0.01131,-0.00899,0.12996,-0.24641,-0.0442,-0.0582,0.01215,-0.04926,-0.0857694,-0.06012,0.06299,0.109154,-0.00329,-0.01426,0.08012,-0.02239,0.03417,0.03662,0.00392,-0.10937,0.03062,0.13059,0.02575,0.05869,-0.05906,0.30807,-0.16837,-0.03201,0.18726,-0.08024,0.17624,-0.01563,-0.02025,0.09506,-0.07258,0.11769,0.03212,0.05272,0.16871,0.27422,0.1057,-0.00546,-0.08016,0.02138,-0.06228,0.0266,0.07752,0.10319,0.07807,-0.04673,-0.0041,-0.06193,-0.03082,-0.16127,-0.07618,0.02364,-0.03322,-0.00059,-0.00883,0.009236,-0.04515,0.00835,0.00426,0.20707,-0.08266,0.00766,-0.04751,0.0473251,-0.17167,-0.04124,-0.07117,-0.01991,-0.01941,0.03291,0.05191,-0.06516,-0.04338,0.21817,-0.19106,-0.06245,0.08146,0.07989,-0.01511,-0.24182,0.00855,-0.08285,0.00249,-0.04877,0.07743,-0.13102,-0.02364,-0.06933,0.0247,-0.0513343,0.00979,-0.05211,0.12508,-0.0215,-0.12213,0.00361,0.36978,-0.0081408,-0.10896,0.01088,0.02892,-0.03091,-0.01772,0.06777,0.04509,-0.09519,0.00948,0.04596,0.01692,0.0062072,-0.0046,-0.10698,-0.17507,-0.04555,-0.06423,-0.03122,-0.05715,0.07767,-0.06482,-0.05171,-0.08767,-0.02354,-0.00049,-0.19035,0.12323,0.0482,-0.05814,-0.02992,-0.06771,0.06498,0.04924,-0.13114,-0.09124,-0.03825,-0.10493,-0.02342,-0.11697,-0.09857,-0.034712,0.03872,0.08448,-0.06915,0.07002,-0.00403,0.06248,-0.05894,-0.23138,-0.05175,0.07598,-0.27321,0.02413,0.0629919,0.02276,-0.12283,0.00636,-0.0782,-0.04899,-0.02863,-0.05267,-0.08534,-0.00568,-0.01366,0.19678,-0.02745,0.01051,-0.0908,0.01886,0.00692,-0.05613,0.06518,0.00866,-0.019,0.04626,-0.12439,0.03145,-0.04081,0.25375,-0.03838,-0.03322,0.3935,0.06266,-0.06125,0.06814,-0.03358,-0.01873,-0.17918,-0.0183,0.01666,-0.22178,-0.09744,0.00933,-3e-04,-0.0128,-0.05445,-0.08104,-0.22132,-0.13457,0.06258,0.04786,-0.02308,0.0183,-0.02823,0.03191,-0.1092941,-0.10313,-0.11214,0.06046,0.01077,-0.09155,-0.01476,0.06087,-0.05184,-0.05143,0.0146602,-0.04851,-0.09718,-0.05278,-0.00387,0.09623,-0.01573,0.16002,0.0944,0.01592,-0.12481,-0.03061,-0.08463,0.01544,0.14736,-0.01952,-0.03542,-0.10941,-0.02258,0.02134,-0.14218,0.07665,-0.04131,-0.22971,-0.07515,0.0193,-0.02511,-0.08675,0.09449,0.0352263,-0.28956,-0.02046,-0.011558,-0.14091,0.05193,0.04478,-0.04508,-0.096,0.12691,0.08361,-0.12124,0.02776,-0.00024,0.01227,-0.00600350000000001,-0.06606,0.0047,-0.00911,-0.01779,-0.00828,0.0327895,-0.21472,0.02067,0.05129,0.0246,-0.02855,0.04137,-0.00935,-0.01986,-0.17917,-0.09926,-0.06323,0.05548,-0.02761,0.09947,0.03315,0.15115,-0.07333,-0.02467,0.03699,-0.02411,-0.06772,-0.07124,0.0674726,0.01986,-0.11891,0.08156,0.0721,-0.06644,0.03456,0.07586,-0.09276,-0.05233,0.06219,0.01155,0.11801,0.0538529,0.14317,0.03816,0.03968,-0.0431086,0.01988,-0.05578,-0.13406,-0.01218,0.0425726,-0.08835,-0.04536,-0.05687,0.08629,0.0313045,0.19775,-0.01863,0.0614,0.13079,0.0331516,0.00368,-0.12536,0.04997,0.04428,0.02136,-0.16763,0.02281,-0.01135,-0.07756,-0.07791,0.10421,-0.19768,-0.01429,-0.00932,-0.09828,-0.00149,0.0709,-0.00601,0.12197,-0.00458,-0.01345,-0.03714,-0.02537,0.01845,-0.03756,-0.00642,0.20875,-0.02541,-0.11279,0.123,0.08783,-0.04432,-0.0653,0.05835,-0.05259,0.05533,-0.02868,0.0166,-0.10234,-0.04866,-0.01346,0.0622,-0.14333,0.06038,-0.13644,0.0689,-0.02838,0.01881,-0.03142,0.01972,0.01812,-0.08996,-0.0995,-0.00647,-0.01917,0.19521,-0.04196,-0.00576,-0.01551,-0.04531,-0.05869,-0.09826,0.13186,-0.03096,0.02801,-0.02921,-0.01607,0.04624,-0.20819,-0.1149,0.03965,0.07287,-0.0742,0.02575,-0.03571,-0.03134,-0.01986,-0.0529,0.05703,-0.03034,0.13407,-0.07367,-0.05116,-0.05921,-0.00232,-0.04696,-0.01644,0.12499,0.05019,-0.05223,-0.17327,-0.02728,-0.12397,-0.01346,0.07151,0.13301,0.17308,0.01129,-0.12275,0.01942,-0.00062,-0.09039,0.02676,-0.02116,0.0074154,-0.00508,0.14323,0.07247,0.08679,-0.02753,-0.06545,-0.01292,-0.00425,0.22686,0.0967,-0.06714,0.17,-0.00855,-0.00924,-0.13261,0.00694,0.0086897,0.08824,0.02259,0.0389373,-0.03091,-0.04284,0.03906,-0.05929,-0.01099,0.05384,-0.02303,0.00289,0.08235,-0.0910569,-0.00581,-0.06412,-0.02137,0.04269,-0.01789,-0.05615,0.04196,-0.03623,-0.12393,0.07182,-0.00247,0.0873,0.0699,-0.06696,0.07755,0.01112,-0.26728,-0.07134,-0.03833,-0.00926,-0.13963,-0.02739,0.06969,0.04117,0.00425,0.0043827,-0.0147,0.19967,-0.06073,0.06338,-0.0261765,-0.01877,0.0214,-0.01,0.13048,0.06329,-0.10832,0.03364,-0.06265,0.15682,0.0432,-0.11434,0.00012,-0.08964,0.00756,-0.0313,-0.0857319,-0.00586,-0.09708,-0.07567,-0.01367,0.0856449,0.01962,-0.12746,-0.00774,0.01858,-0.00761,-0.02875,0.02744,0.06051,0.09591,0.03346,0.03323,0.10085,-0.07339,-0.01241,0.00048,-0.09133,0.12581,0.0685703,-0.01055,-0.00618,0.00519,0.00406,-0.0795,-0.08567,0.09064,0.03258,-0.03028,0.16611,0.09007,-0.00356,0.19278,0.05402,-0.05229,0.00516,-0.00775,-0.04008,0.01286,-0.02079,-0.08721,-0.01028,-0.01882,0.19629,-0.08469,0.10797,0.02934,-0.1775,0.00315,-0.13825,-0.01426,-0.0171,0.01536,0.07254,-0.11103,-0.03779,0.0132,-0.06728,-0.07316,0.02101,0.12846,-0.09991,0.01659,0.04263,0.0771897999999999,-0.00121,-0.09552,-0.00605,-0.03878,-0.0507,0.0188,0.0685,-0.04378,-0.02056,-0.13276,-0.0865,-0.03384,-0.13503,-0.0189,0.03992,-0.0582,0.06369,-0.02953,-0.09357,-0.02158,-0.27032,0.00872,0.11938,-0.1054,-0.05631,-0.19397,-0.00179,-0.17632,0.00879,0.07031,0.05342,-0.05042,-0.06251,-0.1231,0.0175241,0.07172,-0.05545,-0.03882,0.02269,-0.04215,0.1551,0.0641895,0.12939,0.0410755,-0.13096,-0.21976,-0.02204,-0.01532,0.08483,0.03635,-0.17879,0.01565,-0.06544,-0.04467,-0.0981,-0.02468,-0.07334,0.0966,0.01906,-0.06763,-0.08014,0.01504,-0.06864,-0.0583945,0.01346,-0.07611,-0.04183,0.00582,0.12567,-0.0503959,-0.07201,0.12673,-0.03497,0.07265,-0.00253,0.0635,-0.07271,0.02378,-0.13055,-0.06057,0.01313,-0.02136,-0.00034,-0.0140626,-0.1738,0.019,-0.03301,-0.045,-0.03099,-0.00869,-0.02444,-0.15273,0.06405,-0.03087,0.24877,0.08484,0.02421,-0.04464,0.10732,-0.15309,-0.0369104,-0.04813,-0.01622,0.0288205,0.16245,0.02541,0.19603,0.17499,0.05769,-0.10317,-0.05616,-0.05632,-0.20383,-0.15885,-0.04037,-0.03205,-0.20969,-0.03988,-0.01559,-0.09468,0.01646,0.07734,-0.05955,0.0224509,-0.14607,-0.09228,-0.04109,0.0042,-0.09625,0.21064,-0.20263,0.03072,0.0180511,-0.0617,0.04365,0.37675,-0.07634,0.28953,0.04581,-0.12526,-0.15295,0.11512,-0.07559,0.20568,0.02705,-0.22044,0.01016,0.1332,-0.02966,0.03213,-0.07136,0.00612,0.04091,-0.02889,-0.2072,-0.02694,0.02363,0.04429,-0.06842,0.01124,-0.17995,0.04827,0.13638,-0.01277,-0.11686,0.07742,0.00376,-0.00651,0.02409,-0.03637,0.05362,0.07908,0.17925,-0.00509,-0.1223,0.04146,0.04595,-0.31658,0.0161726,-0.01385,0.02884,0.07469,0.02502,-0.08519,-0.13373,0.0779,-0.02163,-0.08763,-0.05982,0.05511,0.06037,-0.02089,0.06077,-0.06114,-0.13342,0.12599,0.00602,-0.05257,0.01005,-0.01169,-0.00792,-0.00525,-0.08144,0.04817,0.0463,0.10792,-0.00968,0.07542,0.20912,-0.04359,-0.01851,-0.11431,-0.08982,0.09251,-0.00599,-0.14468,-0.03674,-0.13022,-0.09183,0.02428,0.09015,0.00072,-0.0668,-0.13558,-0.03166,0.46903,-0.00663,0.18135,0.003032,-0.11685,0.08474,-0.05328,0.14376,0.09121,0.16888,0.2202,-0.10649,0.04793,0.03818,-0.07206,0.0002443,-0.03625,-0.11331,0.26628,0.00923,-0.02241,-0.1673,0.03555,-0.10848,0.0631229,-0.02732,0.0102,0.10214,-0.02738,0.09086,-0.18419,-0.10581,-0.03059,-0.22174,0.03885,-0.15847,-0.11311,0.0320977,-0.09361,-0.01205,0.09982,-0.10221,0.02143,0.01383,0.11194,-0.0161,-0.14191,-0.12172,0.00311,0.02635,-0.02173,0.05918,-0.03302,-0.05359,-0.03939,-0.07573,-0.07991,-0.09632,0.10707,0.06047,0.08527,-0.00612,-0.06754,-0.02911,-0.07569,-0.13023,-0.2017,-0.13027,0.00946,-0.00113,0.05588,-0.05958,0.07722,0.0439241,0.00218,0.00873,0.01738,0.0557,-0.10854,0.37159,0.01238,0.06081,0.21973,-0.10141,0.07445,0.12554,-0.03879,0.2423,-0.04687,-0.10723,-0.00398,-0.04033,-0.00749,0.19721,-0.00215,0.08323,0.06066,-0.08215,0.01266,-0.09525,0.20093,-0.13721,-0.00533,0.0351,0.1177454,0.02928,-0.08967,-0.17165,0.0556889,0.00817,-0.08908,-0.00886,-0.06421,-0.04971,-0.11197,-0.12718,0.13895,0.04455,-0.11509,9e-04,-0.02719,0.18631,-0.00159,0.17508,-0.06205,-0.02788,-0.03444,0.04176,0.0377281,0.0593842,-0.04197,0.01106,-0.1421,-0.01145,0.05114,0.02084,-0.11462,-0.06346,-0.17287,0.07478,-0.08879,0.06555,-0.01722,-0.00828,0.04082,-0.11915,-0.05904,0.08734,0.19584,0.04655,-0.0522828,0.04719,-0.01123,-0.01613,0.04513,0.00602,-0.0934,0.15788,-0.04739,-0.05043,-0.07012,0.00218,0.01353,-0.01162,-0.03518,-0.01671,-0.04659,0.00102,0.06528,0.03515,0.08384,-0.04659,0.02853,-0.03918,-0.03623,0.04869,-0.00278,0.00711,-0.0328595,0.08247,-0.22279,0.02846,0.16234,-0.00669,-0.0457,0.06277,0.05376,0.23634,0.00819,-0.05038,0.00075,-0.02524,0.01761,0.1054,0.19761,-0.02726,-0.03829,-0.08785,-0.0282118,-0.02843,0.08636,-0.0743,0.0185204,-0.1981,-0.0115,-0.02134,-0.13108,0.0783984,0.05978,-0.09662,-0.03893,-0.08167,-0.18493,-0.03362,-0.05968,-0.09889,-0.0091529,-0.03995,-0.02369,0.02379,0.00404,0.05351,-0.05266,-0.01195,-0.26693,0.20729,-0.07542,-0.06633,-0.08404,0.03292,-0.04935,-0.01767,0.0162,0.02173,-0.1065,0.09518,-0.02035,-0.01759,0.05741,0.0806,-0.03219,-0.05833,-0.14375,-0.031,0.04381,0.00463,0.22604,0.05509,-0.0394,0.01979,0.12033,0.02396,-0.14182,-0.04548,-0.0606,0.19605,-0.03677,0.07498,0.0041,0.13861,-0.0362,0.01147,0.01618,-0.00641,-0.22647,-0.02795,-0.11673,-0.03786,0.08978,-0.02343,0.00562,0.13069,-0.03073,0.02776,-0.10461,0.00018,0.01383,0.02094,0.25495,-0.04486,-0.02195,-0.02052,0.16179,0.02371,-0.11442,0.07555,-0.20085,0.01123,-0.0508,0.13915,0.01268,-0.05225,-0.01601,-0.12866,-0.01581,-0.03674,0.03419,-0.01566,-0.00617,0.24646,-0.07341,0.0121388,0.02837,-0.0209958,0.10185,0.0315,-0.24491,0.08699,-0.04706,0.08321,0.24443,0.032519,-0.01376,0.06506,-0.33679,-0.00066,0.06911,-0.06127,-0.10589,-0.02826,0.05073,0.00099,-0.07596,-0.17429,0.10603,0.0163,-0.01242,0.05985,0.10468,0.09753,0.41882,-0.11003,0.01185,0.26035,-0.00106,0.04984,0.03029,-0.09863,0.15772,-0.02515,-0.00948,0.00506,0.05491,-0.02995,-0.23425,-0.03283,0.02315,0.00353,-0.04639,-0.0152955,-0.09186,-0.04512,-0.04046,-0.00622,-0.06039,-0.15372,-0.04049,0.08455,0.11431,0.12404,-0.05289,0.05346,-0.01825,0.02257,-0.17937,-0.03169,0.04141,0.02985,-0.05292,-0.07657,0.05384,-0.01382,-0.04767,0.17565,0.0573,-0.01398,0.08704,-0.10758,0.0100204,0.08139,0.03349,-0.01403,-0.01658,-0.0146834,-0.06444,0.3505,-0.06701,-0.00694,-0.07853,-0.04965,0.08796,0.121,-0.03383,0.10461,0.21439,0.11976,0.04863,0.03503,-0.0330192,-0.11752,0.14891,-0.01836,-0.26548,-0.03254,0.00918,0.0697,-0.02589,0.25486,-0.03582,0.15955,0.14744,-0.07775,0.09702,0.05482,-0.09898,0.55633,-0.1346,0.0703,-0.13996,0.0196031,-0.20488,0.00912,-0.03742,0.0145347,0.00324,-0.00321,-0.15648,-0.02131,-0.08102,0.05245,6e-05,0.45624,-0.1056,0.01397,-0.0643,-0.02741,0.02708,0.07096,-0.06872,0.01436,-0.00113,0.26698,0.0441,0.15973,0.01384,-0.02888,-0.15247,0.06385,-0.0621,0.16718,0.07193,0.13495,-0.09265,-0.04845,0.04061,0.04266,0.1616494,-0.03089,0.00205,-0.05643,0.0161,0.03103,-0.02071,0.09407,0.00013,-0.13028,-0.05031,-0.09028,-0.16731,0.11585,-0.00751,0.04796,0.01139,-0.17611,0.06109,-0.08326,-0.00673,0.19084,-0.04986,0.05205,0.0305,-0.01044,0.01909,0.07985,-0.03631,-0.00954,0.08984,0.0507124,-0.02604,-0.01431,0.06049,-0.02358,0.01216,-0.03691,-0.03173,-0.07744,-0.10472,-0.09373,-0.06739,-0.00393,-0.05432,0.09181,0.14256,0.07832,-0.13196,0.18498,-0.12532,0.0037384,-0.07309,0.08379,0.01953,-0.05709,-0.00474,-0.03218,0.00757,-0.09628,-0.06962,-0.17117,0.02798,-0.04305,0.01343,-0.00409,0.04638,-0.41198,-0.04718,0.02248,0.01134,0.01548,0.02562,-0.0984,-0.03111,0.06809,-0.01522,-0.0981,-0.09164,-0.16082,-0.02417,0.08684,-0.05315,-0.09427,-0.15344,0.07649,0.19234,-0.00241,-0.07316,-0.01752,0.08205,-0.14444,-0.00377,0.10561,0.05001,-0.03923,-0.10323,0.03688,0.15967,0.01926,0.33378,-0.00355,0.01483,0.01331,0.0439935,0.0162,-0.13069,-0.2011,0.08048,-0.03983,-0.0192065,0.01684,-0.06427,0.03612,-0.03855,-0.14312,-0.05343,-0.04693,0.0265,-0.03613,0.07726,-0.14375,-0.12397,-0.0321,-0.0016776,0.06281,-0.04092,-0.03832,-0.07944,0.09429,0.10084,0.06736,0.064,-0.0687947,-0.06425,-0.04831,-0.32696,-0.0141,0.03826,0.0143,-0.04234,0.09674,-0.01465,0.02583,-0.21536,-0.18378,-0.13594,0.0338919,0.06087,0.02451,-0.103,-0.08578,-0.08562,0.09029,0.06712,-0.03035,0.00902,-0.04515,0.10195,-0.03282,0.08302,-0.17104,0.00345,-0.07807,0.00108,-0.01141,-0.0661,-0.07328,0.0513,-0.02617,-0.03743,0.0016,0.03849,0.09122,-0.03064,-0.09845,0.00253,-0.06193,-0.04188,0.10714,-0.22108,-0.0235155,-0.03307,0.01905,0.06973,-0.24444,-0.00013,-0.12217,0.03809,0.00264,-0.00519,-0.25321,0.0077,-0.0979,0.05448,0.00427,-0.06184,0.08446,0.00196,0.0550127,-0.15228,-0.0813,-0.08192,0.16337,-0.05369,0.0109174,-0.01642,-0.03286,0.26677,-0.11043,0.16048,-0.08215,-0.01299,-0.35212,-0.0144103,-0.07466,-0.03916,0.02737,0.10743,0.02595,-0.00725,-0.08048,-0.07359,-0.04985,-0.12217,-0.25797,0.02005,-0.0814691,0.0152,-0.02151,-0.1336087,-0.00216,0.05471,-0.01136,0.01991,-0.11053,-0.00478,-0.01454,0.01512,0.01664,-0.04376,-0.07682,0.13957,0.02058,-0.10873,0.09476,-0.04062,-0.04627,0.0264,0.06532,-0.15707,-0.18491,-0.09952,0.25881,-0.01596,0.06911,0.02303,-0.07383,-0.01704,0.16694,0.01335,-0.08856,0.01329,0.17021,0.07902,-0.08304,-0.06227,-0.0216905,-0.06678,-0.15648,0.02456,-0.01328,-0.04833,0.03062,0.0765,0.00641,-0.02833,0.00795,0.0036,-0.03482,-0.03682,0.09351,0.11778,0.0558,0.0254,0.0655865,0.08736,0.04314,-0.1025,0.26177,0.05872,-0.00366,0.02351,0.03707,0.00952,0.20149,-0.11349,-0.04829,-0.02633,0.10542,-0.01894,-0.00897,0.13707,-0.14547,-0.02667,0.06228,0.00578,0.00796,0.08105,-0.02625,-0.01374,0.04041,-0.03171,-0.07271,0.05052,0.04843,-0.06612,-0.07502,0.0449208,-0.0586874,0.05936,0.0172819,-0.1742,0.01276,-0.14287,-0.02567,-0.3327,0.20414,-0.04006,0.00229,-0.12008,-0.01944,0.05595,0.01221,0.05163,-0.14967,-0.10077,0.09098,0.08559,0.07995,-0.04182,0.04484,-0.08562,0.0178,0.20136,0.00611,-0.19614,0.07359,-0.056,-0.07346,0.01838,-0.06818,-0.01975,-0.02839,-0.04308,0.07865,-0.06724,-0.07641,0.08822,-0.08247,-0.00147,0.1758,-0.03792,0.00388,0.0156757,0.13983,-0.03641,0.02707,0.00893,-0.04154,0.01552,0.18708,0.12381,0.11919,0.08536,0.06424,0.01129,0.02015,0.09384,-0.0238,0.036318,-0.03044,0.00119,-0.04753,0.06793,-0.03898,-0.22248,0.08044,-0.05852,-0.11083,0.00011,0.1825,-0.16291,0.06437,-0.04137,-0.0673,-0.01482,-0.05506,-0.04955,-0.24899,-0.14639,0.03074,-0.07577,-0.33419,0.14592,-0.05723,-0.15812,0.00242,-0.1196,-0.05722,-0.01063,0.0263064,-0.01463,-0.03333,-0.10109,0.0498535,0.05279,-0.13867,0.0014,0.03168,-0.12598,-0.0644,-0.00977,-0.0948,-0.04978,0.00074,-0.08555,-0.1615,-0.15567,-0.06012,-0.14615,0.0791967,-0.07194,0.03086,-0.08223,0.01872,0.02858,-0.1404,-0.01939,-0.00947,0.09415,0.04391,0.05953,0.19594,0.01305,-0.03551,-0.02414,-0.10842,0.01954,-0.17202,-0.0081,-0.13532,0.00253,-0.0097,0.0589,-0.05722,0.04503,0.07117,-0.1298,0.05806,-0.00824,-0.07162,-0.07162,0.0462,0.04843,-0.04685,-0.04548,0.0637,-0.0176,0.09689,-0.01112,-0.16671,0.0427198,-0.0163,0.01213,0.04878,0.01286,-0.04546,-0.16107,0.049,0.01784,0.01684,-0.05292,0.17786,0.01787,0.0955835,-0.00975,0.22855,-0.16598,-0.03389,-0.0938451,-0.29649,0.02907,-0.05004,0.02054,-0.04718,0.21753,-0.13736,0.06666,-0.0501397,-0.15479,0.01966,0.02918,-0.19209,0.01454,-0.031,-0.07997,0.02565,-0.06047,0.16861,0.18742,-0.0184,-0.04965,-0.06762,-0.00619,0.12087,-0.07163,-0.00753,-0.13966,-0.11611,-0.09737,-0.0202,0.06857,-0.14426,-0.04107,0.0389,-0.0567,0.13889,-0.04141,0.07904,-0.12277,0.04227,0.02373,-0.03948,0.049,-0.0204,-0.05586,-0.13229,-0.0683,-0.04577,-0.0199,-0.05166,0.00283,0.05059,0.06388,0.03676,0.19943,0.00219,0.05549,-0.0665,0.10968,0.03365,-0.10953,-0.01118,-0.04275,-0.00504,-0.08833,-0.00185,-0.1409,-0.02418,-0.07723,-0.01312,-0.04178,0.00668,0.03961,0.00979,0.1041671,-0.14649,-0.02716,-0.01909,0.02136,0.03956,0.22959,-0.06433,-0.0098,0.02631,-0.13161,-0.00777,-0.00935,-0.0028,-0.0332,-0.04931,-0.0794,-0.14003,-0.07786,-0.03054,0.04196,0.04026,0.00224,0.11904,-0.05252,-0.00279,0.23553,0.08026,-0.1319,-0.0138524,-0.05944,0.53805,0.0502,-0.07955,0.04311,-0.1689,-0.03796,-0.05192,0.00778,0.00477,0.07267,-0.03097,-0.01236,0.02567,0.12602,-0.02994,-0.01371,0.0275,0.20631,0.0532,-0.284,-0.07738,0.1617,-0.0687,0.01192,-0.0106519,0.09173,0.09383,0.00804,-0.08101,0.31891,-0.08376,-0.08508,-0.00977,0.02751,0.11548,0.0477993,0.07521,0.09996,-0.06996,0.04643,-0.01493,-0.00591,-0.17243,-0.03911,0.08441,-0.02213,-0.06276,0.01951,-0.13049,-0.19874,-0.03742,-0.06937,-0.06373,0.05212,-0.03517,-0.00158,0.02247,-0.21191,-0.09151,-0.01626,-0.10015,0.0381626,-0.07745,0.06456,0.19214,-0.07198,0.0592823,-0.04358,-0.06937,-0.25076,-0.23055,0.02496,-0.11855,0.02262,0.11727,0.00017,-0.00716,-0.00718,-0.0987,-0.04608,0.00848,-0.16756,0.065243,-0.04973,-0.05164,0.10423,0.05055,0.07688,0.00837,-0.0867,-0.08839,-0.01607,0.0933538,0.06638,0.00466,0.11054,0.01665,0.0257638,-0.01907,-0.02959,0.003,0.03113,-0.1054,-0.02598,-0.04772,0.05085,-0.12642,-0.0272,0.11729,-0.14911,-0.0845,-0.09601,-0.01862,0.0081,0.08184,0.16161,0.01693,0.03049,0.04293,-0.00149,-0.0994,-0.08287,0.08105,-0.05332,-0.16583,-0.01248,-0.06469,0.01504,-0.12049,-0.00954,0.018,0.09563,0.00902,-0.01118,-0.00692,-0.10116,-0.06018,0.03077,-0.03284,0.0948583,-0.08159,-0.03677,-0.15035,-0.01002,-0.05806,-0.09878,-0.13964,0.06723,-0.0903,0.00612,-0.08442,-0.09915,-0.02117,0.09742,-0.06272,-0.01789,-0.03026,-0.03269,0.08952,-0.0072,0.05635,0.26435,0.04912,0.04869,-0.13114,0.02742,0.0343,0.07763,-0.07137,-0.16558,-0.02927,-0.21029,0.08203,0.08899,0.06515,0.08886,-0.00316,-0.33331,0.35758,0.02975,0.04067,-0.11815,-0.0593,-0.0405,0.03943,-0.00397,0.0711,-0.01473,-0.08369,0.0460464,-0.08979,-0.00076,-0.06889,0.0315903,-0.07309,0.03613,0.06386,-0.03994,-0.08686,0.36062,-0.03872,-0.03659,-0.03456,-0.0042,0.05098,0.11374,0.0927,-0.0323,-0.0595,0.13703,-0.16715,0.05456,0.00904,-0.03324,-0.09358,-0.03651,0.11981,-0.00985,-0.08356,-0.06572,-0.09451,0.02007,-0.08906,-0.16588,-0.05621,-0.04759,-0.1367,0.00262,-0.05618,0.01022,-0.06382,-0.00468,-0.02826,0.0359,0.13532,-0.01748,0.03781,0.02638,-0.04273,0.17057,-0.10756,-0.04035,0.00917,-0.11048,-0.15315,-0.16202,-0.10268,-0.02097,-0.03641,0.10117,-0.07487,0.01537,-0.00271,0.039,-0.06057,0.06512,0.21122,-0.04752,-0.04193,-0.04981,-0.0763,-0.02056,-0.04051,-0.12579,0.12552,-0.08707,0.04883,-0.03776,-0.03782,-0.15725,0.0457902,0.02347,-0.07908,-0.05777,-0.03303,-0.10064,0.0004991,-0.09151,0.08871,-0.061,-0.12617,-0.03192,0.0315,0.00956,0.0301081,0.03958,-0.02649,-0.00443,0.06186,0.3562,-0.06358,0.09534,0.06632,-0.17668,-0.03183,-0.16027,0.11295,-0.12968,-0.14642,0.00154,-0.02443,-0.08136,-0.06293,0.02293,-0.01889,-0.01817,0.03043,0.0433,0.32846,-0.01428,-0.05168,-0.06176,0.04387,-0.0062,0.00364,0.0957,0.03356,0.05889,0.01245,0.01975,0.02419,0.0364,-0.05001,-0.1454,-0.05197,-0.13244,-0.0572671,-0.13216,-0.0534474,-0.02976,0.01454,-0.18587,0.0584,-0.07575,-0.03347,0.02132,0.01945,-0.0225,-0.22128,-0.12036,0.06328,-0.03938,0.26857,0.09218,-0.02778,0.03146,-0.00194,-0.16096,0.00166,-0.02184,0.0406034,-0.05432,-0.05864,-0.13895,-0.04712,-0.10067,0.00343,0.12159,0.01785,-0.04938,-0.00426,-0.19022,-0.1635,-0.03276,-0.08038,-0.10046,-0.01067,-0.00666,-0.04846,0.08189,-0.0465,0.02221,0.1388,-0.02324,0.05263,0.04448,0.00917,0.01682,-0.10934,0.03328,-0.13488,0.02102,-0.09649,-0.14259,-0.13579,0.05461,0.16607,0.01189,-0.02771,-0.01377,-0.06029,0.03778,-0.15686,-0.04399,0.03838,0.12709,-0.0013,0.21657,0.1722,0.04345,-0.02029,-0.20274,-0.01417,0.20915,0.00045,-0.12794,-0.0997,-0.00315,0.08126,0.03859,-0.01936,0.02947,0.05058,-0.12108,-0.09545,0.06202,-0.11348,0.01683,-0.00493,-0.0684,0.09721,0.04812,0.06796,-0.0392,-0.08412,-0.02432,0.00278,0.02244,0.04533,-0.07166,0.0793,-0.00913,-0.02067,0.12239,-0.0379528,-0.03822,0.07413,-0.06626,0.03127,0.03618,-0.09268,0.04033,0.08774,-0.10731,0.04,-0.01068,-0.00426,-0.04649,0.00369,-0.0537,0.0029213,-0.03783,-0.17767,0.0196,0.06372,0.05433,-0.00799,0.1044,0.20277,0.0693,0.05752,0.06177,-0.07717,0.03871,-0.02383,-0.06701,-0.20396,-0.04474,-0.10903,-0.07869,0.10839,0.07384,-0.00324,0.035625,0.03371,0.1003,0.03603,-0.16467,0.05018,-0.01793,-0.2068,-0.08152,-0.01387,0.02103,0.02462,-0.02547,-0.06358,0.42295,0.08713,-0.01344,-0.03815,0.04399,-0.11066,-0.02038,-0.07039,0.14399,0.03084,-0.10159,0.05086,-0.03142,-0.00344,0.0261624,-0.11754,-0.00393,-0.15436,-0.0127,0.03295,-0.01068,0.06969,0.35354,-0.12993,-0.08099,0.0833,0.01114,-0.02754,0.01586,0.13012,-0.09899,-0.05955,0.03265,-0.04992,-0.01844,-0.06694,-0.1256,0.13751,-0.10925,-0.06876,-0.13293,0.11783,-0.02645,0.02121,-0.0546,-0.03061,-0.03228,-0.0331,0.0407,0.02724,0.00539,0.05693,0.06622,-0.19997,0.1180141,0.03035,0.20458,0.00584,-0.1149653,-0.02772,-0.14994,0.0427,0.09793,0.01291,-0.03116,-0.06176,-0.07145,-0.13591,-0.02604,-0.03578,-0.00984,-0.04116,0.00089,-0.10209,-0.03489,0.03123,-0.10311,0.0474,-0.01069,0.04855,-0.02811,-0.05689,-0.0330646,-0.01055,-0.02183,0.08718,0.03473,0.04193,-0.01842,-0.18344,-0.10137,0.01591,0.00874,-0.06396,-0.0116,-0.00601,0.14223,-0.02506,-0.03023,-0.02609,0.02022,-0.04043,-0.01955,-0.01611,-0.18719,0.01048,0.03757,-0.05119,-0.04095,-0.02661,0.00827,-0.02956,-0.02101,-0.0471,-0.00867,-0.08662,0.04873,-0.0775,0.07636,-0.10968,-0.00661,-0.0444884,-0.00194,0.01628,0.22414,0.00754,-0.02257,-0.02729,0.0255,-0.06084,-0.02779,0.1047,-0.19108,-0.02566,-0.13781,-0.0094624,-0.1377,0.12116,0.00443,-0.07525,-0.06089,-0.10394,0.01844,-0.00143,-0.04316,-0.18413,-0.05351,-0.0899378,-0.15717,-0.1614,-0.03402,-0.01397,-0.01026,-0.13051,0.01517,0.06853,0.0979703,-0.01153,-0.1443,-0.05766,-0.0949,-0.02034,-0.11617,-0.06031,-0.02957,-0.03225,-0.05848,-0.07818,-0.01891,-0.00877,0.02833,0.13377,0.07342,-0.06305,0.08526,-0.13602,-0.01303,0.1048,-0.03602,0.09568,-0.0973,0.08818,-0.14964,-0.00507,-0.04075,0.06558,-0.1236,0.16487,0.04734,0.00242,0.10118,-0.00751,0.08368,-0.04315,0.14734,-0.05152,0.02501,-0.05871,-0.04651,-0.03093,0.0297,0.02505,0.01453,0.07234,-0.04101,-0.04063,-0.0415,0.00571,0.04474,-0.02751,0.03469,-0.04716,0.04672,0.11702,0.0432,0.11095,0.08727,0.06407,-0.02008,-0.2643,-0.0657598,0.03038,-0.07697,-0.02682,0.15441,0.00836,0.02626,-0.03889,-0.07725,-0.10146,-0.02711,-0.05385,0.06126,-0.0089,-0.08072,0.01637,-0.02571,-0.01002,-0.03478,0.03676,0.03811,-0.09033,0.07602,-0.09716,-0.09744,-0.00645,-0.11569,0.00678,-0.1306813,-0.00109,0.01085,-0.03765,-0.04394,0.13273,-0.16813,0.0714,0.09409,0.10435,-0.03471,-0.01287,-0.0654051,0.05846,-0.03712,-0.00829,0.04949,0.09942,-0.03472,-0.07709,0.07186,-0.02446,0.02097,0.15605,-0.22504,-0.0088,0.08165,-0.05519,-0.01237,-0.0821,-0.17272,0.05997,-0.08559,-0.07039,0.00558,0.00567,-0.02554,-0.01348,0.12317,0.05005,-0.32388,-0.01999,-0.13845,-0.14348,-0.02295,-0.06761,-0.0305572,-0.0931,-0.02391,0.00682,0.01978,-0.00011,-0.0456,-0.11993,-0.03364,0.01299,0.02381,-0.12781,0.2375,0.03408,-0.03071,-0.1070108,0.02375,0.12692,0.09114,-0.10518,0.01924,-0.3135,0.00919,0.07172,-0.114,0.00901,0.03075,0.05549,0.00756,0.006,0.14333,0.05885,-0.00875,-0.02925,-0.32398,-0.03256,-0.23494,0.0729272,-0.00745,0.02223,-0.07491,0.23093,-0.11275,0.00721,-0.0844,-0.11999,0.10947,-0.19544,0.01705,0.05601,0.0334,-0.0178,-0.02033,-0.02964,0.0332148,-0.00915,0.03103,-0.02593,-0.00134,-0.02006,-0.02337,-0.03755,-0.04202,-0.03846,-0.03487,-0.00682,-0.06056,-0.12516,0.43113,0.02895,0.04138,0.01921,-0.02732,-0.14269,0.019231,0.06748,-0.00218,0.07679,-0.10463,-0.02954,0.00012,-0.01278,0.05513,-0.00904,-0.02252,0.01848,-0.18742,0.06834,-0.05726,-0.00617,-0.05755,0.06242,0.04625,0.14941,-0.09493,-0.05242,0.0615,-0.07449,0.08112,0.07133,-0.25061,0.01487,0.01849,-0.02431,-0.10816,0.08002,0.01844,-0.01204,-0.0182023033,-0.0022874,-0.03433,0.15867,-0.17021,-0.03882,0.1602,0.06678,-0.01733,-0.02713,0.07361,0.23325,0.12495,-0.07175,0.08662,-0.11845,-0.28018,-0.02746,-0.00763,-0.18231,-0.03246,-0.05978,-0.06875,0.01052,-0.02436,-0.1588,0.28892,-0.08565,0.01031,-0.03108,-0.0298,-0.06897,-0.00196,0.02067,-0.02821,0.0119,0.12684,0.10839,0.05224,-0.04663,-0.04016,0.04182,0.38956,0.04333,0.0673344,-0.00572,-0.00551,-0.02376,0.01737,-0.04381,0.01594,-0.03967,-0.00106,0.04987,-0.06281,-0.03994,0.30123,0.21759,0.05697,0.07814,0.0680465,-0.06452,-0.1238,0.12351,-0.03938,-0.14545,-0.07498,0.03147,0.09154,-0.06536,-0.0316,0.03531,-0.00915,-0.08942,0.01314,-0.00759,0.03657,0.03861,-0.00293,-0.12443,0.02022,-0.03853,0.19433,0.03666,0.08685,-0.06531,0.02023,-0.11853,0.03304,0.02783,-0.00577,0.00793,0.0357,-0.02595,-0.0182,0.0233,0.10577,-0.07591,-0.04656,0.00027,-0.11599,-0.07335,-0.06456,0.26325,-0.09765,-0.0617504,0.0768,0.11039,0.04309,-0.02488,0.03888,0.0165,-0.03536,-0.00855,-0.04139,0.0180623,-0.03183,-0.077,-0.03716,-0.02945,-0.19191,0.04166,0.01379,0.05263,0.09388,0.01562,0.05077,0.13077,0.03082,0.02522,0.07141,-0.00239,-0.09353,-0.01111,-0.03823,0.29577,0.07432,-0.06782,0.04119,0.02261,0.05299,-0.05663,-0.04349,-0.00342,0.05112,-0.00425,0.12217,-0.11702,-0.05126,0.0528,0.00696,0.01358,-0.02903,0.25081,-0.06343,0.0433851,-0.02156,0.04653,0.0793,0.01999,-0.01155,0.05556,-0.01754,-0.01336,0.02659,0.05613,0.04077,0.23666,0.0113214,-0.1629,-0.09518,-0.0998,0.21335,-0.03021,0.00498,0.13742,0.0309774,0.00014,-0.05348,-0.03083,0.01843,-0.08065,0.0633246,0.03976,-0.08609,0.02649,-0.02387,-0.0139,0.10989,0.02336,-0.14302,0.0322,-0.07746,-0.02711,0.04934,-0.21349,-0.05948,-0.01963,-0.03386,-0.00975,0.01323,-0.02619,0.01692,-0.05395,-0.12331,-0.00144,-0.12194,0.02537,0.02355,-0.10366,0.02267,-0.13058,-0.05551,-0.20228,0.29357,0.00963,-0.06855,0.10563,-0.06953,-0.0088,0.01005,0.057,-0.00835,0.03575,-0.0352,0.03042,-0.10806,0.0145851,-0.00458,-0.03542,-0.04244,0.03813,0.1369203,-0.0290462,0.03454,0.15442,0.12714,0.08166,-0.02403,0.00591,-0.07083,0.01616,0.01682,0.04586,0.0092,-0.14586,-0.08131,-0.06976,0.0141,-0.00253,-0.03152,-0.02026,-0.02635,-0.05827,-0.03335,-0.14338,-0.08246,0.07312,0.01272,-0.07079,0.30991,-0.04201,0.0589,-0.02542,-0.04399,-0.00532,0.0092453,-0.12263,-0.10672,-0.06533,-0.01684,-0.07585,0.10604,-0.12657,0.07981,0.03923,0.07764,-0.00145,-0.07853,-0.03599,-0.07017,-0.04868,-0.04018,-0.06994,0.0317,0.00187,-0.0415,0.24488,0.03049,-0.11254,0.05697,0.07199,0.00637,-0.00524240000000001,0.0308,-0.03324,-0.1709,0.024542,0.01183,-0.05751,0.10204,0.0169,0.02188,-0.1724,0.04736,0.03409,0.02435,-0.0948,0.0377215,-0.07134,-0.0654,-0.04381,0.12985,-0.17661,-0.13195,-0.06533,0.10215,0.18359,-0.03627,0.12364,0.17191,-0.00644,-0.01215,-0.04323,-0.05461,0.0193725,-0.01153,0.01093,0.04923,-0.06104,-0.0386,-0.0991,0.00936,-0.13458,-0.13305,0.01137,-0.00126,0.01679,0.00492,-0.09897,-0.00552,0.02438,-0.0262525,0.12504,0.03607,0.08952,-0.088,-0.15296,-0.03229,-0.11427,-0.00697,0.00041,0.06673,-0.08768,-0.09051,-0.00801,-0.2092,-0.29565,0.01654,-0.0543,0.1474,-0.12804,-0.17977,0.02985,0.05407,-0.05796,-0.02211,-0.15547,0.04564,-0.01319,0.0133147,-0.0826,-0.02742,-0.00526,-0.04319,-0.11998,0.03835,-0.05121,-0.0514,-0.0471,-0.09256,-0.08428,-0.02253,0.02511,0.05102,0.02187,0.07017,-0.03222,0.09227,-0.0697,-0.07874,0.03418,-0.07059,0.01424,0.00985,0.01856,0.04852,-0.31808,-0.11242,-0.0776,-0.04696,-0.02298,-0.07103,-0.01639,0.03001,0.10022,0.25746,-0.13613,0.00357,-0.00436,0.03392,-0.03358,-0.10285,-0.03163,0.1982,0.2044,0.13281,-0.00815,-0.24396,-0.03075,-0.02556,-0.08413,0.10268,-0.04635,0.05444,-0.02355,-0.03747,-0.00424,-0.03201,0.00184,0.14704,-0.19685,0.0654,0.03347,-0.03601,-0.01058,-0.12551,-0.18766,-0.14734,0.0211,-0.08349,-0.07382,-0.03515,-0.0953,0.008,0.00063,0.12168,0.03531,0.09436,-0.07981,-0.01079,0.08473,-0.0933,0.00626,-0.0358,0.15876,-0.07515,-0.04871,-0.03157,-0.09007,0.06726,-0.05942,-0.12628,-0.04754,-0.03953,-0.05634,-0.09179,-0.23844,-0.1216,0.22232,0.09601,-0.0433,-0.0025,-0.12052,-0.01917,0.03735,-0.11421,0.02085,0.03259,-0.09873,0.13,0.02175,0.02279,-0.06485,-0.02103,0.06503,0.06773,-0.0252,0.07354,-0.05093,0.03606,-0.08989,-0.05095,-0.09184,0.1151,0.04693,-0.01829,0.16534,-0.02287,0.06269,-0.0426,0.05238,0.00849,-0.20399,-0.1245,-0.03366,0.04793,-0.00766,-0.1689,-0.08962,0.00281,-0.2229,0.0181,-0.02283,0.02081,-0.02157,0.08399,-0.03745,0.00459,0.01645,-0.03618,0.05092,0.22135,0.0178,0.01884,0.04589,0.05275,0.04711,-0.01499,-0.0963,-0.24344,0.00491,-0.1126,0.05719,0.01574,-0.12362,-0.21605,0.0396528,-0.09181,-0.10965,-0.05036,0.01609,-0.00853,0.04245,0.02725,-0.07639,0.01946,0.23398,0.06443,0.04117,-0.10513,-0.01521,-0.05817,-0.0147052,-0.11744,-0.01416,-0.02323,-0.03554,-0.05616,0.13195,-0.00893,0.02245,-0.08289,0.09537,0.05317,-0.05741,0.11297,0.01388,-0.0774,0.04653,0.19025,-0.02791,-0.0726,-0.0081,0.1427474,-0.07042,-0.08364,-0.04457,-0.2324,0.05368,-0.21909,0.09376,0.1632894,0.10345,0.06131,0.0604209,-0.06691,0.0160699,-0.01643,-0.01085,0.09132,0.01036,0.00896,-0.02711,0.12473,-0.00948,-0.06876,-0.33228,-0.00635,0.0373,-0.09559,-0.11635,-0.08809,-0.00669,0.02854,0.06631,-0.0114553,-0.07142,-0.029,-0.08763,-0.05169,-0.0643,0.0342,-0.10845,-0.17675,-0.11186,-0.0174,0.07424,-0.10137,-0.05705,0.0145,0.05771,-0.09354,-0.035,0.02969,-0.03179,-0.03491,0.01165,-0.1342,-0.01061,0.04251,0.00525,0.00916,0.24458,0.05707,-0.00859,-0.07678,-0.00816,-0.03481,-0.14188,0.10364,-0.01823,0.07666,0.0023004,0.24626,0.04056,0.1694,0.07622,-0.07989,0.03975,-0.15306,0.00828,0.0263,0.0555393,-0.03147,-0.0260323,0.06991,0.00456,0.37955
PCR,-0.2326,-0.2326,0.02296,0.07417,0.1713,0.03422,-0.11875,0.22221,0.13696,-0.04775,0.05699,0.20442,-0.29591,0.06937,0.00958,-0.27459,0.04112,-0.12638,0.72982,0.04011,-0.3067,-0.02345,-0.04683,-0.00802,0.06378,0.11881,-0.07208,0.15153,-0.1363,-0.14409,0.00088,0.05058,0.04892,-0.22826,0.0748,0.15799,0.30131,0.11463,-0.03095,-0.04922,0.09842,-0.06273,-0.41759,-0.17042,0.2239,0.21967,0.02351,0.04667,0.0947,-0.4352,0.05772,0.1953,0.38139,0.2188,0.14954,0.10577,0.05639,-0.04534,-0.08101,0.10716,-0.04619,-0.01883,0.02249,0.112,0.04934,0.06897,0.15892,0.0479,-0.05553,0.10222,0.06032,0.12323,0.18938,-0.03465,-0.16784,-0.0179,0.0093,0.19806,0.09785,0.05357,-0.05526,-0.06745,0.02016,-0.11513,0.06561,-0.21044,0.07596,0.09452,0.08808,0.20033,-0.24544,-0.09443,-0.02544,0.06928,0.41872,0.02189,0.09914,-0.19747,0.48737,0.29554,-0.09678,0.09425,-0.05243,0.05205,0.11507,0.07895,-0.05427,-0.01938,0.09187,-0.03056,0.08899,0.12854,-0.02695,0.06889,0.1372,-0.01303,0.00328,0.1515,0.21334,0.21124,-0.078,0.0039,0.08412,-0.01684,-0.12999,-0.14571,0.19545,0.07573,-0.02992,0.00989,0.22598,0.25436,0.0912,-0.13971,-0.50192,0.23624,-0.0549,-9e-04,0.14418,-0.15622,0.02381,0.04816,0.0478,0.06007,-0.06343,0.11083,-0.21071,0.13759,-0.06791,-0.06506,0.02796,0.06871,-0.03573,-0.02522,-0.13611,0.06676,-0.16744,-0.06181,-0.3224,0.33809,0.00884,-0.1083,-0.03103,0.01067,0.03876,0.05077,-0.06878,0.00587,0.05966,-0.00977,0.05101,-0.18627,-0.00508,-0.19733,-0.03517,0.12389,0.07631,0.01085,0.05768,0.0202,-0.01865,0.11848,-0.09528,0.06389,-0.02898,-0.04325,-0.08281,0.01805,-0.11027,-0.04688,-0.05365,-0.05315,-0.01533,-0.11179,-0.60347,0.07303,0.00859,0.09542,-0.25996,0.01498,0.02576,0.04052,0.04915,-0.14986,0.29553,0.03266,0.15399,0.02727,0.05496,0.08389,0.07092,0.07629,0.03308,-0.2924,-0.18455,0.18203,-0.01159,-0.01276,-0.15167,-0.06772,0.24346,0.27945,0.08223,-0.10932,0.02974,-0.04977,-0.21512,-0.18801,-0.20137,0.14255,-0.0828,0.12232,0.21808,-0.05256,-0.00192,0.00293,0.0268,-0.14542,0.19689,0.06744,0.25461,-0.24638,-0.27209,-0.10781,-0.12159,-0.23412,0.26143,-0.04468,0.33579,0.03853,-0.2098,-0.09253,-0.26627,-0.02415,0.33161,-0.04057,0.10744,-0.02763,-0.05535,0.00226,0.18942,-0.23271,0.03025,0.0206,-0.05226,-0.13148,-0.16143,0.10239,-0.06174,0.08623,0.01879,-0.08151,0.10033,-0.05453,-0.14962,-0.11795,0.07299,-0.14054,-0.06334,-0.13632,-0.01409,-0.14004,-0.08337,-0.11023,0.10883,0.05231,0.19637,0.00525,-0.42671,0.29034,0.00284,0.00567,0.30279,0.0541,0.09094,-0.04595,0.28991,0.30355,-0.28958,0.05952,0.52376,0.0759,0.02647,0.08065,0.01127,-0.04641,-0.16266,-0.05372,-0.06889,-0.02494,-0.01665,0.1867,0.13305,0.30321,0.04568,0.13434,0.09265,0.0602,0.03177,0.13653,0.19674,0.01088,-0.01211,0.02097,-0.26702,0.15995,-0.10415,0.13815,-0.02752,-0.01084,-0.04891,-0.1748,0.29576,0.10151,-0.03645,-0.18419,-0.00119,-0.17011,-0.07404,-0.04049,-0.02919,0.10606,0.17311,-0.01237,-0.04216,0.01414,0.04601,0.03232,0.00956,-0.01005,0.22884,0.12177,-0.16574,0.06098,-0.03239,0.03023,0.00672,0.01013,-0.09501,0.04445,0.32354,0.14691,0.03252,0.56536,0.00679,0.02356,-0.10548,-0.04825,0.02462,0.0242,0.12952,0.08866,-0.18961,-0.17957,-0.04277,0.07393,0.06233,0.0383,0.23446,-0.04704,-0.02929,-0.07444,-0.02449,-0.11186,-0.09226,0.02888,0.23497,0.13704,0.01078,-0.19004,-0.07567,0.10504,0.00219,0.29609,0.00876,0.25814,0.00234,0.01103,0.04383,-0.25486,-0.03515,0.24828,0.06899,0.12351,-0.06368,0.0816,0.01778,-0.0977,0.00419,0.01781,0.16344,0.18666,0.09587,-0.31959,0.14544,-0.04034,-0.19383,-0.12399,0.02648,0.04671,0.2171,-0.19543,0.03378,-0.05429,-0.55368,-0.03062,-0.10345,0.04867,-0.04677,0.07116,-0.05646,-0.15772,0.06165,0.16026,0.06294,0.15975,-0.03123,0.09763,-0.10553,0.0157,-0.06905,-0.03944,-0.20527,0.044,0.03942,0.18671,0.07748,0.03598,0.09571,0.15886,-0.05292,0.03442,0.03822,0.11504,-0.02395,0.15121,0.0277,-0.0229,-0.09974,0.09877,0.2083,-0.17564,-0.0485,0.03778,0.06783,-0.16127,-0.10768,0.12508,-0.35279,-0.00079,0.01558,0.0332,-0.02724,0.02585,-0.00169,-0.01851,0.15597,0.0331,0.13004,-0.04813,0.01327,0.0157,0.0337,0.01516,-0.53179,-0.14809,0.01551,-0.09045,-0.0658,0.15158,0.24384,0.01308,-0.00817,0.5995,0.02422,0.14652,-0.32695,0.04995,-0.01095,0.02682,0.17803,0.03895,-0.05088,-0.03019,0.01853,-0.03227,-0.00457,-0.07494,-0.00392,-0.06625,0.22414,0.02913,-0.10067,0.01718,0.04983,0.14323,0.05712,-0.12156,0.03374,0.0138,-0.0908,-0.13068,0.01129,0.05855,-0.12841,-0.10143,0.10161,-0.18889,0.12667,0.22626,0.04413,0.09228,-0.00801,0.03224,0.09957,0.06264,0.08425,-0.21752,-0.00267,-0.05463,-0.12629,0.25668,-0.35055,-0.15373,0.06952,-0.00472,0.08652,0.01897,-0.04632,-0.02252,-0.02604,0.2673,-0.02906,0.16081,-0.02792,0.04896,-0.15857,-0.01003,0.0236,0.27983,0.03437,-0.0057,-0.03248,0.01879,0.0072,0.1216,-0.19005,0.0034,0.34286,-0.25983,0.03371,-0.06324,0.00376,-0.17251,0.04705,-0.26065,-0.02022,-0.04987,-0.04592,0.07241,0.00239,0.06242,-0.07913,0.0259,-0.20265,0.04451,0.06926,-0.35927,0.03468,0.00725,-0.07128,-0.02089,-0.10302,0.01189,0.13005,0.07166,-0.17368,0.19297,0.0167,-0.19234,-0.23478,-0.11723,0.02275,0.01025,0.1814,0.09761,0.04324,0.3404,0.06757,-0.09526,-0.66803,0.01965,-0.36497,0.19568,-0.02471,0.15453,0.04119,0.01383,0.01228,-0.24297,0.08269,-0.03478,0.15145,0.09511,0.111,-0.1493,-0.36098,-0.35287,-0.0163,0.01034,0.1402,0.04962,0.13448,-0.11208,0.17304,0.26488,0.03424,-0.17933,0.07021,-0.01191,-0.05514,-0.22713,-0.14544,0.04217,-0.02448,0.01336,0.09417,-0.02796,-0.01601,-0.18162,0.21841,-0.0754,0.0726,0.12,-0.05567,0.00048,-0.33699,0.10899,0.21874,0.04296,0.06094,0.08622,0.15321,0.1287,-0.05034,0.4872,0.04323,0.00763,-0.15668,0.01569,0.18083,-0.01181,0.09426,-0.24693,0.05361,0.07324,0.1901,-0.05243,0.42756,0.07057,0.30286,0.21949,-0.02292,0.03435,0.14056,0.03192,-0.32108,0.05594,0.24065,0.00851,0.11273,-0.11755,-0.10099,-0.00936,0.07152,-0.20221,0.19181,0.01396,0.04643,-0.50261,-0.02038,0.03016,0.18553,-0.00752,0.09882,0.1033,-0.0312,0.25955,-0.0384,-0.05756,-0.22548,-0.11324,0.25436,0.03698,0.05218,-0.07187,-0.10658,-0.11214,0.07043,0.02025,0.05279,0.11796,0.05395,-0.01489,0.0246,-0.02183,-0.12635,-0.04622,0.02468,0.07032,-0.10011,0.24242,-0.0239,0.07752,0.05788,-0.01474,0.07137,-0.00624,-0.37633,-0.08567,-0.18061,-0.18086,-0.14681,0.20374,-0.05156,-0.06266,-0.13127,-0.05476,0.18836,-0.06774,0.09408,0.09947,-0.18824,0.0881,0.0063,0.0176,-0.13769,0.11506,-0.09768,0.0125,0.00859,-0.05433,-0.04612,-0.00057,0.02186,-0.1998,0.0521,0.09934,-0.1912,-0.21036,-0.05557,0.60541,-0.21332,0.53256,0.39502,0.24715,0.12791,0.07564,-0.34333,-0.02779,0.04973,-0.08292,0.2113,0.02435,0.05588,-0.0176,-0.28326,0.10741,0.00984,-0.06164,0.03954,-0.00407,-0.00406,0.05058,0.00538,-0.0881,-0.00377,-0.15379,0.06672,-0.05937,-0.15314,0.00347,0.00212,-0.08639,0.00472,0.21613,0.26012,0.1149,0.16284,-0.1244,0.11186,0.03625,-0.02126,0.145,0.17703,-0.00674,0.3279,-0.03365,-0.54277,-0.1617,0.00912,0.25091,0.00403,0.01721,-0.0281,0.01948,-0.04413,0.02371,0.05297,-0.16612,0.09464,0.25874,0.0749,-0.05259,0.04467,-0.00285,0.12284,-0.05508,0.10684,0.08408,0.02728,-0.01779,0.12151,-0.08255,0.11783,-0.13687,-0.09251,0.08702,0.0185,-0.00732,-0.09973,0.03746,-0.01058,0.04314,0.00131,0.00389,-0.03915,-0.03244,-0.12735,-0.04016,-0.007,-0.00855,0.02911,-0.1895,-0.12244,-0.02431,0.14341,0.0424,-0.19617,-0.03655,-0.15194,0.01345,0.33739,-0.12784,0.03332,0.09368,0.05169,-0.14616,0.1301,-0.07568,0.07434,-0.05797,-0.16192,-0.05536,-0.32001,0.11407,0.06023,-0.19224,0.19725,0.21425,-0.08991,-0.08347,-0.16764,-0.30213,0.045,-0.04465,0.04951,-0.00314,-0.11819,-0.08241,-0.17692,0.19293,-0.3281,0.00859,0.01448,0.03866,-0.02666,0.0826,-0.16202,0.04226,-0.08277,-0.07826,-0.0303,0.13745,-0.23008,-0.03826,-0.01164,-0.26308,-0.0882,-0.09599,-0.12338,-0.04335,0.14905,-0.02367,-0.0225,-0.12466,0.17007,-0.02057,0.13012,0.07005,-0.10639,-0.01505,-0.03027,-0.07624,-0.02061,-0.12111,0.09809,0.12832,-0.01468,0.00828,-0.16009,-0.08717,-0.12679,-0.02425,-0.16658,-0.04911,-0.28389,0.17669,0.03339,0.23327,-0.09492,-0.1018,0.02526,0.02811,0.03864,0.23962,-0.08054,0.07238,-0.22618,-0.00392,-0.24913,0.03848,0.0065,-0.08918,0.00983,-0.24237,0.11565,0.00396,0.15687,0.15728,-0.04587,-0.3196,0.13488,0.06642,0.06596,0.00845,0.09396,0.03864,0.04794,0.02225,0.14787,-0.13052,-0.16261,0.16748,0.12285,-0.14083,-0.07813,-0.01499,-0.00266,0.54342,-0.20227,0.0723,-0.18768,-0.3512,0.00369,0.04045,-0.02056,0.05723,0.24016,0.01027,0.23087,-0.09958,0.07968,-0.00122,0.01361,0.2017,0.07548,0.15622,-0.04263,-0.03661,0.06991,-0.10457,-0.05524,0.03998,0.16011,-0.0013,0.15142,0.13941,-0.00561,-0.05138,0.02254,-0.10728,0.03724,0.07592,-0.24374,-0.13999,-0.01822,0.01672,-0.00321,-0.0173,-0.18703,-0.01599,-0.00221,-0.40752,0.2063,-0.04042,-0.2038,-0.18042,-0.01943,-0.13503,0.07052,0.06354,-0.02387,0.07366,-0.00304,-0.08617,-0.09911,0.02507,0.05096,0.08035,0.02582,0.24867,0.1012,0.18376,0.14027,0.02068,-0.03722,-0.12594,0.11183,-0.02896,-0.06652,-0.04569,0.1318,-0.00813,-0.05295,0.08875,-0.24154,-0.01161,-0.02509,-0.01357,-0.06133,0.00798,-0.00422,0.01621,0.0588,0.00083,0.06606,-0.16329,-0.04542,-0.1107,0.02093,0.02424,0.13307,-0.00471,0.00127,-0.08958,0.0081,0.08878,0.15932,-0.05462,0.10126,0.1037,0.03049,0.05747,-0.50431,-0.2889,0.00655,0.00418,0.01806,-0.0279,-0.05041,0.16621,-0.00404,-0.14708,0.00562,-0.2132,0.34377,-0.02712,-0.17837,-0.03035,0.58687,-0.17358,0.13216,-0.13859,0.1607,-0.0674,0.05111,0.06378,-0.04947,0.07097,-0.09671,-0.06903,0.04538,-0.02667,0.03433,-0.35503,-0.01193,0.21669,-0.37066,-0.1676,-0.0854,-0.0823,0.02951,0.02973,-0.01202,-0.04956,-0.0064,0.0333,0.23508,-0.11097,-0.07899,-0.0874,-0.05183,0.08531,0.03459,0.02941,0.02203,0.04907,0.12587,0.10085,-0.0318,-0.26391,0.08804,0.28767,-0.01346,0.17614,-0.18005,0.06733,-0.15226,0.07511,0.02363,0.1079,0.12752,0.11285,-0.47929,-0.06255,-0.13867,0.04269,-0.02979,0.29899,-0.59653,0.26377,-0.10309,0.10713,0.17189,0.1545,-0.07005,0.06388,-0.1099,0.02407,0.01283,0.11713,0.1174,-0.0528,0.36281,0.07012,0.23806,0.40707,0.04161,-0.00802,0.0639,0.02591,0.01433,0.05223,-0.00435,-0.07864,0.00442,-0.01265,-0.18197,-0.02783,0.08199,-0.12731,0.03953,0.03063,-0.17264,0.10933,0.01773,0.17529,0.15632,-0.42392,-0.18377,-0.04131,-0.18945,-0.08619,0.10387,0.1079,-0.26605,8e-05,-0.06678,-0.06063,0.02894,0.05216,0.08114,-0.33395,-0.03729,-0.20175,-0.18712,-0.06842,-0.13925,-0.24349,0.07972,-0.00278,0.05143,-0.03339,0.04502,-0.00737,0.00277,0.01619,-0.00851,0.04461,0.15586,-0.34145,0.16741,0.04673,0.03911,0.09234,0.0681,-0.23632,0.08951,0.04326,0.01225,0.30297,0.03172,0.10047,-0.13985,-0.04315,0.06544,-0.01703,0.22709,0.00578,0.03351,0.22319,0.07492,-0.30628,0.18461,0.0401,0.09806,-0.03827,0.03419,0.17178,0.29748,0.29267,0.0654,0.0508,0.01135,-0.02803,0.10878,0.06517,-0.05359,-0.03678,-0.10116,0.30155,-0.02268,0.03737,0.07326,0.06378,0.09222,0.16806,0.07916,-0.08374,-0.16703,-0.21551,0.17243,0.07424,-0.02795,0.05583,0.02688,-0.27342,0.06068,0.11407,0.07854,-0.05508,-0.12296,-0.01172,-0.00159,-0.12649,0.04713,-0.47035,-0.05696,0.02241,-0.06209,0.01713,-0.04608,-0.05279,-0.04664,0.04086,-0.10459,-0.24287,0.20132,-0.17408,0.02063,0.10833,-0.00198,0.08672,-0.1042,0.16629,-0.22585,-0.01898,0.11384,-0.05285,-0.30263,-0.054,-0.07231,0.16059,0.07744,0.02493,-0.00595,-0.32929,-0.19528,0.18735,-0.00973,-0.18969,-0.05282,-0.1219,-0.14553,-0.00932,0.02183,-0.08733,0.25252,-0.07586,-0.03135,-0.06624,-0.06944,-0.27285,-0.03554,0.09725,0.08711,-0.15503,0.00576,0.02831,0.37138,-0.02529,0.11693,-0.07899,-0.1171,0.01816,0.20835,-0.10315,0.11329,-0.3187,-0.04992,0.0573,0.12633,0.05216,-0.05225,0.08357,0.05094,-0.31932,0.00502,-0.10543,0.02857,-0.01825,-0.08468,0.15054,-0.08259,-0.14851,0.00185,0.25814,0.06893,-0.02957,0.1667,-0.05554,-0.12733,-0.01276,0.1453,-0.12824,-0.007,0.0241,-0.04003,-0.02432,0.10378,0.08603,-0.07606,-0.17969,0.33027,-0.12956,-0.21205,-0.27292,0.02121,0.02679,0.05744,0.28736,0.16335,0.00266,-0.03536,0.03528,-0.02346,-0.05326,-0.00492,0.15794,-0.00016,0.00516,0.01299,0.07279,0.10674,0.03099,0.04244,-0.07512,0.19011,-0.04997,-0.03327,-0.06568,-0.10407,-0.04889,0.08054,-0.13004,0.00527,0.11379,-0.00092,-0.10443,-0.03465,-0.10386,-0.09898,-0.09683,0.11251,-0.22834,-0.1061,-0.11493,0.08097,-0.04712,-0.09972,-0.1212,0.10245,0.0427,0.19567,-0.13452,0.0062,-0.03424,0.23405,-0.00514,0.02376,-0.00821,0.00302,-0.25778,-0.06432,-0.05358,0.11171,0.02518,-0.04615,0.14553,0.07639,0.04933,0.15036,0.0222,0.02873,0.01318,-0.08914,-0.02886,0.00576,0.14777,0.1653,-0.02932,-0.22229,-0.1544,-0.02686,-0.12687,-0.00172,0.09474,-0.07602,-0.15895,-0.09722,-0.04073,-0.09164,-0.17315,0.05347,-0.09509,0.01034,-0.04186,0.15647,-0.14158,-0.11545,-0.2249,-0.13487,0.0433,-0.49176,0.00613,0.16835,-0.07482,0.00075,0.00314,-0.03281,0.22081,0.09835,0.18571,-0.17815,-0.1278,0.14427,-0.0584,-0.0734,-0.06676,0.13446,0.00059,0.16198,0.13752,-0.02981,0.21782,0.23494,-0.02336,-0.08293,-0.03525,-0.01082,0.14852,0.06716,-0.10042,0.01907,0.07993,-0.08593,0.03261,0.06492,0.06931,-0.00451,0.08695,0.06346,-0.05633,-0.02114,-0.03692,0.07057,-0.00261,-0.00016,-0.08402,0.07357,-0.43077,-0.04803,0.02684,0.12566,0.01063,-0.03185,0.25728,-0.15676,-0.33099,-0.05702,0.24088,-0.02977,0.02543,-0.00374,-0.09596,0.07477,-0.02651,0.026,-0.11958,-0.07488,-0.02848,0.02488,0.00303,0.10427,-0.06523,-0.25136,0.44435,0.08725,0.11973,0.08777,0.14991,0.08016,0.01816,0.04047,0.06762,-0.14832,0.10327,0.05465,0.05649,-0.00524,-0.09178,0.04704,-0.04759,0.0446,-0.1097,0.01713,0.0591,0.04206,-0.16044,-0.01779,-0.3547,0.11826,0.05805,-0.01716,-0.28929,-0.1302,-0.08473,0.09016,-0.09917,0.06029,0.02079,-0.00547,0.18276,0.0090492,-0.08632,-0.3914,-0.05534,0.04448,-0.05296,-0.22953,-0.04314,0.00048,0.01813,-0.08495,0.05334,-0.08087,0.02471,-0.25725,0.06882,0.20796,0.03607,0.00748,0.04262,0.0714,-0.00173,0.44449,0.0032,-0.03843,-0.00957,0.25537,-0.00551,-0.02029,0.01552,0.2068,0.01002,-0.05057,0.24706,-0.01259,0.0401,0.01408,0.30491,-0.01343,-0.03852,-0.3499,-0.13881,-0.09637,0.15283,0.14887,-0.01465,-0.03043,0.0411,-0.02266,-0.12706,0.04723,-0.00636,0.097,-0.00777,-0.19632,-0.00957,0.00703,0.0449,-0.13532,-0.02533,0.05,0.19063,0.03434,0.23673,-0.07227,0.13938,0.20043,0.03796,-0.05073,-0.05286,-0.28842,-0.04053,0.03152,0.02988,-0.11701,0.06244,-0.01536,0.02936,-0.04593,-0.11154,0.00011,-0.07569,-0.06523,-0.09296,0.07036,0.16377,0.03342,0.00601,0.1314,0.01665,-0.01978,0.05931,0.05229,0.12157,-0.24351,0.10462,0.02774,0.01275,0.07189,-0.27424,-0.03796,0.01592,-0.03479,-0.01015,0.07796,-0.00972,0.11968,0.23142,0.06744,0.01789,-0.03478,-0.01528,-0.09867,0.09242,-0.42098,-0.01789,0.06516,-0.2964,0.11636,0.1276,0.0772,0.09223,0.01449,-0.21116,-0.22508,0.07351,0.00737,-0.07433,-0.15626,-0.10809,-0.09447,-0.04508,-0.02112,0.09102,-0.01384,0.09139,-0.12062,0.0681,-0.05475,0.19464,0.26,0.1743,-0.02061,0.13968,0.14518,0.06898,-0.25174,0.02599,-0.51523,-0.05985,-0.08183,-0.06708,0.07086,0.05455,-0.06514,0.126,0.01987,0.21402,-0.00982,-0.24742,0.00056,0.07604,-0.05578,-0.0857,-0.09779,0.24064,0.12353,-0.00803,-0.0578,-0.10331,-0.00406,0.02977,0.0602,-0.016,-0.02587,0.13783,-0.05313,-0.0799,-0.17385,0.11131,-0.21429,-0.02285,0.16889,-0.01258,-0.1326,0.02528,-0.02799,0.02324,-0.01232,-0.11561,-0.47993,-0.13332,0.06744,-0.02122,0.29879,0.1383,0.22054,0.01293,-0.15845,-0.01262,0.01304,0.0066,0.2829,-0.04416,-0.07766,0.12364,-0.12167,-0.05529,-0.0383,0.03598,0.12776,-0.00905,-0.01527,-0.05472,-0.01982,0.09937,0.01897,-0.01783,-0.06857,0.15394,-0.07178,0.07247,-0.08053,0.14911,0.06988,-0.07253,-0.13947,0.08148,0.19601,0.03211,0.09001,-0.03788,0.00569,-0.01312,-0.02774,0.08505,0.06897,-0.15667,0.05979,-0.1195,0.13964,-0.00016,0.02344,-0.02122,0.06003,0.05289,-0.07579,-0.06011,-0.16725,0.017,0.07594,-0.67404,0.06122,0.02753,-0.12737,-0.04102,0.00471,0.3386,0.0742,0.02755,0.27466,-0.08307,-0.12188,-0.1085,-0.0537,0.06273,0.23593,0.00212,-0.07844,-0.05918,-0.01992,-0.01155,-0.03891,-0.00281,0.04741,-0.14487,0.22389,-0.16747,0.06961,0.00222,0.11137,0.14236,0.09329,0.02274,-0.25702,0.08072,-0.03186,0.09698,0.04027,0.24188,-0.16223,0.27733,-0.14194,-0.4699,0.0324,-0.29988,-0.1932,0.02819,0.22515,0.35169,0.06222,0.16174,-0.04631,-0.06047,0.02924,0.01417,-0.01069,0.12738,0.04286,0.07578,0.12034,0.0063,-0.02104,-0.29845,-0.09865,-0.01054,-0.05819,-0.2053,0.17824,-0.08313,0.10262,-0.02475,-0.06589,-0.17431,-0.19582,0.25102,-0.08253,0.01124,0.00985,0.20473,0.09579,0.21249,0.03745,-0.04995,-0.07979,0.06693,-0.08062,0.01634,-0.11575,0.01919,0.00232,-0.18031,0.0468,0.24497,0.31654,0.19997,0.10428,0.18521,0.03104,0.00218,-0.23201,-0.15657,0.00347,-0.10826,-0.81761,0.01567,-0.38409,-0.0542,0.0612,6e-04,-0.17418,0.09873,-0.05469,0.08642,0.07927,-0.07828,0.11903,-0.02394,0.08463,-0.02098,-0.14329,0.02279,-0.06929,0.01411,0.08552,0.0254,-0.18583,0.01437,0.0193,0.08139,0.05922,-0.11685,-0.02832,-0.24108,-0.02768,-0.02716,0.09759,0.07645,0.03727,-0.06122,0.05603,-0.10765,-0.08313,0.1166,-0.02759,0.03926,0.26381,0.01856,-0.00236,0.03156,-0.18066,-0.07223,-0.06591,0.11512,0.08821,-0.05213,-0.05237,0.21414,-0.2467,-0.28891,0.16662,-0.17704,0.09291,-0.15951,0.0676,0.13937,0.05374,0.03777,0.00882,0.08854,0.01436,-0.00648,0.05315,0.16194,0.18935,0.08825,-0.02006,0.00363,0.02882,0.07297,-0.1297,0.17755,0.00289,-0.00815,-0.12489,-0.1105,0.14984,-0.81377,0.26566,0.0882,-0.01619,0.19036,-0.08795,-0.03549,0.01806,-0.05413,-0.03487,-0.11269,-0.00245,0.02277,0.06121,-0.05145,-0.07017,-0.34189,0.07342,0.17561,0.09486,-0.01977,-0.02237,-0.00161,-0.23092,-0.0306,0.22761,0.01678,0.18687,0.0617,-0.05959,0.11349,-0.03265,-0.08383,-0.00813,-0.20187,0.04551,-0.15595,0.13849,-0.10978,-0.15647,-0.05882,-0.12082,0.04216,-0.14433,0.06597,-0.11605,0.09291,-0.13507,0.08898,-0.08756,0.09692,0.24535,-0.02915,0.20001,0.03287,0.11616,0.01433,0.07768,-0.05531,-0.01749,2e-04,0.22615,-0.48336,0.00329,-0.14237,0.0032,0.05394,-0.09662,0.06665,0.06843,-0.05047,0.07914,0.09768,0.00481,-0.11463,-0.08022,-0.06395,0.02344,-0.00317,0.17641,0.0206,-0.07479,-0.05849,0.02979,-0.46102,0.01793,-0.10524,-0.13337,0.18239,0.19217,-0.21954,-0.06165,0.01115,0.05619,-0.51411,0.15575,-0.07018,-0.22851,0.18173,-0.09019,0.15333,-0.14226,0.15971,0.00597,0.0149,-0.14387,-0.00979,-0.08822,-0.05127,-0.04763,-0.01853,0.34958,-0.33947,0.02987,0.01963,0.26352,-0.03198,0.01385,0.05784,-0.051,0.11023,0.10922,-0.03891,-0.07092,-0.08004,0.02836,0.01714,0.05593,0.02292,0.04709,-0.14316,0.12248,-0.22841,0.10721,-0.11707,0.17396,-0.00686,0.02371,-0.1775,-0.1392,-0.00142,-0.06034,-0.18247,0.01587,-0.0039,0.04472,-0.19517,-0.00949,0.04671,0.01015,-0.07079,-0.02228,-0.02646,-0.20045,-0.2255,0.01994,0.05004,0.06172,-0.17765,-0.05255,0.02461,-0.00811,0.05928,0.06447,0.063,0.01736,-0.21306,0.23628,0.20184,0.57609,0.04909,-0.0204,0.04731,-0.13938,0.09446,0.05602,0.06437,-0.20801,0.30376,0.05022,-0.01854,-0.13282,0.0021,0.11462,-0.04295,0.171,0.03172,-0.03466,-0.08209,-0.07461,-0.02802,-0.01731,-0.03871,-0.08673,0.08034,0.2753,0.0602,-0.0433,-0.01059,-0.08962,-0.03343,0.09028,-0.08462,-0.00488,0.11572,0.00403,-0.15331,-0.00304,-0.09601,-0.11234,0.07012,0.16164,-0.1116,-0.5876,-0.26562,-0.01456,0.05315,0.15991,-0.06709,0.05535,0.23801,-0.03394,0.23423,-0.10108,-0.06242,0.00775,-0.02591,0.02322,0.04519,-0.08957,-0.19993,-0.07621,0.03221,-0.06349,-0.02602,0.50768,0.1558,-0.02804,0.1164,0.08458,0.03973,-0.10757,0.13169,0.06165,-0.12291,0.02807,0.11641,0.05155,0.03002,0.01158,-0.02143,0.07684,-0.10169,0.04092,-0.02057,0.03601,-0.15779,-0.23461,-0.49786,-0.12862,-0.01937,-0.12728,-0.11225,-0.04878,0.01292,0.05397,-0.00515,0.14252,0.10428,0.04021,0.04265,0.15239,0.23156,0.08347,-0.00331,-0.06118,0.06879,0.03513,0.01589,-0.01054,-0.10502,0.02355,-0.02703,0.0586,0.04883,-0.00431,0.08342,-0.10723,-0.08003,-0.00964,-0.02267,0.07174,0.01329,-0.10252,0.01151,0.23705,0.10956,-0.11857,0.07604,0.07897,0.0456,-0.07165,0.06812,0.01161,0.02049,0.16778,0.10095,-0.15455,0.11823,-0.50541,0.01704,-0.171,-0.00964,0.1778,-0.38546,-0.01269,0.08559,0.11016,0.03198,0.03781,0.09809,-0.0762,0.05428,-0.15146,0.0636,0.13316,0.09492,-0.04589,-0.0744,0.0301,-0.09442,-0.17588,0.08489,-0.15308,0.02328,0.07409,-0.15081,0.11246,0.0014,0.00947,0.04342,-9.67e-06,-0.00241,0.13971,-0.54492,-0.00084,0.0903,-0.0327,-0.00112,-0.07878,-0.19603,-0.00515,-0.38819,0.0156,-0.13036,0.16784,0.01254,0.13001,-0.20397,0.01601,-0.03653,0.02881,-0.00996,0.17444,-0.00885,0.01546,0.11208,0.07258,0.01907,-0.07308,0.34016,0.021,-0.01198,-0.06451,-0.04754,-0.01521,-0.03726,0.01731,-0.0982,0.23131,-0.0253,-0.21632,-0.07506,0.07206,-0.01763,0.15431,-0.33613,0.13678,0.03937,-0.28178,0.10639,0.03342,0.12582,0.00983,-0.04165,-0.18027,-0.05014,-0.03145,0.02754,-0.01685,0.1119,0.08133,0.21262,-0.00392,0.01747,-0.016,0.17009,0.05037,0.19246,0.20813,0.22149,0.08564,-0.04884,0.08074,-0.02528,0.11366,0.00026,0.04547,-0.30943,-0.12887,0.06333,-0.1129,-0.05915,0.18406,-0.00031,-0.24021,-0.03321,0.04338,0.11119,0.16862,0.0032,0.05755,-0.03815,-0.11509,-0.15141,-0.03897,-0.02012,-0.00427,0.03186,0.16225,0.07222,0.0112,-0.33257,0.13871,-0.11073,0.03281,-0.00562,-0.10004,0.05748,0.07591,0.01653,-0.12155,-0.11177,-0.01756,-0.04403,-0.05173,-0.05612,0.13481,-0.00911,0.04002,-0.0417,0.02032,0.03449,-0.16983,-0.14994,0.0595,-0.14635,0.00275,-0.23754,0.14913,0.04021,-0.06666,0.03912,0.04153,-0.096,-0.15537,0.08448,-0.00652,0.03374,-0.0895,-0.06809,0.07629,-0.12077,-0.02885,-0.07822,0.21262,0.35426,-0.14871,-0.11275,0.26528,-0.29645,0.00638,0.02966,0.11932,0.24325,0.08923,0.05062,-0.1168,-0.1043,0.10959,0.02892,0.08107,-0.16765,-0.18077,0.06733,0.05311,0.22106,0.05956,0.1425,0.00378,0.17708,-0.06058,0.17486,0.11143,-0.02175,0.00792,0.09546,0.03016,0.08599,-0.14398,0.3129,0.01689,0.02988,0.01957,0.10521,-0.09196,0.00365,-0.2132,0.25835,-0.08193,-0.16537,-0.28837,-0.05481,0.13849,0.18872,-0.01561,-0.02983,0.03927,0.08056,-0.09559,-0.04139,-0.00786,-0.01404,0.15512,-0.15595,0.11269,-0.09308,-0.15747,0.0905,0.00754,0.04923,-0.08529,0.08132,0.06431,0.17697,0.08142,-0.18037,0.21568,0.19167,0.06427,0.07234,0.04251,-0.12961,0.06621,0.04768,0.22542,-0.01301,0.20989,0.08816,0.02481,0.03735,0.06141,-0.12868,-0.04571,-0.05506,-0.07187,-0.00494,-0.1215,0.03997,0.01218,0.30221,-0.01009,0.0939,0.15611,-0.06972,-0.13166,0.10476,-0.02876,0.1417,0.00533,0.04073,-0.1146,-0.00858,0.10108,0.00897,0.03154,0.08874,0.11488,-0.00135,0.20113,0.0271,0.04946,-0.13422,0.00637,0.17686,0.01857,0.04723,-0.07405,-0.18991,-0.01184,0.09076,0.04123,-0.01682,0.05286,-0.01114,0.38646,0.09652,-0.04538,0.08207,-0.40348,0.02936,0.01135,-0.17328,0.03869,-0.12149,0.27925,0.01907,-0.06862,0.15567,-0.12507,-0.06394,0.02896,-0.01762,0.08468,0.18461,-0.06612,-0.04792,-0.04702,0.22385,-0.0368,-0.05406,-0.00493,0.05164,0.02152,0.21907,0.0105,0.03333,0.04051,0.02906,0.27748,-0.06762,-0.05343,-0.13419,-0.08525,0.04651,-0.14098,0.01531,-0.01036,0.1424,-0.16298,0.00339,0.34199,0.15594,0.02546,0.07754,0.09966,-0.10009,-0.12269,0.03517,0.06225,0.01457,0.01182,0.01241,0.15314,0.06628,-0.05483,0.01327,0.12671,0.05598,-0.12498,0.13677,-0.49582,-0.08475,0.15088,0.06703,-0.29092,0.02774,-0.38497,0.05,0.02532,-0.06451,-0.41612,-0.30439,0.03365,0.00098,0.1484,-0.07372,-0.07729,-0.06643,-0.38141,-0.11738,-0.10365,-0.03852,0.04237,0.05925,-0.01871,0.16453,0.08598,0.55052,0.18707,0.02127,0.04266,-0.18534,0.11982,-0.24339,-0.20039,0.15667,-0.10523,0.1457,-0.10488,0.0563,0.1425,0.0517,0.05655,0.21256,-0.16188,-0.08209,-0.02378,0.06163,0.0665,0.01959,-0.24296,0.07668,0.24473,-0.20951,-0.0159,-0.15878,0.00704,0.04818,-0.00037,0.02668,0.00755,-0.36273,-0.51116,-0.0861,0.01986,-0.01506,-0.09519,-0.06325,-0.12552,0.21978,0.21443,0.11229,0.21053,-0.04817,0.14189,-0.02783,0.00786,0.04964,-0.15157,-0.00766,-0.00383,-0.19403,-0.00391,0.14152,0.07287,0.14856,-0.04426,0.09963,-0.14485,-0.17324,-0.05327,0.13128,0.33175,-0.06058,-0.02077,-0.20414,0.01395,0.02623,0.1306,0.16027,0.07546,-0.08775,-0.07786,0.34871,-0.02894,0.25948,0.12124,0.01503,0.11634,0.05629,-0.06466,0.11212,0.11646,0.09931,0.16583,-0.03056,0.11347,0.21449,-0.0772,-0.13953,-0.02188,0.1694,-0.04443,-0.15971,0.07414,0.04592,-0.06603,-0.03524,-0.41225,0.11235,0.03138,0.00144,0.10104,-0.25299,0.21969,-0.10892,-0.01378,-0.06229,-0.34276,0.05854,0.15818,-0.38631,0.12132,0.10545,0.09602,0.01309,-0.30799,0.16983,0.00308,-0.1243,0.11037,-0.26827,-0.22873,0.00049,0.09405,0.06009,0.11113,0.11981,0.00267,0.11674,0.05705,0.15461,0.01976,0.0452,0.11201,-0.00885,0.06945,0.06289,0.10723,-0.47558,-0.03299,0.01305,0.35423,-0.06275,0.01412,-0.00597,0.01732,0.00804,0.18855,-0.0285,0.26748,0.06992,-0.0817,-0.28856,0.02346,0.20393,-0.3098,-0.08431,-0.0148,0.09356,0.00053,-0.24028,-0.04385,0.0446,0.17723,0.0317,-0.01792,0.08114,-0.01828,-0.07782,0.28486,-0.00517,0.04255,0.00146,-0.20531,-0.05511,-0.14388,0.08924,0.10673,-0.0828,0.00327,0.02904,-0.20471,-0.1089,-0.00546,-0.0725,0.01049,0.0011,-0.01774,0.31331,-0.15016,-0.01171,-0.00371,0.10456,-0.06628,0.20248,-0.01911,0.1503,-0.05696,0.12431,0.02381,0.1072,-0.00544,0.14491,-0.07713,0.0513,0.19425,-0.10261,0.00518,0.03597,-0.04726,0.03167,-0.09004,0.02438,0.30642,0.24303,0.05677,-0.09148,-0.36491,-0.0642,0.17207,0.10137,0.27868,0.01916,0.11722,0.06126,0.00758,0.12588,-0.21099,0.08804,-0.33288,0.12355,-0.03498,-0.15785,0.10175,0.04883,-0.05863,0.00864,-0.04424,0.00422,0.03174,-0.10068,0.10988,0.09788,0.00598,0.25643,-0.02207,-0.01622,0.04408,-0.04138,-0.00728,0.2438,0.17238,-0.07276,0.13155,0.07792,-0.00418,-0.13518,0.03644,0.04725,0.09878,-0.17127,0.03489,0.05831,0.0777,0.01825,-0.00188,0.07605,0.04387,0.09051,-0.0549,-0.05419,-0.00844,0.00182,0.05955,0.02499,-0.42183,-0.14637,-0.00587,0.54386,-0.17888,-0.02997,-0.0356,-0.243,0.06636,0.05265,0.0081,-0.07747,0.13799,0.38751,0.04165,0.30656,0.04065,-0.06293,-0.11076,0.32387,0.25701,0.08122,0.03851,-0.15749,-0.0126,-0.12824,0.00881,0.01216,0.03305,-0.00385,-0.13931,-0.04948,0.07243,0.10778,0.00032,0.01481,-0.05693,-0.27314,0.05153,-0.13698,-0.05519,0.07459,0.01244,0.27884,0.05851,0.22147,-0.29021,0.11254,-0.09461,-0.10677,-0.04749,0.15626,-0.02588,-0.03912,-0.13459,-0.10725,-0.09949,0.02396,0.09415,-0.16307,0.0509,0.07054,0.12234,0.11788,0.12353,0.05477,-0.01049,0.05894,-0.04751,-0.18169,-0.06847,-0.05325,0.01905,-0.09331,0.2846,0.08162,0.11025,0.52555,0.07765,0.34984,-0.068,-0.20854,-0.17558,0.11913,-0.11299,-0.00246,0.11469,-0.014,0.37914,-0.05984,-0.09006,0.13217,0.06951,0.0888,-0.07727,0.0136,-0.02012,0.09408,0.05061,0.04193,0.01956,0.05856,-0.05847,0.17824,-0.24101,-0.03568,0.00058,0.15102,0.13415,-0.00201,0.11883,0.03766,0.21769,0.07104,0.24538,0.09837,0.29691,0.05239,0.34652,0.12203,-0.02411,-0.21255,-0.0971,0.10373,0.14266,0.00874,0.11555,-0.05332,-0.09264,0.09613,-0.06608,-0.05682,0.10416,-0.01081,-0.061,0.10949,0.12675,0.03314,-0.06803,0.13739,-0.11915,0.29624,-0.12921,0.02275,-0.40773,-0.0478,0.04454,-0.02977,0.08365,-0.0706,0.0771,0.34116,0.02996,0.00747,0.09172,0.22345,0.08236,0.06059,-0.00416,0.31421,-0.0079,0.03256,-0.031,0.16725,-0.21736,0.00099,-0.07287,0.19435,0.12738,0.04725,0.14952,0.02416,-0.1257,0.02228,0.00164,-0.01002,-0.07262,-0.23297,0.03475,0.164,0.04258,0.10947,-0.26207,0.07626,0.11308,-0.16409,0.28,-0.39082,-0.38576,-0.05314,-0.06786,-0.12352,-0.12982,4e-04,-0.07846,-0.09171,0.28406,-0.29423,0.16773,0.14457,0.08126,0.09552,0.11881,0.00201,0.22746,0.04697,-0.03239,-0.02972,-0.10207,0.05307,-0.15757,0.10394,0.12458,0.04131,-0.09286,0.07143,0.09494,-0.22716,0.00573,-0.29337,0.26097,-0.12236,0.06222,-0.19007,0.08974,-0.07531,0.16831,0.59353,0.02112,-0.02241,-0.19378,0.16938,-0.04856,0.18244,-0.03363,-0.09376,-0.01813,0.55444,0.05028,-0.04711,-0.07508,-0.19752,-0.51488,-0.01921,0.03548,0.06349,-0.14915,-0.0017,0.03311,-0.03254,-0.01764,0.14546,0.03734,-0.0431,-0.0363,-0.06624,0.14733,0.06432,-0.02099,-0.0419,0.08026,-0.11879,0.10551,0.54791,0.13529,0.07262,0.15648,-0.14762,0.02452,0.09693,0.0618,-0.0236,0.03235,-0.00476,-0.10571,-0.02708,0.12824,0.11152,0.02476,-0.03487,0.10802,-0.05552,0.09771,0.00806,0.1269,-0.07353,0.13243,0.18319,-0.03813,-0.27009,-0.08669,-0.01617,-0.02963,0.01895,0.64779,0.04054,0.10918,0.01867,0.12968,0.05194,-0.12234,0.06592,0.03094,-0.12168,-0.07018,0.34093,-0.13039,0.21496,0.03795,0.02371,0.02432,-0.20614,-0.03812,0.06373,-0.10108,-0.04711,0.03487,-0.06808,0.19427,-0.68418,0.21816,0.04077,-0.01067,-0.0571,0.02527,0.0665,-0.11561,0.06787,-0.01186,-0.03764,0.1018,0.02355,0.07748,-0.02329,0.02143,-0.22764,-0.06701,0.08285,-0.02413,0.00684,-0.00103,0.14317,-6e-05,0.61731,0.04974,0.14272,0.20259,0.23321,0.03779,0.07775,0.07555,-0.07439,0.17301,-0.04648,-0.23485,0.21829,-0.20391,0.00126,-0.08697,-0.02837,-0.06123,-0.07212,0.09083,0.01723,0.05659,-0.2055,-0.01897,0.02188,0.1509,0.08746,-0.01601,0.02463,-0.08792,-0.1333,0.07484,0.27277,-0.02052,0.04818,0.10756,-0.35875,0.14223,0.06431,-0.13853,0.27237,-0.05761,-0.05584,-0.07849,0.00154,0.11341,-0.04398,0.03236,-0.05414,-0.03242,0.0427,-0.01944,-0.18321,0.18137,-0.17132,-0.00727,-0.00704,0.2322,-0.14158,0.01486,0.10807,0.02034,-0.29804,0.13847,0.05638,-0.00894,0.05843,0.11689,0.07682,0.00651,-0.09073,0.11745,-0.08163,-0.12641,0.03111,0.09781,-0.08723,0.00585,-0.16716,-0.00583,-0.14236,0.0741,-0.38682,0.1504,-0.17877,-0.01413,-0.10283,-0.00337,-0.04006,-0.02699,0.00017,0.10478,-0.34602,0.03243,-0.0604,-0.0104,0.2408,0.08848,-0.11674,-0.21551,-0.02067,0.11048,0.02591,-0.27492,0.01371,0.1535,0.01131,0.02603,-0.13684,-0.01623,-0.01268,0.09421,0.06072,0.01148,-0.17198,-0.06426,-0.12117,-0.04986,0.08206,-0.01356,0.03019,-0.07797,-0.09031,-0.02772,-0.08635,0.15851,-0.01155,-0.03746,0.07539,-0.00653,0.05529,0.10107,0.06258,0.16317,0.26606,0.1278,0.24511,0.19265,0.20784,0.11587,0.19607,0.1302,-0.07525,-0.12996,0.04856,0.60769,0.06607,0.25468,0.03436,0.07084,0.19206,0.12463,0.0909,-0.01001,-0.00471,0.1154,-0.15024,0.09246,0.25845,-0.39465,0.13687,0.07844,0.07396,0.04593,0.05904,-9e-04,0.05725,0.2715,-0.0271,-0.10371,-0.02671,0.15883,0.06769,-0.19529,0.03018,-0.02994,0.30331,0.06936,0.24216,0.00806,-0.07911,-0.00178,-0.14446,-0.08407,0.07338,-0.00555,0.14219,-0.15096,-0.00242,0.34984,-0.05972,0.13562,0.02071,-0.02071,0.07046,0.09464,0.04109,0.0294,-0.04042,0.06188,0.18127,-0.18417,0.16034,-0.13167,0.08681,-0.08364,0.00702,-0.068,0.07747,-0.23307,-0.0354,-0.04154,0.00292,0.00849,-0.02634,0.04278,-0.07097,-0.14355,0.0784,0.01903,0.1749,-0.09805,0.08993,-0.11384,-0.51978,0.09314,-0.24147,0.08796,-0.08175,-0.01756,0.0547,0.12974,0.00669,0.00887,-0.059,-0.09075,-0.10885,0.05742,0.03382,0.08068,0.09732,0.15221,-0.1263,0.00681,0.62181,-0.55058,0.12044,0.10161,0.09486,-0.0596,-0.07595,0.04229,0.00245,0.13886,-0.32882,0.13485,0.15572,-0.02921,0.06946,0.04712,-0.16635,-0.04747,-0.16934,-0.25218,0.19708,-0.11399,0.05781,0.03575,-0.08329,0.01674,0.13441,-0.14247,-0.1084,0.02771,0.19363,-0.03767,0.09327,0.09643,0.13336,0.07998,-0.01376,0.09225,0.14175,0.14605,0.03939,0.34625,-0.00269,-0.14087,-0.24914,0.04412,-0.00623,0.06805,0.03303,0.2269,0.05342,-0.06511,-0.05143,-0.24875,0.18356,0.06244,-0.07478,0.10292,-0.03769,-0.10905,0.0155,-0.15948,-0.00494,0.11308,0.05013,0.0157,0.07094,-0.06082,0.01262,0.1616,-0.11562,-0.04454,-0.06225,-0.11497,-0.03492,0.09232,0.05689,0.02587,0.00824,-0.0591502,0.10696,-0.10343,0.00108,0.04131,0.06981,-0.08293,0.46147,0.18441,0.14374,-0.05062,0.03888,-0.0263,-0.45293,-0.06964,-0.10701,0.0842,-0.09772,-0.0907,0.0664,-0.09463,-0.08697,-0.03086,-0.03377,0.04359,-0.10585,0.09126,0.01136,-0.30485,-0.1268,-0.0905,0.1501,0.04905,0.05436,-0.05077,-0.24991,-0.10448,0.14675,-0.0695,-0.14075,-0.11581,-0.06165,-0.06475,0.08548,0.00064,-0.02743,-0.04136,-0.01463,0.0097,-0.24425,-0.10236,0.14238,-0.2057,0.02318,0.08418,-0.00847,-0.01472,-0.23711,0.02862,-0.02109,0.03269,0.01085,0.14937,-0.07057,0.13274,0.08428,0.05896,0.29998,0.0418,-0.02889,-0.12875,0.05891,0.0337,0.08799,0.00985,0.10758,0.04466,0.10265,-0.01665,0.09237,0.12196,-0.12465,-0.05585,0.04222,-0.18575,-0.04375,0.08793,-0.05333,0.05215,0.09305,0.22383,-0.0114,0.01372,0.11334,-0.12603,0.09068,-0.04694,0.15108,-0.07952,-0.10604,-0.08096,-0.2142,-0.22528,-0.16698,0.16187,-0.18658,-0.07088,0.02587,0.1703,0.0202,0.07763,0.0619,-0.02176,0.16257,-0.02702,-0.11133,0.09467,-0.34486,-0.04219,0.00389,0.02875,-0.01402,0.00711,0.16881,-0.43757,0.13831,0.10246,0.3427,0.08453,-0.0769,0.02193,0.0223,0.22655,-0.03945,-0.00419,0.13398,0.1044,0.32187,0.09441,0.04097,-0.01942,-0.16753,0.12696,0.12694,0.07143,-0.02769,0.04592,-0.08633,0.04323,0.09744,0.00982,-0.02842,-0.04209,0.04048,-0.01248,0.02112,0.01335,-0.03768,-0.09294,0.00665,-0.13219,-0.03949,0.01185,0.22614,-0.13253,-0.00931,-0.0106,0.01417,-0.53446,0.09972,-0.02904,-0.12019,0.12218,-0.12375,-0.1135,-0.12705,-0.15582,-0.12634,-0.03196,-0.14416,0.05538,-0.02017,-0.02001,-0.03757,-0.24599,-0.00381,0.26119,-0.19047,0.10148,0.00061,0.1089,0.06279,0.15503,-0.12584,0.04941,-0.08717,0.03913,-0.04802,0.03064,0.00249,-0.06365,-0.12026,0.13583,0.06463,-0.46875,0.17309,0.03178,-0.04773,0.07515,0.06054,-0.09242,0.03534,-0.00582,0.05774,-0.02426,0.00886,-0.08552,0.03232,0.01571,-0.00892,0.01339,0.23587,0.13491,0.1514,-0.08827,0.04896,-0.03533,-0.69128,-0.02038,0.01412,-0.02338,-0.09286,-0.11382,-0.00197,-0.0319,-0.00684,0.38407,0.06164,0.13145,0.07103,0.09312,-0.29209,-0.0437,0.01978,0.00369,0.01036,-3e-04,-0.27439,-0.00647,-0.15348,0.0745,0.07485,0.05218,-0.17124,-0.30393,-0.17672,0.0872,-0.16176,0.04669,0.02661,-0.27146,0.05065,-0.17387,-0.01084,-0.59316,0.15685,-0.0449,-0.17119,0.15764,0.01295,-0.11822,0.07265,0.01431,0.07968,0.01621,-0.0512,0.04298,-0.0424,0.00946,-0.1218,-0.10183,0.00692,-0.03464,-0.05004,0.04499,-0.05251,-0.05628,-0.10133,-0.0193,-0.06132,-0.17859,-0.22474,0.03089,0.00046,0.0727,-0.03931,0.10463,0.27409,0.11846,0.04702,0.0408,-0.04059,0.18559,0.00547,-0.24504,0.14509,0.03776,-0.08234,0.21662,-0.01368,-0.00361,-0.05553,0.10086,-0.1255,-0.02569,0.07827,-0.20786,-0.00058,-0.03133,0.06726,0.108,-0.01525,-0.10934,-0.11488,0.07269,-0.00043,-0.22297,-0.09916,0.04305,0.01796,-0.00461,0.09515,-0.04623,-0.02674,-0.05326,0.13627,0.05957,-0.02296,0.0521,-0.05885,0.10786,0.07685,0.12267,-0.01717,-0.05561,0.04143,0.06518,-0.06787,0.1231,0.06778,-0.2285,0.42759,-0.91033,0.11159,-0.19187,-0.22517,-0.10087,0.06563,0.08783,0.02441,-0.0829,-0.05355,-0.03425,0.04784,-0.39443,-0.11094,0.04584,0.00983,-0.01283,-0.01994,0.01551,-0.01806,-0.07276,-0.05809,0.1543,-0.07903,0.11323,0.26746,0.291,0.26798,-0.04133,0.06014,-0.0774,0.05066,-0.12714,-0.01983,-0.02816,-0.03228,-0.07528,-0.08254,-0.00043,-0.12454,0.00363,0.19112,0.07649,-0.1513,0.10813,0.07784,0.09025,-0.16543,0.18074,0.01772,0.1184,-0.11008,0.0612,-0.16179,0.25069,-0.12654,0.05488,0.01114,-0.68277,-0.02628,0.48341,0.48396,0.00341,0.03467,-0.08191,0.13673,0.12952,0.1123,-0.20922,-0.08756,-0.09129,-0.07065,-0.1619,-0.01504,-0.03095,0.04179,0.12671,0.06559,0.09308,0.15186,0.12436,-0.04435,-0.01375,-0.0436,0.01825,-0.0352,0.01917,0.0165,0.03202,-0.08841,0.00408,0.06018,-0.0294,0.21917,-0.0343,0.09357,-0.10093,0.02781,-0.23588,0.02149,-0.00378,-0.03186,0.00349,-0.30048,0.10236,-0.03853,0.03315,0.06981,-0.02037,-0.01397,0.02416,-0.01403,-0.09011,0.14876,-0.01169,0.07935,-0.04574,-0.13901,0.20689,-0.12085,-0.10037,-0.54178,0.12601,0.05445,0.05848,0.00717,-0.08947,-0.25564,0.03342,-0.23667,0.19326,-0.23544,0.18699,0.2184,-0.07504,0.1446,-0.20016,-0.07027,-0.04616,-0.19053,-0.13302,-0.06366,0.33958,-0.2129,0.21054,-0.00768,-0.04836,-0.00315,-0.05343,0.55108,-0.1338,0.05619,8e-05,-0.26902,-0.04864,0.05648,0.12259,0.12636,0.39287,0.0964,-0.08073,-0.39352,0.01328,-0.19852,0.00133,0.05872,-0.05608,0.26686,-0.00043,-0.21828,-0.0265,0.06806,0.28353,0.12902,0.03288,-0.11481,0.11972,0.02454,-0.05758,-0.0821,0.05203,-0.01168,0.0017,-0.06085,0.20656,-0.06495,0.03588,0.20943,0.15383,-0.24713,0.15151,-0.47334,-0.21822,0.04866,-0.0106,0.011,0.01249,0.11109,-0.09738,0.0972,0.01199,0.00502,0.0071,-0.00836,0.45653,0.10821,0.14813,-0.02805,0.1419,-0.05837,0.13714,0.10903,0.07554,0.0561,0.19936,-0.2559,0.03255,0.17271,0.06366,0.00609,-0.03412,-0.00265,0.06005,-0.20421,-0.04938,-0.16091,0.2324,0.1766,0.03529,0.17545,0.24558,0.02605,-0.03923,0.05001,-0.07567,0.06967,-0.03981,0.10016,0.0322,0.04195,0.0967,-0.12148,-0.00364,0.03714,0.00224,0.06501,0.01615,0.02947,0.17717,0.0564,0.00933,0.40668,-0.04015,0.02106,-0.08353,-0.0613,-0.16812,-0.43687,0.03368,0.12215,0.09662,-0.03984,-0.17086,0.02732,-0.25638,0.1197,-0.07178,-0.00106,-0.07985,0.03656,0.1467,-0.01679,0.06782,0.11392,-0.06626,-0.05238,-0.14199,0.00231,0.0873,-0.0216,0.14518,0.0947,0.02918,0.02739,0.19106,0.00123,-0.13672,-0.16104,0.12773,0.07575,-0.02079,-0.03191,-0.26015,0.04009,-0.00468,-0.0011,0.03475,-0.0471,0.70551,-0.05284,0.02774,0.01031,-0.32261,-0.04713,0.00177,-0.86046,-0.25003,0.22197,0.15352,0.00232,0.09147,-0.02514,0.19307,0.25473,-0.03649,-0.41295,0.26484,0.09876,-0.10161,-0.31646,-0.18209,0.08104,0.05709,0.15302,0.10754,0.08118,0.09698,0.33135,0.02215,0.01311,-0.07221,0.03831,0.05549,0.12678,0.0718,-0.00368,0.18076,-0.09055,0.03587,-0.08912,-0.128,0.06899,-0.06261,0.0645,-0.02326,-0.03437,-0.11557,0.03749,0.16247,-0.30955,6e-05,0.24293,0.11423,0.03612,0.05593,0.1653,0.02482,0.09969,-0.03517,0.0941,0.04661,0.05504,0.05425,-0.09328,0.03559,-0.13557,0.21968,0.1143,-0.30976,0.0906,0.07274,-0.04144,-0.24888,0.13872,0.11871,-0.05505,-0.00368,-0.44577,0.02031,-0.07219,-0.15514,0.0458,0.03803,0.02802,-0.2012,0.33078,0.01415,-0.06748,-0.01487,-0.03488,0.01561,0.03961,0.21773,-0.16041,0.10737,0.03136,-0.02711,-0.04621,-0.24452,-0.00545,0.01981,-0.05236,-0.06035,0.02876,-0.03735,0.08323,0.03736,0.0458,0.0283,0.02645,-0.22313,-0.48587,-0.11637,0.26146,-0.11756,0.03464,-0.06229,0.05433,-0.02158,0.01245,-0.13541,-0.12288,-0.02318,-0.21372,0.14582,0.03186,-0.01824,-0.02781,0.18329,0.10473,0.01306,0.03048,-0.05659,0.15926,0.01205,0.06413,-0.04104,-0.08459,0.16054,0.28275,0.12782,-0.10663,-0.00445,0.14047,0.23869,-0.11527,-0.19023,0.12183,-0.27295,0.04968,-0.02482,0.04138,0.24391,-0.15818,0.01033,-0.01754,0.11183,0.25133,-0.0305,-0.10178,-0.09704,-0.18466,0.09065,-0.00726,-0.07222,-0.04533,0.08607,-0.08173,-0.04205,0.11322,-0.2216,0.02419,0.08705,-0.05413,-0.18372,0.11366,0.00922,0.01274,-0.72929,0.01057,-0.04499,-0.07591,0.1557,0.00814,-0.06435,-0.1101,-0.07556,0.15271,0.09365,0.09983,-0.01244,-0.33948,0.11477,-0.0476,-0.02965,-0.00942,0.00686,-0.07366,-0.03452,-0.02039,-0.15271,0.02576,-0.03175,-0.03388,0.09308,-0.01197,0.20585,-0.15918,0.06712,-0.00443,0.00647,0.06237,-0.04693,-0.03014,-0.14562,0.06403,-0.14134,-0.05608,-0.22846,-0.0434,-0.04095,0.10644,0.05877,-0.09032,-0.15743,0.08365,0.07218,-0.01346,0.02563,-0.19749,0.05777,0.02551,-0.0256,0.04862,0.03258,-0.23009,0.0556,0.17315,0.04936,0.05824,-0.08926,0.11406,-0.005417,0.20191,0.21334,0.02267,0.28343,0.06059,-0.04791,-0.0889,-0.08055,0.00236,-0.02537,0.00895,-0.05869,0.06406,-0.13882,-0.05369,-0.10791,-0.35102,0.00965,0.11465,-0.01381,-0.05662,-0.12066,0.35083,-0.07672,0.09822,0.07761,-0.04365,0.01378,0.03338,0.06069,-0.15991,-0.16101,-0.27873,0.07047,0.07871,-0.02009,-0.03067,0.07211,-0.16234,-0.1322,-0.06313,0.16708,-0.10457,0.03416,0.00339,0.00237,-0.11283,0.20929,0.02686,0.02812,0.0134,-0.03387,0.03256,0.14304,0.07845,0.06401,-0.0155,0.05337,-0.15785,-0.11255,-0.1315,0.02624,0.14891,-0.11117,0.1406,-0.12137,0.11039,0.05662,0.00813,-0.00291,0.00204,0.18318,0.03384,-0.04931,0.10135,0.13056,-0.05229,-0.12202,0.07097,0.01541,0.0452,0.26125,-0.21315,0.03636,-0.07561,0.02263,-0.03383,-0.04077,0.21552,0.11753,0.0473,-0.42082,0.13467,0.05152,-0.05605,0.03765,-0.07167,0.24979,0.01983,0.05862,0.15656,0.08528,0.15024,-0.76772,0.31397,0.13884,0.14763,0.07053,0.3259,-0.23539,0.12504,-0.11438,0.61859,-0.0917,0.04787,0.10677,-0.07285,0.03468,0.03102,0.10987,-0.07317,0.03014,-0.01083,0.01242,0.03639,-0.12435,0.12514,0.10668,0.04107,-0.12773,-0.54901,-0.02705,-0.14595,-0.05302,0.01995,-0.0435,-0.06983,0.22859,0.22539,-0.03922,0.04377,0.06575,0.02734,0.22773,0.70049,0.0249,-0.00868,-0.04037,0.19072,-0.07563,-0.08528,-0.0636,-0.00864,-0.01307,0.09551,0.05644,-0.01311,0.10989,0.0516,-0.05923,-0.14381,-0.10347,0.11328,-0.1339,-0.18341,-0.02947,0.03828,0.06242,-0.00051,0.01271,0.03133,0.14242,-0.16027,-0.07216,0.07083,0.05594,0.01296,0.06231,0.06605,0.02437,0.02195,-0.12067,0.03376,0.26252,0.06467,-0.00108,0.05797,0.03213,0.04381,0.13211,0.06865,0.23335,0.01513,0.06753,0.10196,0.18506,0.14836,0.15962,0.11118,0.12044,0.10968,0.12861,-0.08163,0.00289,0.19139,0.15693,0.03948,-0.09997,-0.00457,0.11303,-0.09737,0.02929,-0.02789,0.04767,-0.02827,-0.10237,0.04034,0.14718,-0.03202,0.01793,-0.26725,-0.01212,0.02051,0.10102,-0.08375,-0.00165,0.2359,0.03513,-0.07567,0.07961,-0.10567,0.06949,-0.22476,-0.05132,-0.02842,-0.07845,-0.04071,-0.17002,-0.31999,-0.46631,-0.01456,0.19063,-0.02961,0.14687,0.08167,-0.00129,-0.03568,-0.22498,-0.0443,0.05088,-0.07891,0.11709,0.03209,0.04724,0.0659,-0.00056,0.13745,0.00219,-0.29716,-0.09037,-0.07204,-0.14237,-0.07735,0.02736,-0.1196,-0.24328,-0.0265,0.0858,0.09411,-0.02645,0.29739,0.02793,-0.07537,0.01833,0.07138,-0.09736,0.09603,0.08766,-0.10513,-0.01119,0.1005,0.24383,-0.1385,0.38512,0.07326,-0.1203,-0.05502,-0.02916,0.15137,-0.06523,0.11152,0.0251,0.08336,-0.02492,0.18672,-0.1127,-0.13152,0.12643,0.13955,0.28382,0.05337,-0.23617,-0.28162,0.09143,-0.1646,-0.00248,0.01874,-0.04661,0.10703,-0.18053,-0.00229,0.00318,0.21872,0.03864,-0.03728,0.01724,-0.35459,0.18558,0.05951,-0.061,0.21651,-0.03269,0.00915,0.0987,0.03163,0.24732,-0.09112,-0.0723,0.00622,-0.17726,0.00858,0.15615,0.02385,0.00188,0.04284,0.08249,0.09582,-0.19253,0.10441,-0.17777,0.13785,0.12231,-0.0659,0.11404,0.05083,-0.19331,0.17741,-0.12721,0.03576,0.07685,0.00636,-0.0147,0.34964,0.00427,-0.27151,-0.12755,-0.41542,0.11396,0.09899,-0.14655,0.21211,0.19017,-0.03508,-0.19111,-0.09916,0.02085,0.12326,-0.08754,0.03132,-0.36472,0.40806,-0.32436,0.09562,0.03181,-0.14392,0.0772,0.09808,0.05422,-0.01614,0.09067,0.04211,0.04094,-0.04007,0.0952,0.02051,0.05319,-0.36761,0.10131,0.10241,-0.00566,0.0098,-0.14689,0.04124,-0.01675,0.10377,0.0771,0.07344,-0.04189,0.09442,0.13257,0.06554,0.04177,0.36846,-0.13096,-0.1087,0.08661,-0.39863,0.00897,0.07212,-0.0802,-0.0748,0.08225,0.11728,0.04748,-0.17535,-0.12123,-0.06167,-0.06375,0.25445,0.34344,0.05291,0.03591,-0.0202,-0.10743,0.16503,0.05001,0.15436,0.15495,-0.0747,0.02436,-0.05157,0.01182,-0.09264,0.00315,-0.2265,-0.01169,-0.01983,0.03282,0.05516,-0.14539,-0.23425,-0.05788,-0.02895,0.06865,0.06137,0.02312,-0.04714,-0.11678,-0.04606,0.0741,-0.36101,-0.24071,0.27137,-0.22898,0.14914,-0.17763,0.24866,0.0295,0.03711,0.00198,0.16365,0.13374,0.04128,0.27122,-0.09723,0.05675,-0.04383,0.02289,-0.03631,0.16966,0.08638,-0.00928,0.21118,0.09349,-0.15523,-0.01793,0.00892,-0.06155,-0.03813,0.07266,-0.03436,0.01471,0.11834,0.06833,0.05629,0.23973,0.02565,-0.08029,-0.03727,-0.2062,0.11969,0.19552,0.11786,0.09014,0.08178,0.06384,0.03025,0.15819,-0.01387,0.15852,0.0318,0.23603,0.07307,0.03224,0.12586,0.34265,0.60779,-0.08935,-0.08437,-0.03108,-0.3812,-0.00081,-0.18601,0.11341,0.09433,-0.20887,0.06434,-0.09128,-0.06014,-0.03408,0.12499,0.01868,0.10308,-0.09466,-0.19186,0.10585,-0.14744,0.05793,-0.01416,-0.1624,0.04249,-0.04089,-0.07635,0.07208,-0.08584,-0.08391,0.04205,-0.01872,-0.09607,0.06166,0.01634,0.1029,-0.05078,0.04476,-0.12121,-0.27771,0.02759,-0.07125,0.10889,0.06135,0.03356,0.01482,-0.19693,-0.00282,0.0822,0.1383,0.02261,-0.14896,0.02301,-0.02221,0.06275,-0.01457,0.10032,0.07402,0.03102,0.03685,0.00091,0.25733,0.14519,0.06249,0.07485,0.08092,0.01949,-0.0191,0.22633,-0.0477,-0.02265,0.07334,-0.10953,0.04984,0.05202,0.17572,-0.10152,0.07201,0.05136,-0.25026,-0.18783,-0.29888,-0.33925,-0.12887,-0.00735,-0.17327,0.06025,0.11455,0.07217,0.13771,-0.11084,0.06685,-0.0704,0.16709,-0.15761,0.00618,-0.01363,0.01457,0.00585,0.00792,0.00734,-0.06635,0.06614,0.04953,0.0425,0.05316,0.16664,0.14847,-0.06716,0.04462,0.01798,-0.22992,-0.03738,0.11255,-0.25087,0.03807,-0.28907,-0.18004,-0.05309,-0.07882,0.14872,-0.12726,-0.0393,-0.02112,-0.08565,-0.00057,-0.12444,-0.07738,0.01579,-0.09612,0.02977,-0.03149,-0.00116,0.01132,0.09737,0.05672,-0.05658,0.16772,-0.07683,-0.03955,0.13005,-0.0132,-0.04676,-0.17355,0.0678,-0.26588,-0.10202,0.09609,-0.00744,0.04247,0.0797,0.04305,-0.06171,0.04267,-0.03447,0.1031,-0.11037,0.32035,0.09675,0.09448,0.04519,-0.09913
PCR,-0.16632,-0.16632,-0.11092,0.38761,-0.00552,-0.09903,-0.06559,-0.04798,0.11499,0.00151,-0.06096,-0.19472,-0.05783,0.02569,0.05273,-0.17116,-0.02139,0.10163,0.16841,0.04723,-0.29795,-0.03885,-0.11662,0.00204,-0.23313,0.01951,-0.08991,0.04029,0.06033,-0.1637,-0.03243,0.00292,-0.02663,-0.20553,-0.02906,0.04606,0.13821,-0.04131,-0.16275,0.02863,0.06976,-0.0411,0.45762,0.05939,-0.0989,-0.08938,-0.08845,0.02118,0.21212,0.15831,-0.11694,-0.04799,0.02869,0.01134,0.01087,-0.05778,-0.0068,0.11483,-0.06624,-0.14325,-0.08338,0.04667,-0.08282,0.03127,0.03001,0.03521,0.03972,-0.00873,0.00262,0.08904,0.12816,0.10288,0.01379,-0.08842,0.08467,-0.21866,0.0163,0.40849,0.06846,0.04147,-0.15842,0.08511,-0.17481,0.07212,0.00802,0.04696,-0.01156,-0.01678,0.0607,0.00412,-0.25599,-0.04314,0.18564,0.04671,-0.12878,-0.06973,-0.04173,-0.228,0.0157534,0.14701,0.07071,0.02671,0.10916,0.11555,-0.00071,-0.00886,0.02426,0.03185,-0.10663,-0.3735,-0.03007,-0.10907,-0.00079,0.0168841,-0.35461,0.04659,-0.12432,-0.01583,-0.15423,0.11989,-0.05997,-0.06398,-0.01052,0.15634,-0.03018,0.09836,-0.14537,0.12881,-0.02304,-0.16449,-0.03552,0.0309437,-0.05894,0.0191,-0.3309,0.02672,0.03534,-0.10187,0.08142,-0.14315,-0.02585,-0.00047,-0.13607,-0.15923,0.22346,-0.10393,-0.00625,-0.04318,-0.1618,-0.21304,0.02657,-0.09155,-0.0165,-0.03032,0.05175,-0.06989,-0.03832,-0.06072,-0.13015,0.2572,-0.04498,-0.08964,-0.04016,-0.02238,-0.08903,-0.00332,-0.03021,0.00907,-0.1016,0.02331,0.03145,-0.16561,-0.07743,-0.16065,0.00025,-0.03076,0.00482,0.01517,-0.20735,-0.06819,0.0041,-0.04123,-0.04278,-0.0552,0.05265,-0.00655,-0.11889,0.08483,-0.05786,-0.067,-0.01844,0.06761,0.0759,-0.17663,0.00147,-0.04824,-0.01467,0.0374,0.0490672,-0.0203,0.01766,-0.07066,-0.06663,-0.12738,-0.02058,-0.02449,0.12035,-0.13965,-0.11457,0.03358,0.08402,0.16529,-0.33391,0.00382,-0.13145,-0.0549,0.07855,-0.12467,-0.35496,0.08028,0.14834,-0.01077,0.22395,0.07062,-0.06497,-0.07113,-0.22506,-0.14299,-0.08396,0.01177,6e-05,-0.3774,0.11368,-0.0999,0.34027,0.10465,-0.02513,-0.03244,0.14046,0.01133,0.2552,0.22146,0.12053,0.03408,-0.25913,-0.11826,0.01981,0.00958,0.27484,0.0625,-0.08214,-0.09521,-0.0289,-0.02851,-0.08649,-0.16941,-0.02882,-0.06931,-0.01456,-0.09047,-0.17303,-0.1156,-0.04442,0.03297,0.02281,-0.25082,-0.06724,-0.00202,0.23737,0.05618,0.16661,0.45948,-0.05517,-0.11549,-0.04016,-0.06158,-0.0354,-0.02981,0.06483,0.03422,-0.07009,-0.10536,-0.04312,0.00634,-0.10598,-0.02815,0.00748,-0.09283,-0.09453,0.05361,0.4243,0.03489,0.01419,-0.15781,0.18876,0.0107,0.01431,0.11524,-0.10235,0.13476,0.12395,0.23373,-0.18547,0.02807,0.04693,-0.01387,0.18035,-0.27538,0.05899,-0.02296,0.01907,-0.00621,-0.00276,-0.12175,-0.0207,-0.06632,-0.0583,-0.11963,-0.32933,0.04588,-0.03337,0.12188,-0.06497,-0.04942,0.29018,-0.09413,-0.04659,0.12093,-0.04099,0.02442,0.02628,-0.10476,0.1253,-0.03234,-0.13817,-0.03732,0.07279,0.13675,0.08336,-0.02881,-0.05545,0.16249,-0.08849,-0.04736,0.09103,0.31589,0.4729,0.01305,0.04243,-0.00183,0.46191,0.05566,0.09937,0.0176315,-0.08988,-0.0643,0.05173,-0.00827,-0.08562,0.01601,-0.17995,-0.04729,0.02461,0.02854,0.02947,0.05475,-0.25012,-0.03553,-0.16732,-0.0677,0.28283,-0.10129,0.04803,-0.09222,-0.00035,0.22347,0.08457,0.15438,0.03684,-0.17003,0.00188,-0.0046,0.04934,-0.11074,-0.06219,-0.01646,0.10482,0.05569,0.04065,0.00299,-0.03763,0.26684,0.07257,-0.11094,0.02387,-0.14449,0.00173,-0.03109,-0.041,-0.06798,0.04577,0.10099,0.125,0.01299,0.09248,0.00194,0.06354,-0.13718,-0.08786,-0.04818,-0.02927,-0.03613,0.00299,-0.07863,0.04055,0.00593,-0.1742,0.02724,-0.0956,-0.03786,0.22564,0.03935,-0.08726,-0.00527,0.18926,0.02247,-0.06694,0.08147,0.10916,-0.09817,-0.23516,-0.09056,0.12033,-0.00399,-0.03792,0.03821,-0.26513,0.05833,0.10585,-0.03666,0.01488,0.09691,-0.08874,-0.02822,0.18143,0.02966,-0.07091,-0.20482,0.03154,0.16881,0.06272,0.11455,0.00118,-0.06729,0.14038,0.01127,0.0383591,0.05706,0.01451,0.02533,-0.12545,-0.4088,-0.00812,0.064,0.00243,-0.10209,0.07851,-0.01253,-0.18437,-0.02025,0.13573,-0.07491,-0.04933,-0.00303,0.00063,0.01834,0.01581,0.20942,-0.16443,-0.0051,0.0041,0.10611,0.20435,0.04752,0.03984,-0.10156,0.02478,-0.04419,0.13199,0.10304,0.05236,-1e-04,0.04843,0.03914,0.12562,-0.08947,-0.43809,-0.03134,0.0589,-0.05748,0.17211,0.01519,0.01428,-0.02064,-0.0096,0.0100231,0.01203,-0.16815,-0.04174,-0.00665,-0.15499,-0.19969,-0.08375,-0.02576,-0.01067,0.00898,-0.09112,0.02213,-0.05435,0.09247,-0.04063,0.17969,0.01616,-0.02089,-0.04108,-0.15768,-0.14662,-0.02834,0.23045,0.01073,0.06333,0.07049,0.22065,0.18215,-0.10547,0.04688,0.01544,-0.14598,0.03552,-0.06202,0.08623,0.1597,-0.11971,-0.0533,-0.16657,0.21159,0.10757,-0.09554,-0.01458,-0.04124,0.0353,0.0845,-0.02383,0.07087,-0.02628,0.1686,0.13443,-0.03012,-0.05822,0.01425,0.0276491,0.05134,0.04103,-0.01531,-0.14991,0.23025,-0.0651,-0.0209,0.09508,-0.02927,0.00102,0.00756,-0.05083,-0.00043,-0.03679,-0.11172,0.08218,-0.0608,0.01601,-0.02213,-0.0859,0.12597,0.05646,0.03897,-0.22588,-0.18524,0.0322,-0.16338,-0.19823,0.11504,0.01743,0.01643,-0.13371,0.03287,0.03782,-0.23057,0.06744,-0.07292,0.10161,-0.07636,0.18284,0.02686,-0.06055,-0.15961,-0.32048,-0.00061,0.09574,-0.00721,-0.02004,-0.1782,-0.02306,0.11023,-0.00349,0.03851,-0.01345,0.02314,0.10808,0.0234,-0.1103,0.23844,-0.07431,-0.00718,-0.08341,-0.06945,-0.0426,0.15648,-0.0072,-0.13746,-0.04632,-0.00898,-0.11878,0.09453,0.0944,0.05796,0.09242,-0.24504,0.04535,-0.00599,0.03406,-0.17383,-0.09368,-0.21404,-0.0583,-0.02624,-0.04739,-0.03542,0.03757,-0.02476,0.02822,0.0776444,0.04304,0.14482,-0.03434,0.12375,0.1421,0.11957,0.1259,0.12096,0.03808,0.00582,-0.15965,-0.01445,0.10611,-0.06123,0.02265,0.09627,0.08641,-0.03237,0.03113,-0.21157,-0.06309,0.07967,0.00952,0.11358,0.05897,-0.06108,-0.17871,-0.00684,-0.36134,0.05043,0.19482,-0.01615,0.16041,-0.10085,-0.0324,0.01437,-0.11703,-0.00675,-0.14328,-0.12822,-0.13493,-0.06325,-0.04978,0.04723,-0.26134,-0.02245,0.07065,0.02192,0.10436,-0.06315,0.05879,-0.03832,-0.03309,-0.0314,-0.31901,0.07473,-0.02842,0.02305,-0.0853,-0.06685,0.2083,-0.04493,-0.02975,0.01626,0.09117,0.04996,0.05681,0.07159,-0.17249,0.01078,0.05384,0.06202,0.10488,-0.1911,-0.04128,-0.07199,0.05722,0.0579,-0.04217,-0.11644,-0.03556,-0.20369,0.06258,-0.04671,-0.15934,0.20214,-0.18706,0.10911,-0.01343,-0.02493,0.06558,0.02527,0.10259,-0.0353,-0.04029,0.01834,-0.10734,-0.18964,0.15229,0.05434,-0.09012,-0.02368,0.1063705,-0.14032,0.03199,0.0637,-0.40075,0.10367,-0.01911,-0.12477,0.08889,0.07189,-0.12618,-0.00519,0.07772,0.11628,-0.01374,0.0313,-0.06706,-0.02766,-0.08,0.08272,0.08805,0.07932,0.40668,-0.22849,0.18481,-0.00606,-0.20907,-0.03704,0.07887,0.03444,-0.18714,-0.00044,0.07637,0.14863,0.00812,0.05265,0.03459,-0.06883,-0.08722,-0.04587,-0.00752,-0.0617,-0.01109,0.102,0.02688,-0.14311,-0.00148,-0.07814,-0.01932,0.01211,-0.04513,0.01772,-0.02,-0.07538,0.06621,0.03464,0.07206,-0.2438,-0.00399,-0.02586,-0.01815,0.02508,-0.10367,-0.15167,0.04703,-0.03911,0.07362,-0.06947,0.01124,0.12475,0.14384,-0.03107,-0.00634,0.02538,0.01741,-0.01728,0.02927,-0.11649,0.08328,0.02398,-0.04426,-0.05069,0.03807,0.08877,-0.08676,0.11831,-0.0468,-0.03324,-0.17301,-0.02501,-5e-05,-0.11373,-2e-06,0.04356,-0.05651,0.19647,-0.02415,-0.11067,0.04028,-0.20387,0.01506,-0.00168,-0.10752,0.02518,-0.18968,0.04329,0.00225,-0.13055,-0.4183,-0.00816,0.14546,0.02416,0.01151,-0.0334,-0.01733,-0.15931,-0.1262,-0.00357,-0.04993,-0.11426,-0.18646,0.10423,0.15157,0.1414152,-0.13031,-0.03353,-0.00599,0.04044,-0.09576,-0.06051,-0.05489,-0.07675,0.02096,0.01323,0.01762,-0.19854,0.21372,-0.01544,-0.02711,0.10786,-0.12602,-0.10271,0.08819,-0.14341,0.13641,0.02146,0.2062,-0.14429,0.03891,0.02797,0.065,0.00773,0.04029,-0.09694,-0.13453,0.05703,-0.09312,-0.04874,0.12652,-0.1648,-0.19185,-0.04014,0.0464352,0.08938,0.00203,-0.1737,0.1108,0.05537,0.02548,-0.07863,0.01602,-0.01709,-0.03052,0.0082017,0.0567,0.06613,-0.03442,-0.1104,0.15942,-0.03451,-0.01925,-0.10284,0.03021,-0.09698,-0.11427,0.18036,-0.02987,-0.0366232,-0.00091,0.03806,0.04446,0.0482042,0.02607,-0.18615,0.00267,0.25731,-0.02583,-0.01995,0.02633,-0.08187,-0.11314,-0.19762,0.13112,0.03379,0.09018,-0.07291,-0.19388,0.087,0.07954,0.12012,0.02586,-0.35827,-0.04756,-0.075,-0.00217,-0.00611,-0.12875,-0.08333,0.03535,0.07959,-0.30161,-0.13455,-0.09452,0.03698,0.20943,-0.10934,-0.06448,0.14736,0.00039,-0.01822,-0.49028,-0.15249,-0.0841,0.01143,0.10118,-0.22565,-0.16307,0.074,-0.02054,0.07733,-0.08216,0.0218,-0.00717,0.04282,-0.05731,0.02564,0.03288,-0.18257,-0.1309,-0.04867,0.08352,0.06206,0.12574,-0.23784,-0.06042,0.25293,0.24953,-0.01577,-0.02289,-0.01756,-0.02492,-0.34136,0.18572,0.01572,-0.08981,-0.00708,-0.01218,0.09055,0.04213,0.0475,0.09018,0.12114,0.00627,0.02244,0.01525,-0.03834,-0.11734,0.15065,0.10447,0.04411,0.12591,-0.21787,0.00983,-0.02031,0.0237,-0.37444,-0.06081,-0.17838,-0.376,-0.01869,-0.10614,-0.01538,0.07313,-0.07247,0.00308,-0.04674,-0.06034,-0.05205,0.01309,-0.06729,0.05131,0.04624,0.17957,-0.33858,0.00658,0.08288,0.07144,0.15586,0.01392,0.04102,-0.1116,-0.0401,0.10454,-0.41749,0.08229,-0.1044,-0.23106,-0.05236,-0.00448,-0.00187,-0.22119,-0.00317,-0.0126,0.03346,0.0006108,0.09823,-0.00496,-0.17057,-0.06071,-0.00627,-0.12204,0.01813,0.01582,-0.07586,0.09137,0.13771,-0.02465,-0.05999,0.01039,0.16215,-0.06771,-0.00371,0.02558,0.06013,0.10501,0.05407,0.04608,-0.05845,0.01658,-0.0966,-0.04866,-0.05927,0.06528,0.08763,0.02885,-0.16092,0.03817,0.03845,0.56385,0.07977,0.26176,-0.03069,0.0466074,0.09015,-0.06027,-0.19294,0.12076,-0.02074,0.04463,-0.0795,0.04487,-0.02243,-0.0212,0.07101,-0.05629,-0.00881,0.00983,-0.07385,0.01663,-0.01515,0.00906,0.08683,-0.09244,-0.00061,0.02545,0.0287,0.07352,-0.15197,0.00622,-0.025,-0.1104,-0.03247,-0.05467,-0.12843,0.04489,0.06897,0.06427,-0.08332,-0.23118,-0.02456,-0.17093,0.33216,0.03368,0.02584,-0.02529,-0.03476,-0.0102,0.0114,-0.02665,-0.0739,0.26095,-0.06512,0.06321,0.00998,-0.1545461,0.3023,-0.02082,0.11789,0.02182,0.0146,0.02046,0.06049,0.13408,2e-04,-0.18181,-0.19718,-0.08243,0.09912,-0.02659,0.18042,-0.09374,-0.08429,-0.59979,-1e-05,-0.13547,0.10836,0.02111,0.01699,0.31486,0.0378,0.01445,-0.07584,-0.09052,-0.19199,0.00949,-0.1841,0.06408,-0.00337,-0.05364,-0.06274,-0.069881,-0.0633,-0.10156,-0.04018,-0.11126,0.01122,-0.13648,0.04876,-0.06853,-0.22671,-0.1084,-0.1267,0.03753,-0.0781,-0.0956,0.03122,-0.01637,0.08266,0.00615,0.05087,0.16423,-0.23604,-0.05864,-0.12106,-0.02284,0.02963,-0.06225,-0.00521,0.01598,0.14429,-0.17558,-0.02332,-0.04233,0.01092,0.10714,-0.3774,-0.20256,0.17907,0.03723,-0.02972,0.17535,0.04949,0.02026,0.07043,0.02989,-0.01445,0.13142,-0.00454,-0.05231,-0.27008,0.13594,0.0489,0.04977,-0.01101,-0.10266,0.08155,-0.04145,0.01601,-0.30957,-0.01856,-0.01494,0.10551,0.11951,0.02996,-0.06922,0.23622,-0.03801,-0.06149,-0.01857,0.10724,0.05485,0.09219,-0.03147,-0.09339,0.03701,-0.03064,0.25344,-0.09021,-0.14247,0.49658,0.01778,0.02861,0.31402,-0.00324,0.08054,0.08044,-0.01955,-0.08119,0.03446,0.09747,0.09671,-0.01146,0.01009,0.05467,0.022,-0.02762,-0.1439,-0.25694,0.16365,-0.09581,0.00975,-0.0162,-0.0734,-0.10665,0.40436,-0.15773,-0.04454,0.07521,-0.25177,-0.13045,-0.07201,-0.24887,-0.10079,-0.0771,-0.23402,0.15559,-0.10879,-0.13372,-0.06199,-0.01075,-0.00195,0.16833,-0.06883,-0.0131,0.07391,-0.04017,-0.18569,0.02271,-0.26246,-0.02474,0.06163,0.11979,-0.08344,-0.09201,0.02353,0.08636,-0.05196,-0.0267,-0.03078,-0.13311,0.16533,0.15953,0.11034,-0.05588,-0.04858,-0.02768,-0.06659,-0.10331,0.00424,0.26833,-0.05367,-0.23318,0.1519,-0.01416,0.37431,0.10978,-0.0885,0.13537,0.04085,-0.10818,0.0906,0.17262,-0.05258,-0.00873,0.04245,0.013809,0.03675,0.12117,-0.14549,0.12989,0.29601,0.0799,0.23202,-0.11144,-0.12534,-0.15745,0.04261,-0.32187,-0.04353,0.08991,0.03954,-0.1006,0.01528,0.09253,-0.06094,0.18248,0.05422,-0.03968,0.17616,-0.09922,-0.0884,-0.32322,0.1018,-0.25632,-0.07314,0.05745,0.02033,0.03904,0.01749,-0.1047,0.13598,-0.01219,0.03037,0.01811,-0.02125,-0.02438,-0.06365,-0.06554,-0.03142,0.05356,0.18077,0.09841,-0.04397,0.00306,-0.10159,0.00669,-0.01306,0.07221,-0.02875,-0.00519,-0.09311,-0.08672,0.08318,-0.1155,-0.11496,0.02618,0.08458,-0.09006,-0.01741,0.01968,-0.10331,-0.04054,0.12774,0.02668,-0.0273,0.02832,-0.06052,-0.21351,0.07588,-0.06226,-0.03044,-0.1586,-0.21565,-0.00663,-0.10922,-0.21353,0.0068,-0.06038,-0.07509,0.04307,0.13416,0.04074,-0.03252,0.07144,0.01394,-0.02472,0.24135,-0.01498,0.14342,0.02004,-0.23321,-0.08153,-0.03877,-0.00587,-0.05883,0.0078,0.03929,0.00774639999999999,-0.20817,-0.19179,-0.04768,-0.06721,0.02615,-0.16829,-0.28757,-0.05545,-0.12625,-0.03822,-0.02497,0.05291,0.04182,-0.01162,-0.06322,0.00631,-0.15448,0.02498,0.10125,-0.18198,0.27709,-0.05131,-0.05629,-0.42205,0.02664,-0.06082,0.13984,-0.20937,-0.15183,0.08366,0.39809,-0.17341,-0.0136,-0.04905,-0.1805,0.15541,0.08637,-0.31216,0.01029,-0.0929,0.14315,0.09596,0.06537,-0.02071,-0.02458,-0.00591,0.20705,0.09815,-0.0366,0.01803,0.02903,-0.04025,-0.00588,0.02103,-0.02752,-0.1525,0.07787,0.24858,-0.0191,0.04611,-0.0641,-0.22167,0.03983,-0.09164,0.04314,0.13718,0.10298,0.05822,-0.07263,-0.03426,0.19484,0.10891,-0.05412,-0.11865,-0.06519,-0.09612,0.05339,-0.21994,0.09443,0.01367,-0.01359,-0.18538,0.06647,0.03569,-0.05757,0.05632,-0.02552,-0.05742,0.15815,0.00163,0.05453,-0.10021,0.01413,-0.09314,-0.02262,-0.00717,-0.00534,0.00608,-0.06819,-0.02797,-0.08561,0.01118,0.01496,-0.0083,0.09865,0.06234,-0.18422,-0.459,0.105041,0.04357,-0.07759,0.04848,-0.05438,-0.03304,-0.006,-0.03639,-0.07183,-0.07751,-0.03873,0.06927,0.13848,0.00323,-0.35708,-0.00422,0.0241,0.01445,-0.06321,-0.09431,-0.00905,0.07224,0.01506,-0.45926,-0.11114,0.02929,-0.17683,-0.32205,-0.15981,0.07013,0.04852,0.05137,-0.0286796,-0.28773,-0.02413,-0.08676,0.00742,0.02284,-0.03019,0.06701,0.00151,0.05133,0.17634,-0.17231,0.0068721,-0.05385,-0.0214,0.02168,0.07506,0.04533,-0.08209,-0.01615,0.05925,-0.07742,0.07612,0.06094,0.050056,0.03002,-0.00844,0.28545,-0.04753,-0.11571,-0.27314,0.05045,-0.07179,0.01117,-0.05262,-0.03277,-0.04629,-0.07385,-0.13728,-0.01164,-0.00358,0.03517,-0.27567,-0.0011,0.00495,0.07768,0.21325,-0.22608,0.26634,-0.03235,-0.05796,-0.04986,0.02875,0.02717,-0.11536,-0.0629,0.17301,0.01438,-0.0424,0.12208,0.165,-0.06707,0.03157,-0.08271,0.09753,-0.13603,0.05304,-0.09446,0.0234,-0.25444,-0.03083,-0.04333,-0.2435,-0.13681,-0.39563,-0.14226,-0.07397,0.02017,-0.02101,-0.0213,-0.13725,-0.0852,-0.02612,0.04532,0.0106,-0.14965,-0.01996,0.00997,0.21002,-0.00159,0.36203,-0.18206,0.00057,0.13234,-0.0171,0.07367,0.12729,0.0212,-0.0129,-0.05313,-0.29441,-0.00951,-0.0691,-0.14163,0.01327,-0.01924,-0.01175,0.00512,-0.16457,0.08487,0.04134,-0.06777,-0.00554,-0.02023,0.04364,-0.10425,0.35265,0.12322,0.1858,-0.03636,0.1313,-0.0283,-0.19157,0.06533,0.15166,0.0849647,-0.17522,0.05269,-0.04059,0.02625,0.02938,0.00883,0.23271,-0.0485,-0.19375,-0.06694,0.05415,-0.01446,-0.0511,0.1533,-0.05598,0.00834,-0.0836,-0.0053,-0.00381,-0.21349,-0.01846,0.14538,-0.13667,-0.16918,-0.22432,0.02719,-0.18337,-0.05686,-0.11439,0.12201,-0.00074,-0.06012,0.07806,-0.0117638,0.04412,0.09152,0.03317,0.10429,0.06958,-0.04579,-0.00898,0.05866,0.05219,0.01544,-0.02014,-0.02777,0.04506,-0.15365,0.15509,-0.01239,-0.01764,-0.04871,-0.06696,-0.02293,-0.01766,-0.13395,-0.13913,-0.15658,-0.53294,0.00327,0.01966,-0.00181,-0.09658,0.05977,-0.12437,-0.00224,0.11033,0.00068,-0.07705,0.0699705,0.14984,-0.06683,0.02725,-0.06522,0.23047,0.0134,0.05467,-0.01172,0.00541,-0.02325,0.03867,0.00509,0.01573,0.34689,-0.08721,-0.00271,-0.01146,0.05284,-0.02258,-0.01479,0.03693,0.20525,0.01489,0.44052,-0.12385,-0.05039,-0.0689,-0.03815,-0.06745,0.00408,-0.24324,0.18348,0.00231,0.2934,-0.17492,0.0203,-0.16954,-0.01466,0.0429,-0.03421,-0.02812,0.08555,-0.04931,0.02193,-0.01818,0.0184404,-0.14316,-0.06674,-0.0568,-0.05392,0.00769,2e-05,0.03355,-0.04351,0.01267,0.03171,0.06189,0.0123,-0.17108,0.43232,0.02854,-0.09662,-0.08652,0.10284,0.05529,0.10955,0.01047,-0.03003,-0.09372,-0.05582,-0.17518,-0.00769,3e-05,0.14107,-0.05814,0.02155,0.14204,-0.00283,0.07476,0.0097,-0.09216,-0.2475,0.01316,0.10974,0.04016,0.1522,-0.19181,0.35256,-0.06549,-0.08514,0.0528,-0.11098,-0.19254,0.00744,-0.02926,0.10078,-0.16537,0.0898,0.06121,0.28264,0.11906,0.30118,0.21827,-0.13439,-0.1109,0.13403,-0.16648,0.21239,0.05655,0.14229,-0.03571,-0.03563,-0.0546,-0.04771,0.02358,-0.10486,0.02448,0.05504,-0.07413,-0.02537,0.07218,0.046,-0.0292,-0.0913,0.12867,-0.04752,0.0339,0.01982,-0.05788,-0.00726,-0.0961,-0.0835,-0.07662,0.11225,-0.17546,-0.04786,0.04657,-0.00189,0.1634,0.29811,-0.13273,-0.15186,0.08148,0.02812,0.01574,-0.10817,-0.01271,-0.13733,-0.03786,0.04435,0.14724,-0.00173,0.02314,0.02838,0.15805,-0.03025,0.09572,-0.08959,0.1031,-0.06057,-0.03883,0.02089,0.35067,-0.00595,-0.33453,-0.0162,0.05828,-0.00015,-0.12162,-0.0317,0.05502,-0.00701,0.01492,0.15141,0.05366,0.04299,-0.01848,-0.16645,-0.2094,-0.08332,0.12086,0.02736,-0.03133,0.07831,-0.11393,0.00907,0.03448,-0.02055,0.00761,-0.12343,0.0351,-0.01718,0.08001,0.01447,-0.09648,0.13281,0.00758,-0.07478,0.09065,-0.08152,-0.02806,-0.00094,0.05535,0.07178,0.00996,0.08935,-0.04096,-0.07199,0.0791,-0.06802,-0.02066,-0.10795,-0.13477,-0.10392,0.02223,-0.164,0.12964,0.0799219,-0.09837,-0.18893,-0.01051,-0.09622,0.13924,0.09365,0.03875,-0.04674,0.00901,-0.04084,0.11689,-0.00714,0.08965,-0.10971,-0.11614,0.16084,-0.08622,-0.41407,0.03155,0.05492,0.09199,0.03496,0.07255,0.03859,0.0618,0.04799,0.48318,0.30303,0.33973,0.0622,0.02508,-0.04965,0.14955,-0.20888,-0.02933,-0.01178,-0.20853,0.03453,0.00882,-0.01981,0.04915,-0.02266,-0.03134,-0.1792,-0.0225,0.12506,-0.00226,-0.11158,0.01346,-0.09602,-0.07054,-0.06796,-0.16446,0.11838,0.07851,-0.02844,-0.06158,-0.04496,-0.01408,0.00343,-0.07415,0.0194218,-0.00969,0.04104,-0.04481,-0.07167,0.00698,-0.05754,0.09917,0.00057,-0.13359,-0.03188,-0.05686,-0.06855,-0.02645,0.16753,0.07021,0.10017,-0.04255,0.04916,0.18423,-0.09626,0.21377,-0.08709,0.03493,-0.11598,-0.04768,0.139,0.03816,0.11413,0.0375684,0.25986,0.0166,0.06712,-0.0333,0.11843,0.03213,-0.03337,-0.11658,0.02336,0.05587,0.00087,-0.06005,-0.04563,0.03231,0.0025788,-0.07963,-0.07179,-0.06422,-0.07424,-0.04562,-0.00141,-0.03848,-0.00519,0.09528,-0.05191,0.03469,0.05976,-0.04454,0.00287,-0.10075,-0.14611,0.04335,0.00408,-0.09511,-0.01489,0.00273,0.22851,-0.13273,-0.13193,-0.07175,0.01287,-0.22597,0.02541,0.08747,0.02583,-0.14714,0.01025,-0.04026,-0.04904,0.07584,-0.01383,-0.07446,-0.02077,0.38331,0.01543,0.03354,0.20973,0.07081,0.04927,-0.04377,-0.0503417,-0.01887,-0.01343,-0.09926,-0.06202,0.0520522,-0.1758,-0.18359,-0.03859,-0.14109,0.0115,0.11722,-0.0801,0.05222,0.07461,0.03671,0.04214,0.00727,-0.39261,0.00381,-0.01033,-0.43484,-0.16294,-0.04183,-0.19422,-0.2262,0.10839,-0.22247,-0.1752,0.16171,-0.12106,-0.03722,-0.03108,-0.16128,0.06153,0.12934,-0.02096,-0.0968,0.05965,-0.03731,-0.07592,0.04213,0.07844,-0.02183,-0.08673,0.15081,0.05692,0.04448,0.02759,0.14884,0.02862,-0.06327,0.06461,-0.0037,-0.13905,-0.11521,0.01784,-0.04595,-0.15805,0.05432,-0.11811,0.04717,-0.00884,0.11601,-0.00402,0.0437,-0.06246,0.04892,-0.05482,-0.00914,0.0528,0.21033,-0.01619,0.06019,-0.00776,0.03933,-0.03652,0.04135,-0.00809,-0.15488,-0.03219,0.03824,-0.1024,0.07232,0.00707,-0.32342,0.05316,0.14244,-0.35171,0.07602,-0.1508,0.01834,-0.18852,-0.08137,0.17796,0.01129,0.1209,-0.04721,-0.00276,-0.10291,-0.05336,0.08843,-0.01409,0.20984,-0.07645,-0.0164,-0.08972,-0.08209,0.03239,-0.05364,0.17509,0.12109,0.45516,-0.04351,-0.0628,-0.05175,-0.09727,-0.11283,0.01513,-0.04155,0.08614,-0.04315,0.01883,-0.07256,-0.00612,-0.04044,-0.04465,0.16756,0.04509,0.17018,0.08765,-0.01153,0.18362,-0.09079,0.14115,0.06142,-0.12132,0.0041922,-0.04022,-0.09008,0.10211,0.02171,-0.22984,0.03865,0.1549,0.02111,0.3708,0.02174,0.03529,0.00494,-0.02875,-0.10199,0.14344,0.04243,-0.01932,0.0046,-0.18193,0.00252,0.06242,-0.03851,0.02032,0.07212,0.12644,0.05926,-0.04585,0.09005,-0.01934,-0.24889,-0.03378,-0.04449,0.00323,-0.108,0.02776,-0.05579,0.10619,-0.01043,0.06244,-0.15227,-0.02597,-0.11682,0.08109,0.05332,0.07273,-0.057,-0.10064,-0.20371,0.17418,-0.24239,0.04956,0.07377,-0.47014,0.14126,-0.01272,0.00121,-0.12469,0.0162,-0.04238,-0.20904,0.06129,-0.14066,-0.02758,-0.02565,0.0914752,-0.16768,-0.10888,-0.00155,0.02274,-0.03555,-0.07481,-0.27775,0.02208,0.06916,-0.02547,0.07528,0.01986,-0.21667,0.03684,-0.3157,-0.01043,0.03607,0.00694,0.05012,0.05153,-0.07771,0.02016,-0.02174,-0.058,0.16942,-0.09456,-0.0105,0.23356,0.10738,-0.02205,0.00593,-0.0337,-0.0488,0.02312,-0.00068,-0.03058,0.0657,0.0326,-0.00116,0.12443,-0.01832,-0.19304,-0.16818,-0.03472,-0.02253,-0.1077,-0.21542,-0.0478,-0.02939,-0.00948,0.04688,-0.05483,0.04812,-0.02194,0.06583,-0.33463,-0.08471,0.00627,0.11655,-0.16807,0.05797,0.2769,0.11497,-0.02847,-0.07976,0.11291,-0.06215,-0.04805,0.10627,0.06512,-0.04852,0.01631,-0.1388,-0.39641,-0.25704,-0.11624,-0.0312,-0.0283,0.0058,-0.07052,0.13127,0.02076,0.06481,-0.1084,-0.00748,0.21244,-0.01923,-0.0399,-0.11984,-0.28204,-0.55788,-0.08127,-0.08098,0.02604,-0.01793,0.01994,0.00197,0.00875,-0.00947,0.03683,-0.03475,0.08842,-0.01406,-0.06089,-0.05969,0.00029,0.09181,-0.00289,-0.0578,-0.03984,0.08298,0.0238,0.07203,-0.32935,0.10359,0.02141,0.0055,-0.20307,-0.03393,0.02307,-0.13329,0.10613,-0.02196,-0.16078,0.04053,-0.00745,-0.0472051,-0.01607,-0.07627,0.00873,0.19785,-0.06663,0.02249,-0.20082,0.06876,0.03567,-0.10427,-0.01093,0.05805,-0.14104,-0.00186,-0.0409,-0.03296,-0.02028,-0.01865,0.03998,0.00832,-0.19445,-0.03131,-0.01988,0.00947,0.03509,0.0894,-0.12257,-0.2431,0.03673,-0.16772,-0.10562,0.36316,0.33005,-0.12788,0.09708,0.08234,-0.0548245,0.00579,0.00574,0.00454,0.15068,0.07316,0.15528,0.03864,-0.07323,-0.08837,-0.08513,-0.03343,-0.18604,-0.12042,-0.02044,-0.11661,-0.22124,-0.01101,-0.11199,-0.06773,-0.04506,-0.25512,-0.0366,0.03483,-0.27673,0.0139243,0.05822,0.12967,-0.08508,0.09355,-0.16549,-0.09178,-0.01588,-0.05668,-0.16235,0.18184,-0.0403,0.06984,0.07953,-0.11231,-0.13822,0.00785,-0.00462,0.14282,0.14002,-0.18613,-0.0715,0.10139,0.16823,-0.01305,-0.09849,-0.0048,0.10698,0.10742,-0.09194,-0.1168,0.00159,-0.05658,0.06269,-0.02007,-0.18747,-0.06854,-0.08192,0.10229,-0.11476,0.16869,-0.16184,0.00486,0.10969,0.07614,0.14829,0.10776,0.09048,0.03804,-0.01275,-0.196,-0.01728,-0.46166,0.01978,-0.00343,-0.03333,0.10058,0.01649,-0.18631,-0.07504,0.05963,-0.03751,-0.22298,-0.01426,0.04567,0.13218,-0.09242,0.05548,-0.06212,-0.0717,-0.03065,-0.00081,0.07991,0.0612,0.01983,0.08988,-0.03156,0.00319,0.17852,-0.03298,0.0586,-0.00717,0.01189,0.106,0.01313,-0.0072,-0.12189,-0.24924,0.11852,0.01421,-0.26643,-0.07258,-0.05788,-0.133,0.00385,0.06117,-0.04103,-0.00984,0.0767,-0.04026,0.14969,-0.00324,0.08592,-0.23627,-0.06156,0.08461,0.03103,0.18862,0.06519,0.10148,0.14081,0.00804,-0.05455,0.09297,-0.22638,0.01569,-0.0744,-0.09819,0.14636,0.0489,0.02808,-0.20618,-0.02705,-0.09343,0.1185052,-0.03781,-0.08513,0.11038,0.02852,0.07518,-0.05247,-0.01782,-0.05061,-0.16337,-0.0122,-0.17753,-0.08578,0.00183,-0.04418,0.039,-0.02772,0.02587,-0.01446,0.05295,-0.02752,0.08303,-0.08678,-0.04655,-0.01185,-0.00106,0.0364,-0.00488,-0.18133,0.04942,0.05316,-0.17591,-0.15883,-0.0417,0.35705,0.01127,-0.02233,-0.00788,0.07267,-0.06195,-0.13616,-0.04333,-0.29171,-0.10636,0.07906,0.09028,-0.21125,-0.00419,-0.16344,0.05138,0.10515,-0.02618,0.13905,-0.05374,-0.30395,0.15495,0.03789,0.09392,0.22772,0.06322,0.00442,0.17168,-0.10059,0.06716,0.04392,-0.08683,-0.02447,-0.09242,-0.14125,0.13189,0.00457,0.1291,-0.08997,-0.12276,-0.02765,-0.05069,0.08607,-0.0413,-0.14864,0.01938,0.19239,-0.00551,-0.06311,-0.04915,0.09818,0.11637,-0.08682,-0.02594,-0.11652,0.14294,0.00434,-0.16717,0.01608,-0.06218,-0.18407,0.0159,-0.03172,0.37898,-0.01447,0.21309,0.08586,0.0128,-0.01009,-0.05574,0.03262,0.0540075,-0.05161,-0.07006,0.07377,0.01009,-0.02853,0.08723,-0.15888,-0.05908,0.01391,0.06146,-0.25799,0.04523,0.01576,-0.04451,0.13463,-0.16099,-0.00394,-0.10797,0.20433,0.09334,0.0485,0.20994,-0.05123,-0.18826,-0.0407,0.10591,-0.04944,0.24334,-0.00988,-0.07688,0.06273,-0.12571,0.00686,-0.01107,-0.08925,0.04677,-0.08733,-0.02498,0.01776,0.12662,0.07762,-0.231,0.02079,-0.03327,0.07404,0.0746,0.01493,0.07306,-0.0073022,-0.01667,0.04569,-0.01967,0.25447,0.26001,-0.11463,0.02599,0.01653,0.23872,-0.06888,-0.064,-0.08331,0.02945,-0.0291,0.01902,0.03719,-0.05417,-0.12634,-0.10115,-0.00074,-0.14269,-0.06561,-0.0668,0.02232,-0.01463,0.00133,0.00338,-0.07382,0.07177,0.07201,-0.04974,0.01978,-0.01142,-0.09962,0.02586,-0.0407,3e-05,0.02192,0.01321,0.05192,-0.03663,0.01606,0.07216,-0.02079,0.02267,-0.0299,0.18622,0.10803,0.00366,-0.04688,0.05133,0.00973,-0.04999,-0.04046,0.02922,-0.06962,0.06908,-0.01069,0.03355,0.19868,0.10182,0.00339,-0.0501,-0.17804,-0.03532,0.0266,0.00303,0.08934,0.12102,-0.04438,0.08826,0.07437,0.15195,0.06278,-0.17374,0.00102,0.12878,-0.06143,-0.25584,0.19848,0.08557,-0.01371,-0.07491,0.02684,0.0404,-0.13218,-0.02418,-0.02917,-0.00552,-0.04775,0.01718,-0.1286,0.08177,0.05411,-0.09053,-0.01664,-0.02188,0.1075,0.12963,-0.10091,-0.1195,-0.01705,0.03747,-0.09358,0.00369,-0.06906,0.00649,-0.34799,0.03624,-0.0039,0.02788,0.07766,-0.0635,-0.00915,-0.04179,0.00879,0.04199,0.03382,0.02175,-0.15327,-0.02347,0.00862,0.0268835,0.11557,-0.10801,0.15644,-0.00999,-0.18133,0.01884,-0.04422,0.03996,0.23957,0.1115475,-0.05464,0.07405,-0.27247,0.01094,0.09169,-0.12502,-0.19311,0.18945,-0.15698,0.07265,-0.22418,-0.17973,-0.2498,-0.13349,-0.20097,0.0418,0.0787087,0.06252,0.43045,-0.1059,0.1281,0.25402,0.00352,0.15519,-0.15056,-0.08332,0.28835,0.03848,0.02321,-0.03713,0.0484,0.01728,-0.09979,-0.01513,-0.03294,0.06552,0.00367,0.0581,-0.03266,-0.16472,-0.01662,-0.07804,0.11286,-0.30218,0.00668,0.0707,0.14112,0.0562,-0.02266,0.11562,0.00321,-0.27142,-0.28201,-0.00325,0.06562,0.00156,-0.05109,-0.10571,0.0226,0.02211,-0.16373,0.34297,0.08872,-0.01353,0.04628,0.00959,0.02331,-0.1408,0.07243,0.04669,-0.06498,0.04292,-0.07069,0.26891,-0.2897,0.14823,0.06198,-0.02475,-0.01391,0.00556,-0.21076,0.06072,0.01569,-0.09571,-0.00766,-0.0655,0.00071,-0.05847,0.14661,-0.00777,-0.24108,0.10736,-0.17621,0.08094,0.0011,-0.10866,-0.00027,0.15099,0.00787,-0.15527,0.03495,-0.17327,-0.08436,0.28573,-0.01645,-0.24556,-0.53505,0.10216,0.03295,-0.00437,-0.02308,0.22844,-0.06505,-0.00548,-0.11227,-0.09542,-0.13252,0.00061,0.04691,0.49596,0.02488,-0.00267,-0.04112,-0.03328,-0.05589,0.09599,-0.02084,0.10788,-0.0224,0.29092,-0.14817,-0.02825,-0.04856,-0.00365,-0.0606,0.02624,0.156,0.10044,0.13303,0.08105,-0.08511,-0.226,0.08937,0.06124,0.24623,0.02231,0.02597,-0.07283,-0.02335,0.02126,-0.08473,0.12086,0.00983,-0.20716,-0.16346,0.00013,-0.02236,-0.06283,0.05194,-0.00787,0.0196,-0.17124,-0.02314,-0.07516,0.12833,0.19711,0.09243,0.01713,0.07221,0.03837,-0.00863,0.08759,-0.05525,-0.02815,0.14157,0.18507,0.09582,0.03278,0.16158,0.02428,0.0646,-0.08802,0.05842,-0.03131,0.12636,-0.05673,-0.10718,0.00138,-0.19761,0.13789,0.14666,0.09023,-0.1746,0.07936,-0.26666,0.05273,0.15395,-0.00313,-0.05227,-0.07102,-0.15819,0.04555,0.13541,0.05149,0.09098,0.04754,-0.02797,0.01112,-0.04651,-0.02881,0.12262,-0.12572,0.05282,0.04051,-0.04667,0.07878,0.05042,-0.16392,-0.02148,0.16405,-0.02389,-0.12793,-0.15121,-0.06014,-0.02578,0.04074,-0.01466,-0.04472,-0.14346,0.08918,0.07461,-0.03314,-0.13451,-0.09871,-0.01219,-0.05961,0.01282,-0.02628,0.01012,0.01686,-0.28571,-0.00772,0.00368,-0.03394,0.40457,-0.06294,-0.08784,0.06699,0.04573,-0.07946,-0.27463,-0.15174,0.01132,-0.09849,-0.0224335,-0.058,-0.15262,0.01416,0.05162,-0.08002,-0.09145,0.09548,0.06599,0.00086,0.27724,-0.26638,-0.2706,-0.00979,-0.00137,0.0502,-0.06643,0.03485,0.12833,0.08175,-0.02266,0.09669,-0.00847,0.0174,-0.01228,-0.11318,-0.06396,-0.08686,0.03753,-0.03527,0.08108,0.21432,0.05744,0.27125,-0.21161,-0.07722,-0.23117,0.0865833,0.2025,0.10253,-0.00836,-0.09473,-0.03712,0.1016,-0.10281,0.04808,-0.14967,-0.06952,0.02711,-0.05351,0.06675,-0.06288,-0.04588,-0.05675,0.02425,0.04465,-0.18077,-0.04082,-0.11969,0.03733,-0.1503,-0.01061,0.04379,0.0982,0.03798,-0.07026,-0.07718,0.02593,-0.06903,0.07553,-0.02927,-0.07862,0.12182,-0.05473,0.08204,-0.20009,0.00042,-0.45539,0.17208,-0.02043,0.03213,-0.00591,0.03491,-0.00517,0.1009233,0.05297,-0.10964,0.08348,-0.01705,0.11318,-0.02515,-0.08173,0.20861,0.00961,-0.10127,0.0758,-0.00333,0.01384,0.1852,-0.02344,0.25365,-0.01908,-0.01442,0.00152,0.0279221,0.00158,-0.08322,0.02118,-0.12455,0.06749,-0.13291,-0.1556,-0.04617,0.00791,-0.09585,-0.24348,-0.03308,-0.09692,-0.04892,0.03059,-0.26917,0.07191,-0.01676,0.01266,0.08973,0.05754,0.10415,-0.16999,0.04647,-0.09382,-0.06785,-0.04812,0.1069,-0.04675,-0.07869,0.11704,-0.09934,-0.16399,0.05699,-0.01426,-0.04899,-0.08109,-0.13548,0.27322,0.04381,0.0186,0.01215,0.0115,0.02783,0.17679,-0.01253,-0.10361,0.074,0.25464,0.0042,-0.07842,-0.04193,0.00462,0.02026,-0.06824,-0.07269,-0.02197,-0.14944,0.00407,-0.01248,0.01713,-0.08392,-0.03974,0.03184,-0.11061,-0.06539,-0.01797,0.08557,0.02251,0.04006,0.09713,-0.02451,-0.03009,0.06348,0.03489,0.08462,-0.07155,0.01847,-0.03478,-0.11061,0.1618,-0.02681,0.02612,-0.07542,0.06921,-0.07699,0.15907,0.03597,-0.00639,-0.19821,-0.07267,-0.05721,-0.01475,-0.0665,-0.01607,-0.01963,0.09247,-0.05902,-0.16195,0.15989,0.08739,0.02615,0.05407,0.12903,-0.0096142,0.11933,-0.03665,-0.0127,-0.06424,-0.16557,-0.04126,-0.16059,-0.24868,-0.03396,-0.02032,-0.09001,-0.06498,-0.06195,-0.00309,0.04308,-0.1366,-0.10203,-0.06429,0.00531,0.17433,0.13256,-0.06514,-0.02926,0.0645,0.22953,-0.05194,-0.11672,0.14933,0.04451,0.03048,-0.0061,0.0271,-0.03362,-0.14122,0.05432,0.07278,-0.08751,-0.14072,0.22853,0.06202,0.00354,0.06476,-0.03237,-0.11568,0.0407027,0.0777,-0.01251,-0.01545,-0.02026,0.05471,0.0713,0.05932,0.17691,0.10597,0.03614,-0.16611,-0.01009,0.09306,0.00829,-0.00291,0.04071,-0.08561,0.07214,-0.06574,0.04914,0.01722,-0.04378,5.7e-07,-0.18753,-0.12757,0.18125,0.05863,0.02274,-0.01112,-0.16683,-0.15032,-0.03009,-0.06224,-0.10829,-0.12373,-0.00721,0.00629,-0.12395,0.12789,0.09499,0.04461,0.0118,-0.05338,-0.00883,0.10801,-0.02744,0.06754,0.01357,-0.02928,-0.05957,0.00312,0.1049,-0.18136,-0.0232,0.12538,0.00437,-0.00406,-0.08066,-0.10896,-0.01085,0.04439,0.13068,-0.09026,-0.07581,0.00518,0.06086,0.07262,-0.11371,0.01784,-0.07638,0.25063,0.0075,-0.0195,0.01754,-0.0097,0.00198,0.11288,0.00797,0.01183,0.02298,0.00382,0.06193,-0.1242,0.20483,-0.10133,0.08633,-0.14688,0.001,0.09007,0.06764,-0.27729,-0.01667,-0.04715,0.06159,-0.00091,-0.06911,-0.02529,-0.0832,0.07159,0.01935,-0.20923,-0.08315,0.13432,-0.11133,-0.08251,-0.01794,-0.10341,0.05393,-0.00442,0.01942,-0.17525,-0.00736,0.05661,-0.24564,0.05448,-0.02696,0.13202,-0.10706,0.22921,0.0577,0.0942804,0.20719,-0.22543,-0.06369,0.04124,-0.0736112,-0.15773,0.06427,-0.08058,0.08467,0.07109,0.08741,-0.03313,-0.00772,-0.07019,0.02285,-0.06917,0.10256,-0.44925,0.07179,0.1267,0.01821,0.04248,-0.13819,-0.01829,0.02016,-0.0145,-0.05222,-0.14409,0.06109,0.11317,0.0661,0.04605,-0.02456,-0.11473,-0.09222,0.05588,-0.03013,-0.12522,0.06941,-0.18267,0.0272,-0.00151,0.01614,-0.0695,-0.09216,-0.00473,-0.08845,0.05633,0.08704,-0.00549,-0.04759,-0.01082,-0.0446,-0.06126,0.02201,0.20567,0.02887,0.08743,0.10258,-0.00789,0.22275,-0.00099,-0.07654,-0.01879,0.06851,-0.07876,-0.1196,-0.02246,-0.02648,-0.0345,-0.04366,-0.02177,-0.26902,0.03512,-0.0727,-0.05324,-0.05346,0.08322,-0.10802,-0.06256,0.12799,0.02229,0.00591,-0.35278,0.01845,-0.07452,0.1107,-0.14733,0.01951,0.02234,-0.07624,0.02598,0.06454,-0.01743,0.08861,-0.08629,-0.14354,-0.20375,-0.14679,-0.13337,0.10495,0.08106,-0.04646,0.27357,0.01519,-0.07356,0.09625,0.16566,-0.1628,0.11305,-0.03305,0.2503,0.01418,-0.14611,-0.05501,0.03241,-0.0881,-0.1659,-0.00624,0.05495,0.11732,0.00879,-0.02071,0.04738,-0.00803,-0.07844,0.02207,0.09393,-0.04709,0.10194,-0.34715,0.02578,0.1015,-0.09806,-0.05273,-0.00568,-0.13757,0.02941,-0.1497,-0.04543,0.34832,0.02054,0.06559,-0.00478,-0.00337,0.17821,0.06644,0.01395,0.08976,-0.05166,0.13743,-0.08733,-0.01164,-0.25994,-0.03354,-0.00873,0.03579,-0.00423,-0.04457,-0.12475,-0.01943,-0.11367,0.11174,-0.14342,0.0506,0.00308,0.08879,0.05994,-0.11427,0.0106,-0.0403,-0.0444,0.00602,-0.01035,0.05071,0.04198,-0.09114,-0.00582,-0.04203,0.0134,-0.21343,-0.26686,-0.1702,-0.12632,0.01275,0.05875,0.04613,-0.0781,-0.00217,-0.20018,-0.05038,0.07607,-0.12371,0.03198,0.00181,-0.15945,-0.01948,0.04991,0.11757,0.06586,0.00251,-0.28288,-0.04855,0.07667,0.17783,-0.00271,0.19393,-0.00294,0.01917,-0.03242,0.03426,-0.06065,-0.0013579,-0.24326,0.08273,0.02297,0.13819,-0.024,0.09858,0.06747,-0.14327,-0.02671,-0.14372,-0.04276,0.02236,0.06917,0.07602,-0.13277,0.00923,0.00918,0.03972,-0.11792,0.0113,0.1834,0.0567,-0.12817,0.02734,-0.09729,-0.01205,-0.1142,0.05945,-0.06098,0.08211,-0.07252,0.02642,0.0147,-0.09199,-0.00369,0.04427,-0.03327,0.16143,-0.09569,-0.0313,-0.00128,0.41935,-0.1517,0.03577,-0.0606,-0.01901,-0.00272,0.13706,0.00825,-0.13709,-0.14508,0.13342,0.01376,0.00681,-0.00977,-0.01673,-0.08045,-0.38514,-0.07697,0.24672,-0.03079,0.00419,-0.05189,0.01999,0.06529,0.07121,-0.02387,0.0206,-0.0168,-0.0726,0.02132,0.17223,0.02293,-0.18525,-0.05877,0.5849,0.2669,0.00167,0.07613,-0.24979,-0.07058,0.04344,-0.00674,0.0409,0.02049,0.00864,0.10995,0.01925,-0.07222,0.01827,-0.09496,0.01788,-0.06063,0.0149,0.13717,0.0032,-0.0235,0.4398,-0.08331,-0.09476,-0.14197,-0.00752,0.11928,-0.0077,0.17868,-0.00583,-0.10697,0.18833,-0.16684,-0.01135,0.02149,-0.04676,0.48168,0.03415,0.013,-0.03998,-0.13289,-0.01767,0.00605,0.03035,-0.09766,-0.04811,0.16453,0.00382,-0.19336,-0.10832,-0.03435,0.05093,0.00814,0.0563,-0.04824,0.05646,0.04602,0.03792,-0.0018,-0.02803,-0.1982,0.20349,0.028,0.14015,0.04072,8e-04,-0.12686,-0.39155,0.05323,-0.04212,-0.08472,0.20793,-0.31628,0.04897,-0.06043,0.01337,-0.1917,-0.06513,0.09428,-0.02676,0.05528,0.00505,-0.21778,-0.15233,0.0435,-0.2543,0.05425,0.06468,0.03728,-0.06456,-0.0227,-0.00832,0.043655,-0.00773,-0.03961,-0.11684,0.05093,0.15467,-2.27999999999988e-05,-0.23548,0.01863,-0.05549,-0.07253,-0.11349,-0.0737,-0.05168,0.16533,0.02042,0.00687,0.05399,0.09635,0.21538,0.01693,0.04841,0.05608,0.00778,0.0327,-0.21114,0.14232,-0.04549,-0.11909,0.01609,0.10807,-0.26037,-0.10477,0.00767,-0.00841,-0.06352,-0.02442,0.0338,0.19342,0.03251,0.0635,-0.15504,-0.06566,0.09427,-0.01235,-0.03359,0.15172,0.10389,-0.03536,-0.23886,0.09187,0.05947,0.00191,-0.12584,-0.05992,-0.08922,-0.08981,-0.10205,-0.10883,-0.13437,0.03986,-0.24479,-0.0595467,-0.07997,-0.03815,0.03284,0.3463,-0.59699,-0.1226,-0.13501,-0.45691,0.0191,0.35254,0.09547,-0.00627,0.01947,-0.02103,0.02406,0.08184,-0.22191,0.0463507,-0.04482,0.05281,-0.08245,0.01864,-0.1915,-0.0743,0.16678,0.03732,0.01389,-0.0778,-0.21872,-0.02608,0.09793,0.06396,-0.12789,-0.09718,0.1306,-0.10052,-0.05328,-0.05542,0.09819,0.04845,0.02856,0.04801,-0.0644,-0.02149,-0.05803,-0.1417,0.02961,-0.2367,-0.0355,-0.08561,-0.16764,-0.15794,-0.03302,-0.03831,-0.05949,-0.06449,-0.09987,-0.10846,0.03742,-0.38779,-0.05931,0.00672,-0.15266,0.00443,0.38008,0.10349,0.01256,0.0488,-0.03497,0.09013,0.14644,0.07903,0.09395,-0.01439,-0.11998,0.04107,0.06994,0.09835,0.09747,-0.02841,-0.00472,-0.29263,-0.03875,-0.08147,-0.06771,-0.03857,0.00232,0.08342,-0.05485,-0.01885,-0.10638,-0.08477,-0.08021,0.01477,-0.0744,0.09327,-0.04114,0.10327,-0.04574,0.06349,0.06566,0.05966,-0.02006,0.10598,-0.08985,-0.0344,-0.13127,0.16066,-0.0205,0.09299,-0.09349,0.06203,0.05459,-0.02482,0.02065,-0.00053,-0.1262,-0.07791,-0.0191,-0.36146,0.01433,0.06865,0.05675,0.00112,0.14012,0.09412,0.07767,0.06731,0.12872,-0.01035,-0.13035,-0.01099,-0.05395,-0.11987,0.07432,-0.03255,0.02676,-0.06718,0.13963,0.01095,0.0490003,-0.05544,-0.02599,-0.03315,-0.05592,-0.05232,-0.00493,-0.30348,-0.06673,-0.05697,-0.04797,-0.02389,-0.07052,0.28138,0.19996,-0.00343,0.10806,-0.17063,0.08287,-0.129,-0.10018,0.00749,0.10361,-0.00108,-0.14371,0.1134,0.00203,0.07065,-0.03251,-0.14737,-0.03032,-0.09708,0.01987,0.1009,-0.05342,0.09147,0.43538,-0.00697,-0.07965,-0.01956,0.12546,-0.03016,0.06645,0.07286,-0.12689,-0.0308,0.06623,-0.09945,0.23591,0.04225,-0.15514,0.04415,-0.06161,-0.15658,-0.04759,0.13339,-0.01732,-0.00269,-0.02452,0.03777,-0.00729,-0.02394,-0.26227,-0.03348,0.01191,-0.01103,0.22227,-0.26515,0.12516,0.01031,0.20876,0.00968,-0.05674,0.027,-0.18426,0.04789,0.05532,0.12159,-0.00571,-0.15301,0.00926,-0.02869,0.12851,0.06975,-0.02302,-0.08191,0.08299,0.23288,0.00949,-0.08087,-0.1452,0.16358,-0.0385,-0.03635,0.14485,-0.13519,0.05263,-0.05506,0.06175,0.1309,0.00076,0.02711,0.02287,-0.17747,-0.13273,0.01098,-0.06065,-0.0225,1.68e-06,0.11045,0.1033,0.07727,-0.01804,0.06782,0.02976,0.43169,0.08112,-0.06612,-0.32316,-0.09804,-0.09603,-0.20965,-0.10917,0.03994,-0.03009,-0.05152,0.04501,-0.04458,0.02827,0.00555,0.0181,-0.02694,0.03891,0.19262,-0.14072,-0.08732,-0.05798,-0.00035,0.06049,-0.15251,-0.03524,0.0058,0.02248,-0.05908,-0.08162,0.03365,-0.19344,-0.00294,-0.11745,0.01157,-0.05309,0.02193,0.05041,-0.0296,-0.00301,-0.0178,-0.03921,0.01677,-0.10972,-0.12118,0.0423,-0.08655,0.33193,-0.12526,0.02556,-0.00453,0.03578,-0.02823,-0.01282,0.19683,0.1175,-0.01337,0.10279,-0.08101,0.02605,-0.01055,-0.2426,0.05929,0.00172,-0.19837,-0.06587,-0.08471,-0.09002,-0.3097,-0.05446,0.01627,0.10158,0.15341,0.27902,-0.10324,-0.07964,0.11708,-0.11329,0.08145,0.27182,0.11831,-0.16179,-0.07518,0.0132,0.07234,-0.16278,-0.01939,0.16395,0.00736,0.11206,-0.04016,-0.01271,-0.02631,0.04474,-0.05427,-0.03079,0.01444,0.05928,0.09762,-0.06836,0.03726,0.02604,0.01704,-0.00015,0.06296,0.00316,0.0429,0.05976,-0.03574,-0.01753,-0.01962,0.07804,0.09796,0.15773,0.09191,0.06062,0.01482,0.06778,-0.27628,-0.10803,-0.03776,-0.13861,0.04518,0.01333,0.07365,0.0162,-0.33362,0.05061,0.0976,-0.09653,-0.01918,-0.03337,-0.06123,-0.02652,0.11102,-0.02465,-0.03579,-0.09447,0.1743,0.03904,-0.00443,0.15674,-0.06965,-0.01728,0.07134,-0.24826,0.00464,-0.3121,-0.02687,0.08775,-0.06516,0.00779,-0.03002,-0.04095,0.25425,0.05397,0.36749,-0.15754,-0.00746,-0.0600786,0.15286,0.0511,0.26878,0.12088,0.05525,-0.03863,-0.03132,0.00345,-0.05529,-0.04986,0.06943,-0.41491,-0.01726,-0.0102,0.00699,-0.01483,0.04206,0.15643,0.05596,0.02687,0.05792,-0.00753,-0.06072,-0.05131,0.02149,0.30125,-0.11994,-0.30198,-0.01806,-0.12683,-0.19574,-0.01813,-0.07107,-0.02177,-0.22865,-0.0517,0.09712,0.01865,-0.03054,0.05406,-0.11717,0.06957,-0.1204,0.0103,-0.04367,0.10561,-0.02231,-0.01209,-0.05299,0.48912,0.14958,0.21815,-0.09267,0.13003,-0.20583,-0.04375,-0.18652,-0.1021,0.09265,0.03604,0.00598,-0.00918,-0.00725,0.03567,-0.04673,0.08307,-0.03986,-0.14275,-0.09314,-0.03791,0.1027804,-0.0211,-0.01051,-0.06235,-0.02664,-0.87734,-0.16258,0.00799,0.02358,0.0522,0.03391,0.15453,0.0472346,0.01828,-0.09784,0.02514,-0.03156,-0.05782,-0.0238,0.10833,0.02828,0.07654,0.00742,-0.02752,-0.1011,-0.21817,-0.38128,-0.01105,-0.14282,-0.25212,-0.20013,0.25476,-0.0742,0.01334,-0.11882,-0.00188,-0.01159,-0.01048,-0.0746,0.0484,0.10978,-0.13478,0.00773,0.00071,0.00511,0.09336,0.13873,0.03995,-0.01397,0.07161,0.06422,-0.07484,0.08044,-0.09874,-0.18233,-0.00894,-0.00497,-0.04427,-0.06049,0.11882,0.04817,-0.06772,0.24553,-0.07328,-0.00452,-0.07753,0.07897,-0.16283,0.04896,0.02598,-0.092,-0.0113921022,-0.01168,-0.01328,0.06135,-0.16643,-0.08838,0.08881,0.15709,0.07653,0.13441,-0.0372,0.10603,0.07851,-0.30832,0.09278,-0.21719,-0.11524,0.09129,-0.00237,-0.10319,-0.01356,-0.04877,-0.08613,-0.22451,-0.06881,-0.16862,0.30713,-0.12557,-0.02669,0.09468,-0.05829,0.00632,-0.03166,0.00785,0.02444,-0.00203,0.18962,0.24811,0.14265,-0.1276,0.11293,0.14229,0.18408,0.04536,0.08921,-0.0677,-0.03318,-0.00698,-0.02662,-0.17861,-0.03713,-0.02384,-0.0017,0.06906,-0.11815,0.00271,0.4204,0.06093,-0.03759,0.05661,0.0848686,0.00547,-0.03547,0.05457,0.00385,-0.05282,0.04454,-0.02131,0.0171,-0.05598,0.15423,-0.07745,0.08322,0.11985,0.03715,0.00961,-0.01621,0.02781,-0.05275,0.05132,-0.07381,0.09553,0.16885,0.01996,-0.04179,0.15596,-0.02908,-0.17008,0.02803,-0.05554,-0.01359,0.14224,-0.06009,-0.02104,0.05423,-0.03549,-0.34533,-0.07187,0.10978,-0.00209,-0.33228,0.00794,0.09429,0.084,-0.02774,-0.15216,0.116,0.14235,-0.03188,-0.0429,0.03494,-0.05899,0.07512,0.01715,-0.00333,0.09496,-0.12113,0.00734,0.0531,0.00045,-0.14157,0.03717,0.06393,0.11024,0.11702,0.06414,-0.05248,0.10934,-0.00194,0.27396,-0.02178,0.10727,0.02406,-0.05183,-0.2054,0.22813,0.16098,-0.08321,-0.00809,0.01602,-0.0179,-0.14032,-0.02502,0.00481,0.03969,0.07792,-0.13817,-0.0938,-0.13713,0.0237,0.08381,-0.04036,-0.06876,0.07463,-0.01695,-0.03495,-0.17904,0.09308,0.39753,0.02101,-0.10802,0.11882,-0.04228,-0.0328,-0.0271,0.20971,0.03154,0.03161,0.05543,-0.10836,0.01824,-0.03468,0.2575,-0.09341,0.03853,0.23787,0.06144,0.14153,-0.01991,-0.06152,-0.08969,-0.06466,0.04292,0.01737,-0.2917,0.10933,0.01536,-0.12904,0.07901,-0.06769,-0.12752,0.0119,0.12771,0.02488,0.07548,-0.1535,-0.08165,-0.06626,-0.12436,-0.03373,-0.05711,-0.02582,0.01205,-0.05301,-0.16719,0.00563,-0.19671,0.00746,0.02775,-0.15158,-0.12555,-0.02787,-0.06955,-0.08624,0.22385,0.20634,-0.15531,0.03813,-0.01386,-0.13381,0.09182,0.09444,0.12145,0.00962,-0.02014,-0.0411,0.0082,0.02567,0.06223,-0.09252,-0.12004,0.02969,0.40025,-0.09045,0.03687,0.03521,0.09932,0.07272,0.07847,-0.04542,-0.21422,0.05024,0.18347,0.04804,0.0995,-0.18867,-0.09131,-0.067,-0.05653,-0.00819,-0.25255,-0.18991,-0.09338,-0.28787,0.01878,-0.51376,-0.28649,0.02471,-0.16224,-0.37572,0.02601,0.13607,-6e-05,-0.04832,-0.03623,0.00555000000000001,0.13676,-0.0383,-0.01821,0.01372,-0.16074,-0.08944,0.33602,-0.27934,0.01355,-0.08249,-0.02787,-0.06361,-0.07118,0.02986,-0.00881,-0.02765,0.05524,-0.11347,0.06953,-0.02634,-0.08668,0.32755,0.00494,-0.31407,0.29158,0.07858,0.10222,-0.23178,-0.02247,-0.11778,-0.09789,-0.05567,-0.0878,-0.05302,0.01531,-0.08917,-0.06668,-0.27585,0.05208,-0.09041,-0.01041,-0.00956,0.15767,0.03886,-0.01716,-0.0382,0.0793,-0.03675,-0.07107,-0.00537,-0.03676,0.01706,-0.03726,-0.03792,0.00746,0.05166,-0.00086,0.01213,0.0473,0.01452,-0.00022,0.05083,-0.01284,-0.00653,0.02194,0.10641,-0.16195,-0.12377,-0.28942,0.02255,0.1104,0.06818,0.03924,0.00954,-0.09813,-0.05937,-0.0354634,0.07562,0.0099,-0.07817,-0.12741,-0.02336,-0.11307,0.0217,-0.03928,0.11434,0.22931,-0.01589,-0.37939,-0.02149,-0.1929,-0.53501,0.04764,-0.03815,-0.03643,-0.14642,0.04378,0.00253,0.10035,-0.13357,0.00229,-0.09799,-0.00093,-0.00505,0.10547,0.0931,-0.0295382,-0.0289,0.01637,0.07254,0.12768,0.0437,0.00882,0.06408,0.01569,-0.08341,-0.13662,-0.0538,0.09862,0.00206,0.05776,-0.0385,-0.04145,0.05875,-0.0124,0.03551,-0.03479,0.08961,-0.20548,-0.10093,-0.02319,0.0621,-0.08765,-0.07965,-0.25015,0.0062,-0.19854,-0.13395,-0.03031,-0.03364,0.40703,-0.20531,-0.06315,-0.02867,0.09156,-0.03557,-0.13236,-0.00952,0.03575,0.0764,0.11993,0.08137,-0.01106,0.04597,0.09705,0.03937,0.15541,-0.04623,-0.00791,-0.02266,-0.10835,-0.04257,0.13479,-0.14313,-0.19152,-0.04159,0.09637,0.01034,0.06265,0.0531,-0.15918,-0.1338,-0.04834,-0.00714,-0.0053,-0.31302,-0.1104,-0.06333,-0.0388,0.06984,0.01593,0.01248,0.04678,-0.10469,-0.01798,0.16346,-0.0582,0.07492,-0.11677,0.22197,-0.00066,0.01153,-0.06799,0.05975,0.01907,-0.06753,-0.04302,0.0225,0.12337,0.28478,-0.1336,-0.22184,-0.17567,0.34553,0.10946,0.04612,0.05939,0.01238,-0.00089,0.05259,0.10522,-0.08721,-0.08151,0.01836,-0.07528,0.02518,0.11395,-0.09981,0.02459,-0.02558,0.05378,-0.10125,-0.01913,-0.14929,0.20717,-0.06879,0.02045,-0.00281,0.03075,0.05322,-0.20016,-0.00561,0.0084,0.09945,-0.04311,-0.04874,-0.05026,-0.20936,-0.08378,-0.02221,0.2474,0.0844,-0.11427,0.00045,0.13461,-0.18298,0.01572,-0.0361,-0.07043,-0.0219,0.05035,-0.01669,0.29663,0.00603,0.33326,0.04427,0.06531,0.05108,0.05888,0.09974,0.16505,0.00924,0.01476,-0.06023,-0.09973,-0.03322,-0.08781,0.12877,0.0685,-0.05747,-0.19845,0.0317453,-0.11553,0.04876,0.00741,-0.00269,-0.0906,-0.03096,0.09582,-0.12507,-0.0264,-0.05549,0.15008,0.07486,-0.0432,-0.04662,-0.0285,0.0137806,-0.10339,-0.07396,0.02051,-0.04366,-0.05741,-0.04888,0.00248,0.05046,-0.0226,0.09264,0.02522,-0.0417,-0.046,0.00555,-0.00219,0.07397,0.09848,-0.13824,-0.00184,-0.14968,0.0083,0.01674,-0.14997,-0.13976,0.1205,-0.05358,-0.11319,0.05863,0.03251,0.11538,-0.03835,0.19059,-0.01102,0.0103264,0.08494,-0.1392,-0.10027,0.10023,0.01588,0.01678,0.13658,-0.039,0.0618,-0.06868,-0.0298,0.04189,-0.05637,-0.47934,-0.02714,-0.07774,0.15409,0.04215,-0.01746,0.05074,-0.05983,0.01244,-0.00749,-0.04367,-0.06892,-0.00378,-0.20318,-0.22596,-0.01276,0.20359,-0.17857,0.01798,0.03137,0.07772,0.02495,0.1659,-0.02479,0.027,-0.03985,-0.04588,-0.12179,-0.05902,0.1892,0.21592,0.08941,0.1667,0.14347,-0.19495,-0.11777,0.1577,0.01042,-0.02271,0.10452,-0.06071,0.03293,-0.01981,0.14439,0.13706,0.09017,0.13399,-0.12431,-0.08299,-0.04581,0.03695,-0.00519,0.051555,-0.05904,0.24981,-0.12476,0.02538,0.18424
PCR,-0.33847,-0.33847,-0.12489,0.23879,-0.01442,-0.02206,-0.23856,-0.07479,-0.09096,-0.06374,-0.07005,-0.31345,0.57998,-0.32446,-0.20379,-1.02822,-0.11543,0.16792,0.31697,-0.01791,-0.3733,-0.14479,-0.37997,0.54291,-0.35042,0.23143,0.4276,-0.0077,0.22981,-0.34145,-0.20904,-0.15062,-0.04834,0.26626,-0.09084,-0.25631,-0.33746,-0.20896,-0.21992,-0.01603,0.11754,0.00559,-0.75129,0.25578,0.24408,0.06316,0.30025,0.128,0.00057,0.29572,-0.05515,-0.06521,-0.13865,-0.06438,-0.13808,-0.05108,-0.11255,0.00683,0.13148,-0.17632,0.23251,-0.08124,-0.05877,0.1761,0.19751,0.00919,0.18542,0.31285,0.09449,0.11816,0.22943,0.37017,-0.16975,-0.24104,0.4403,-0.7691,-0.32696,-0.01892,-0.42917,0.08497,-0.01578,-0.20408,-0.1317,-0.02856,0.08373,-0.03226,-0.07413,0.00653,-0.117,0.15669,-0.0217,0.23091,-0.01981,0.0281,0.40611,0.17641,0.06368,-0.25702,0.42632,-0.02909,0.55922,0.03393,0.11354,-0.16614,0.14647,-0.00362,-0.05504,-0.12937,-0.0491,0.00406,-0.07232,-0.19748,-0.00542,0.04304,-0.05683,0.14243,-0.07546,-0.16725,-0.67603,0.67865,0.33981,-0.00823,-0.00372,0.05697,-0.12038,-0.69917,-0.17145,0.13732,0.23417,0.04292,-0.31626,0.22841,-0.22355,0.07507,-0.69567,0.54921,0.41551,-0.00276,-0.13351,-0.48241,-0.06561,-0.00696,-0.21758,0.1535,0.07063,0.1381,-0.02871,-0.06292,-0.36863,-0.19918,-0.03658,-0.63741,-0.01888,0.01128,0.0704,-0.26606,0.19105,0.38866,-0.46857,0.19243,-0.46869,-0.18598,-0.61713,0.15663,-0.63917,0.4221,-0.49611,-0.032,-0.50149,-0.14966,-0.15621,-0.28997,-0.04456,-0.01519,-0.03746,0.17906,-0.0537,0.16545,0.05296,0.0694,-0.3871,-0.22707,-0.34366,-0.01192,-0.36309,-0.02549,-0.28527,0.03612,-0.03657,0.17678,-0.27911,0.06011,-0.10852,-0.06339,-0.44494,-0.16811,-0.07691,0.13821,0.2639,0.11829,-0.05236,-0.49461,0.03135,-0.05322,-0.04941,-0.04955,0.24309,-0.04901,0.01176,-0.07894,0.06606,-0.00121,-0.27134,-0.2326,-0.47687,-0.02667,-0.16251,-0.11602,-0.60784,0.21105,0.1978,-0.08105,0.46496,0.02121,-0.07821,0.26821,-0.27535,-0.29002,0.07017,0.15982,-0.30227,-0.66947,0.22723,-0.27182,-0.46644,-0.02377,0.27428,0.12486,0.29603,-0.0817,-0.20815,0.26226,-0.61544,-0.32421,-0.39672,-0.12175,-0.10445,-0.29411,-0.21919,-0.33483,0.16587,-0.00126,0.32322,0.04386,0.16126,-0.26268,-0.32492,0.02755,-0.18338,-0.01018,-0.43984,-0.05648,-1e-04,-0.02996,-0.27754,0.10183,-0.12572,0.02384,0.58353,-0.06732,-0.16954,-0.60948,-0.25853,-0.42876,-0.18515,-0.31994,-0.20823,-0.10996,0.38824,0.52992,-0.14407,-0.18506,-0.05882,-0.20272,-0.09909,-0.5078,-0.16586,-0.23263,0.31132,-0.08741,0.23123,0.05058,-0.15699,-0.05362,0.01976,-0.03579,0.32169,-0.0353,-0.30605,-0.0907,0.32769,0.18285,0.02627,0.13866,-0.01911,0.26548,0.66893,-0.02016,0.43902,-0.57639,-0.07669,-0.06655,-0.18915,-0.23857,-0.16393,-0.24188,-0.09287,-0.06215,-0.45574,0.02336,0.0922,-0.23199,0.06628,-0.03474,0.73985,-0.32295,0.25425,-0.15807,0.05513,0.02616,-0.04583,-0.46816,0.09269,-0.47537,-0.02064,-0.03763,0.03197,0.55911,-0.05781,-0.17541,-0.03245,0.15569,-0.07586,0.08183,0.32327,0.09121,0.32794,-0.09301,0.37454,0.06295,0.51938,-0.0108,0.29302,0.15992,-0.24797,-0.03711,-0.0769,-0.16305,-0.38184,0.12609,0.00597,-0.07522,-0.01406,0.4718,0.04272,0.18574,-0.02881,0.00559,-0.18425,-0.05998,0.1245,0.12683,-0.01917,-0.44946,-0.37219,-0.15452,-0.21793,-0.10793,0.5825,0.06394,-0.00392,0.22619,-0.07169,-0.00245,-0.33762,-0.16263,0.18668,0.00265,-0.06745,0.02595,0.06419,0.06363,0.17776,0.09075,0.11298,-0.06782,-0.21735,-0.11222,-0.26222,-0.01696,0.09187,-0.13821,0.02869,-0.02488,0.21946,-0.00566,0.02877,-0.36586,-0.41968,0.06939,-0.32624,0.13396,-0.14423,-0.0433,-0.09661,0.2956,-0.41367,0.34658,0.04802,-0.09293,0.36029,0.14816,-0.15239,-0.43962,0.56071,0.23162,-0.38765,0.15816,-0.03181,-0.22753,-0.12966,-0.08184,0.18543,0.06542,-0.34358,0.17033,-0.14638,0.63162,-0.26221,0.08944,-0.01085,0.45833,-0.25218,-0.28291,0.0460493,-0.23646,-0.23507,0.06522,-0.41854,0.16833,-0.31654,-0.23437,-0.2488,-0.20746,-0.09861,-0.19022,0.1094,0.13177,-0.19701,0.56427,0.15773,0.2925,-0.11887,0.05179,-0.39129,-0.35831,-0.18934,-0.16583,-0.38783,0.32263,-0.28437,-0.46319,-0.06629,0.28584,-0.06284,-0.13568,0.08601,0.03263,-0.18014,-0.029,-0.12141,0.02796,0.34368,0.12809,-0.21874,0.05903,-0.117,-0.23615,0.0386,0.15285,0.07901,0.08196,0.11143,0.31092,0.28465,0.00871,-0.53717,0.05993,0.26041,0.06882,0.30024,-0.3324,0.02829,-0.16772,-0.00629,0.09938,0.01233,-0.0484,-0.12833,-0.31334,-0.1331,0.06893,-0.06589,-0.01188,-0.00308,0.12209,-0.08546,0.72112,-0.03551,0.08529,0.06227,0.09941,0.0095,-0.0218,0.57743,-0.22161,0.03965,-0.26201,0.057,-0.0968,-0.17786,-0.00552,-0.06149,0.05201,-0.11817,-0.08816,0.00739,-0.28898,0.40435,-0.07705,0.13879,-0.07286,0.50762,-0.05326,-0.02525,-0.27255,0.04298,-0.01962,0.13077,0.06335,-0.07981,0.27341,-0.05788,0.09523,-0.33664,0.01533,0.72822,-0.19566,-0.01476,-0.62876,-0.04561,-0.18197,-0.17758,-0.23823,0.16299,-0.07068,-0.27345,-0.06771,0.13374,0.5547,-0.32994,0.00547,0.04278,-0.05691,-0.04222,-0.25356,-0.20435,-0.00398,0.02385,-0.2074,-0.06274,0.23109,0.0574,0.01264,-0.73441,-0.14132,0.00063,-0.09311,-0.04051,0.23842,-0.02981,-0.14563,0.09905,0.00528,0.0616,-0.23852,0.24304,-0.36507,-0.04661,-0.13671,0.2087,0.69708,-0.43477,-0.30378,-0.03826,0.0927,0.28436,0.20034,0.35181,-0.32977,-0.00345,-0.18061,0.72382,-0.1889,-0.15929,-0.40802,-0.01878,0.01991,0.0571,0.53115,-0.12036,-0.02243,-0.00532,-0.15634,-0.16742,-0.17385,0.0699,0.07153,0.07723,0.16603,-0.15274,0.01376,0.11934,0.05053,0.06266,0.07949,0.01898,-0.18388,0.14597,0.03437,0.13305,-0.20754,-0.16669,-0.15651,0.01888,-0.07477,-0.01308,-0.10663,-0.00518,0.71213,-0.00505,0.13637,0.09641,0.1848091,0.37448,-0.37971,-0.14959,0.07922,-0.06797,0.04795,-0.19532,0.37033,-0.02109,-0.16349,0.24165,0.57252,-0.05141,-0.19341,-0.25165,-0.0238,-0.02948,-0.01038,-0.05226,0.03764,0.04195,-0.01408,-0.44999,0.00907,-0.50131,0.00431,-0.05112,0.06475,-0.07466,-0.13015,-0.04022,-0.13606,-0.19305,0.07158,0.02263,-0.12388,-0.0117,-0.16671,-0.13332,0.09366,-0.45817,-0.0084,-0.08176,0.15983,0.16508,0.50301,-0.04244,-0.10654,-0.32725,-0.0513,-0.24127,0.22602,0.04999,-0.13757,-0.05596,-0.24686,-0.58633,0.04634,-0.29033,0.09538,0.09769,-0.01004,7e-05,0.03953,-0.35302,0.02694,0.0954,-0.21829,0.19324,-0.40424,0.03255,-0.01651,-0.78854,-0.1244,-0.00098,-0.30208,-0.10872,-0.14552,-0.00787,-0.13998,0.03385,-0.001,-0.04955,0.2333,0.58948,0.16796,0.61948,-0.09946,-0.0721721,0.04716,-0.00384,0.08154,0.44358,-0.36454,-0.04921,-0.37336,-0.05129,-0.06902,-0.30039,-0.49239,-0.26132,-0.65685,-0.02159,0.20512,0.01214,-0.01086,-0.14374,-0.34191,-0.22967,-0.29535,0.09346,0.2415,-0.20652,0.00495,0.1329,-0.04006,0.25874,0.3140671,-0.19512,0.3154441,0.0065,-0.07617,0.10198,-0.02192,-0.42025,-0.22443,0.11444,-6e-04,-0.62728,0.01172,0.04895,0.25803,-0.00869,-0.03261,0.11253,-0.328,0.1467,0.0102,8e-04,-0.22534,0.1416,-0.07458,-0.09886,-0.03856,0.00806,0.08647,-0.01755,-0.00129,-0.0767,0.02917,-0.00828,-0.12202,0.11937,0.06535,-0.1929,0.10138,-0.03474,0.06267,0.00084,-0.02879,0.03528,-0.30901,0.05634,0.06446,0.84244,0.07188,0.01702,0.02581,0.00532,-0.03647,-0.05138,-0.26787,0.09752,-0.31548,0.05679,-0.54393,-0.00523,-0.14623,-0.26119,-0.26369,-0.075095,-0.21471,0.41936,-0.05423,-0.35726,-0.29669,0.14289,-0.01776,-0.03739,-0.24548,0.22661,-0.29565,-0.16416,-0.22333,-0.0708,-0.11347,0.40707,-0.07202,-0.01057,-0.04509,0.08637,-0.09683,-0.37449,0.08127,-0.12621,-0.08385,-0.2007,-0.10631,0.05821,-0.16704,0.43975,-0.0813,-0.09647,-0.30912,-0.40601,0.01234,-0.27658,0.26121,-0.41538,-0.03081,0.11187,0.4033,-0.09135,0.39074,0.11906,0.12477,-0.02098,-0.18753,-0.30107,0.18727,-0.15879,0.00246,-0.02743,-0.04166,-0.22381,-0.02767,-0.32243,-0.32538,-0.54508,-0.5024,-0.01827,-0.10787,0.01501,-0.08921,0.61619,-0.53517,-0.07398,-0.19052,0.59281,0.73837,-0.07031,-0.39981,-0.14845,-0.12099,0.39737,-0.18214,-0.02499,-0.11806,-0.43481,-0.08727,0.46423,-0.07459,0.0262,-0.42828,0.42747,0.70403,0.30197,-0.47452,-0.23052,0.09131,0.34557,0.20472,-0.20144,-0.10876,0.03048,-0.10399,-0.06912,-0.06564,-0.21105,-0.21013,0.01363,-0.24781,-0.26626,0.34672,0.27902,0.12958,0.14912,0.26497,0.02904,0.52477,0.32126,-0.45191,0.66834,-0.03845,-0.03398,-0.02475,-0.31472,0.05601,-0.0631,-0.25607,-0.17064,-0.07275,-0.01181,-0.27305,-0.71962,0.28828,0.65554,-0.46659,0.08382,-0.0514,-0.17089,-0.38876,0.00203,-0.03153,-0.22173,0.13095,-0.05669,0.0219,-0.19728,0.2131,0.34724,0.01576,0.20033,-0.07522,-0.08668,-0.09456,0.02725,-0.08491,-0.82661,-0.12465,-0.39358,-0.09493,-0.03902,-0.06999,-0.71466,0.33811,-0.22562,-0.20558,-0.0132,0.72974,0.0548,0.18281,-0.0316,-0.14445,-0.10939,-0.06761,-0.10263,-0.09504,0.44798,-0.13706,-0.02306,-0.14166,-0.34802,0.58178,0.56614,-0.04611,0.29919,0.32734,0.01879,-0.59501,0.27821,0.11366,-0.36551,-0.07991,0.05318,0.22725,-0.10989,0.21394,-0.43464,0.29805,0.48545,-0.25806,-0.00775,-0.16913,0.09735,-0.25565,-0.04632,-0.15524,0.11725,-0.24352,-0.0475,-0.06767,-0.10974,-0.17902,-0.37458,-0.40492,-0.60472,-0.18164,-0.14536,-0.0731,-0.01901,-0.0388,-0.05002,0.36063,-0.02843,-0.04301,-0.2091,-0.22169,0.06437,-0.61081,0.65762,-0.46685,-0.0189,0.05535,-0.18052,0.59846,0.05407,0.12398,-0.03097,0.06823,-0.28762,-0.78685,0.39891,-0.08077,-0.19248,0.02838,0.14961,0.29511,-0.32225,0.11867,0.21954,-0.06554,-0.04508,0.12102,0.10895,-0.0109,0.01257,-0.08378,-0.02952,0.38097,-0.00621,0.02863,0.0748,0.03461,-0.0349,-0.13455,-0.24871,0.03018,-0.10198,0.02274,0.75884,0.68197,0.29021,0.09495,-0.08017,0.07883,0.30536,0.15419,-0.21136,0.17907,0.09266,0.13515,0.02547,-0.22684,0.11474,0.0045,-0.65244,0.53768,0.06391,0.02689,-0.11275,0.09477,0.0202,-0.0893,0.12229,-0.12692,0.09491,0.18486,-0.28967,0.19804,-0.11739,0.58577,-0.02204,0.12537,0.64475,0.56721,0.00167,0.15768,0.10849,-0.14123,-0.24924,-0.14954,-0.28693,-0.00355,-0.19624,-0.17687,0.04243,0.06588,-0.12259,-0.29989,-0.09742,-0.41304,-0.02162,0.20418,-0.47913,0.09108,-0.58021,-0.13917,0.2582,-0.39956,0.22661,0.17367,-0.0104004,-0.40067,-0.1509,-0.16951,-0.23473,-0.08753,0.05586,0.09267,0.84093,-0.06497,-0.20937,-0.22879,0.0545,0.17209,0.80558,-0.49089,-0.22442,0.04197,-0.3426,-0.18418,-0.65781,0.01995,-0.30336,-0.12469,0.03292,0.57866,-0.11303,0.14843,-0.04237,-0.05944,-0.37071,0.49396,0.08655,-0.16558,-0.15,-0.27531,0.88102,-0.13283,-0.56284,-0.7573,0.00335,-0.50653,0.21471,0.15887,-0.10818,-0.23772,-0.34456,-0.06831,-0.06909,-0.43676,-0.89745,-0.06879,-0.24588,0.3,-0.49452,-0.16612,-0.41756,-0.62129,0.03322,-0.03499,-0.33227,-0.43749,0.52182,-0.2809,0.04699,-0.10659,-0.13086,-0.37492,0.39733,-0.13059,-0.08307,-0.05445,-0.22236,0.47318,0.01683,0.47186,-0.39075,0.03953,-0.10846,0.01017,-0.1668,-0.50556,-0.37582,-0.24127,-0.19202,-1.15976,-0.29907,-0.06511,0.03173,0.06693,-0.14879,-0.30007,0.32466,-0.30122,-0.08679,0.09056,-0.28018,-0.13541,0.1251,-0.23093,0.14451,0.1394,-0.17021,-0.09704,0.0297,-0.05848,-0.13471,0.61528,0.06024,-0.01734,-0.13744,-0.09199,0.30056,0.25344,-0.06396,-0.08725,0.32968,0.90004,0.09849,-0.18817,0.00218,-0.02266,0.27793,0.40138,-0.02691,0.23866,0.07648,0.70344,0.51448,0.1368,-0.11159,-0.19842,0.07503,-0.06557,0.40242,0.53824,-0.08082,-0.08533,-0.01617,-0.05345,0.01007,-0.17695,-0.33929,-0.14658,0.37484,-0.09231,-0.452,-0.14563,-0.44674,-0.13837,-0.46486,-0.38881,0.01069,-0.42211,-0.24232,-0.24498,-0.21217,0.04115,0.04628,-0.12112,-0.43666,-0.11788,-0.04205,-0.23906,0.05838,0.05521,-0.19105,0.04228,0.10936,-0.03928,0.07924,0.20198,-0.00918,0.08287,-0.50308,-0.22793,-0.12485,0.24228,-0.01422,-0.11871,0.05246,0.54542,0.15463,0.0984,-0.24726,-0.27559,-0.75789,-0.06129,0.46148,0.01821,-0.01365,-0.25954,0.05399,-0.07997,-0.02345,-0.06023,-0.0249922,-0.29318,0.1256,-0.06142,-0.34078,-0.07374,0.171,0.08478,-0.17958,-0.06433,-0.00316,0.02666,0.31626,0.01131,-0.28896,0.0746,-0.13385,-0.20148,-0.09842,-0.00547,0.40295,0.19215,0.38921,-0.04127,0.06613,-0.000333399999999999,-0.18624,-0.36497,-0.15876,-0.14842,0.06112,-0.16482,0.00158,0.68805,-0.28585,-0.36699,0.06467,0.0692,-0.25613,-0.13819,-0.00125,-0.04004,-0.28186,-0.55816,-0.03637,-0.04529,-0.31253,-0.10309,-0.09782,-0.27555,-0.14041,-0.20924,-0.1556,-0.1662,0.63265,0.60345,-0.12803,-0.00059,-0.04291,-0.04623,0.20964,-0.12103,-0.20627,0.014,-0.00525,-0.01958,0.03663,-0.11653,-0.07648,-0.13359,-0.02429,-0.10556,-0.18779,0.03403,-0.06895,-0.13358,-0.01688,0.05068,-0.00305,-0.00633,-0.22358,0.09921,0.04835,-0.05344,0.21543,-0.11063,-0.30877,-0.11045,-0.24377,-0.24838,-0.09529,-0.54446,-0.93389,-0.0394,0.00938,0.33806,-0.11515,-0.14024,0.00859,-0.11604,0.23759,-0.06227,0.06307,0.59097,0.04433,0.02689,-0.01907,-0.02065,-0.07898,-0.23436,0.05815,0.04607,0.00285,0.25531,-0.02729,0.04299,0.08634,0.38406,-0.24354,-0.37572,-0.11358,-0.2126,-0.14187,-0.27786,-0.20449,-0.0697,-0.12046,-0.29346,0.05146,0.11711,0.52176,0.12768,-0.03332,0.14963,-0.35162,-0.01061,0.02178,-0.36777,-0.32795,-0.31104,-0.16179,0.16413,-0.46238,-0.48629,0.03989,-0.25498,0.08375,-0.05683,-0.03003,-0.23666,0.00816,0.00356,0.0398,0.29728,-0.13406,-0.38127,0.12922,-0.21311,-0.26803,-0.0266,-0.22214,0.01612,0.04936,0.43397,-0.30256,-0.09509,0.17272,-0.05354,0.03517,0.42544,-0.24504,0.02207,-0.10905,-0.01318,-0.05649,-0.35687,-0.17905,-0.01694,0.18101,-0.00568,-0.52309,0.21007,0.00509,-0.13888,0.23444,0.10153,-0.47945,-0.02935,0.20319,0.00123,-0.19246,0.14724,-0.021,-0.22312,-0.01832,-0.1573,0.0658336,-0.03031,0.32575,-0.68874,0.02662,0.07531,0.17353,0.14538,0.07088,0.16528,-0.30963,0.58069,-0.45357,-0.28705,-0.14346,-0.07674,-0.17085,-0.29427,0.11902,0.03443,-0.04178,-0.0634,-0.02696,0.3007,-0.05486,-0.22759,0.05501,-0.22687,-0.06682,-0.79248,0.40969,-0.21528,-0.14152,0.04285,0.15353,-0.05729,-0.00432,0.04762,-0.19868,-0.07431,-0.07504,0.01177,0.17318,0.00827,-0.39288,-0.12656,0.00375,0.068,-0.00235,-0.13236,0.00494,-0.05044,-0.0189,0.41341,0.28939,-0.01674,-0.29246,-0.68262,-0.34751,-0.07621,-0.10416,0.23726,-0.19896,-0.03154,0.0148,0.31518,0.02947,0.19218,0.01296,-0.01852,-0.11416,0.36749,0.05852,0.0533,0.22325,-0.00788,-0.48482,-0.02128,-0.12619,0.04778,0.29495,-0.00711,0.54428,-0.25457,-0.28949,-0.06122,0.03114,0.09221,-0.54502,0.24182,0.20624,-0.13979,-0.44753,0.06129,-0.03534,-0.46707,0.02716,-0.06188,0.16149,-0.24985,0.16773,0.16211,0.16807,0.45715,-0.37576,0.04868,0.70144,0.96952,-0.21718,0.09457,-0.37402,-0.06106,0.3597,-0.06861,-0.14935,-0.06473,-0.0277,0.27776,-0.41838,0.18695,0.05997,-0.10368,-0.04795,-0.11499,0.12757,-0.02394,0.0533,-0.55752,-0.02524,0.31188,0.09833,0.01965,-0.33169,0.01928,-0.05647,-0.17203,-0.7502,-0.00262,-0.37404,-0.25769,-0.06854,-0.06272,0.12838,-0.24926,0.00775,0.03952,0.03482,0.34497,0.07429,-0.03721,0.01899,-0.07654,0.61519,-0.36053,-0.01797,0.10576,-0.01007,0.02074,-0.02322,0.33489,-0.11669,-0.08412,-0.40167,0.01098,-0.16546,-0.118306,0.0633,0.29187,0.06201,-0.01502,-0.04447,0.00335,0.11076,-0.05046,0.12569,0.03513,0.05449,-0.2283,0.34486,-0.11059,0.69904,-0.10538,-0.13282,0.62723,-0.11207,0.30748,-0.06161,-0.26844,-0.35458,-0.16378,-0.06058,-0.26253,0.31185,-0.25789,0.37953,0.18724,-0.49095,0.21141,-0.08187,0.07686,0.05038,-0.37892,0.21196,0.05194,0.00028,-0.0148,-0.033,-0.43585,-0.17335,-0.0439,-0.0407,-0.25369,-0.48011,-0.36045,-0.63341,-0.06748,-0.19572,0.00116,-0.08893,-0.07066,0.45409,0.15991,0.03842,-0.28199,-0.07104,0.42572,0.10971,-0.03302,-0.08477,0.06779,0.0393,0.21796,0.08615,-0.30062,-0.14332,-0.39323,-0.72978,-0.17497,0.08303,-0.52689,-0.08599,0.30491,-0.00497,-0.12162,-0.20357,-0.01371,-0.61704,-0.11221,0.20987,-0.0588,-0.08903,0.15223,0.04122,-0.00408,-0.64603,0.50889,0.72563,0.47723,0.0769,-0.39294,0.38534,0.02475,0.3123,-0.05485,-0.09057,0.10778,-0.00994,0.02705,-0.20468,-0.0395,-0.34331,-0.60189,0.34403,0.31869,-0.04678,-0.00867,-0.22206,-0.08364,-0.02467,-0.01772,-0.0579205,0.15664,-0.15515,-0.41273,-0.16844,-0.11074,-0.20575,0.09258,-0.19809,0.21213,0.07438,-0.13596,-0.33897,-0.00908,0.13522,0.00983,-0.0363,0.17184,-0.13104,0.0138,-0.41582,0.5807,0.08893,0.49778,-0.06755,-0.1485,-0.19321,-0.02865,-0.13135,0.05496,0.0756,-0.10221,-0.02406,-0.31358,-0.03103,0.11594,-0.18796,-0.23221,0.02438,-0.0134,-0.22399,-0.22157,0.0308,0.16309,-0.11581,-0.10831,0.10163,-0.38764,-0.40784,0.29341,-0.17542,0.30163,-0.24294,-0.16118,0.09553,-0.04181,0.36098,-0.03531,0.68571,-0.37655,0.0089,-0.35161,-0.12114,-0.08341,-0.28711,0.6,0.08419,-0.19509,-0.01289,-0.15883,-0.29962,-0.07957,-0.24671,0.30718,0.10966,-0.10734,0.00811,-0.10055,-0.33603,0.87108,0.21328,0.14397,-0.30288,0.11462,-0.44635,-0.10533,0.10588,0.48076,-0.44014,-0.05543,-0.03752,-0.09525,-0.00112,-0.17035,-0.01162,-0.1921,-0.37318,0.06522,0.04603,0.406,-0.18513,-0.25358,-0.03805,0.28017,-0.10168,-0.09197,-0.16189,-0.01725,-0.26327,-0.12543,-0.37943,-0.10335,-0.24872,-0.30048,0.3118,0.06868,-0.03555,0.92375,-0.11437,-0.05409,0.00784,-0.27237,0.06981,-0.66418,-0.13667,-0.1929318,0.07681,0.40851,-0.41564,-0.50582,0.09981,0.05939,-0.14543,-0.04839,0.1471,0.03502,0.29436,-0.11599,0.08227,0.52716,0.85004,-0.8349,-1.08806,-0.01293,0.04603,-0.06433,0.00436,0.0049,0.55311,0.03629,-0.20617,-0.21262,-0.01318,0.52204,0.05953,0.17343,-0.30984,0.0381,0.20127,0.02825,-0.15938,-0.06883,-0.24284,0.13611,0.32402,-0.20739,0.00222,-0.15701,0.28989,0.54753,0.04869,0.06653,-0.44775,-0.17063,0.12085,-0.05156,0.03633,-0.21115,-0.18156,-0.04625,-0.18089,-0.08693,-0.23811,0.0858,0.15383,0.09382,0.07221,0.069,-0.00318,-0.07301,-0.24367,-0.37547,0.79735,-0.32627,-0.68073,0.73455,-0.2641,-0.05919,0.26857,-0.0634,-0.02721,-0.0323,0.06685,-0.0425,-0.04666,0.00438,0.33475,-0.07295,0.05149,-0.00327,-0.0115,0.03369,0.06403,-0.09144,0.01482,0.12726,0.24781,0.56289,0.04663,-0.20301,-0.08832,0.1698,-0.14234,0.89776,0.11272,-0.1598,0.82481,0.18812,-0.1328,-0.24772,0.1161,-0.05343,-0.0863,0.0111,0.05568,-0.38972,-0.23448,0.19894,-0.05316,0.3994,-0.0702,0.30564,0.22565,-0.04578,-0.20526,-0.30454,-0.22113,-0.34087,-0.00608,0.16442,0.18316,-0.02355,-0.14289,-0.03566,-0.13271,0.28692,0.04822,0.59128,0.24883,0.38249,0.01708,-0.30006,0.31351,-0.02555,-0.20923,-0.39064,-0.17924,-0.1036,-0.24749,-0.29886,-0.03799,-0.00643,-0.12452,-0.27364,-0.04341,-0.01582,-0.02855,-0.15847,-0.32031,-0.05014,-0.23615,-0.43283,-0.02702,-0.14304,-0.1382,0.79933,0.13708,-0.56397,0.14837,-0.09665,-0.39916,0.10998,-0.03989,0.02645,-0.25736,-0.21982,0.0432,-0.07825,-0.1116,-0.01041,-0.18993,0.56606,-0.08816,0.01803,-0.33121,-0.13302,0.20076,0.71376,-0.26328,0.63571,-0.21625,0.13441,-0.00495,0.15209,-0.12326,0.00862,-0.22332,-0.30803,-0.04647,-0.01932,-0.06206,-0.0432,0.17459,-0.02559,-0.00908,0.27305,-0.26747,0.02795,-0.41509,-0.24113,0.15532,0.0433,-0.13776,0.1684556,-0.20338,0.21452,0.17016,0.1489,-0.14106,0.07802,0.08274,-0.02149,0.01249,0.22552,0.29291,-0.14022,-0.1174075,0.06867,-0.06011,0.08043,-0.23225,-0.09722,0.45155,-0.07408,-0.10465,0.6958,0.01859,0.26594,0.14372,-0.07344,-0.10636,-0.04518,0.18201,-0.13251,0.10785,-0.51626,0.04163,0.03197,-0.41834,-0.05339,-0.09698,-0.23521,-0.4203,0.07563,-0.2647,-0.18727,0.33754,-0.18847,-0.04443,0.19233,0.05645,-0.14773,-0.01812,-0.08044,0.19869,0.01448,-0.02145,-0.09187,0.11275,0.49731,0.0099,-0.02246,0.05923,0.29129,-0.0342,-0.1807,0.10014,-0.13868,-0.30192,0.23148,-0.19587,-0.53686,-0.10874,0.04272,0.04783,-0.1614,0.17292,-0.25491,0.28155,-0.0905,-0.01887,-0.0016,0.38402,0.01565,-0.10686,-0.2195,0.31341,0.03318,0.66235,-0.05726,0.00353,0.16634,0.00667,0.35901,0.29493,-0.11247,-0.29547,-0.32924,-0.09695,-0.09134,0.0281,-0.26456,-0.07622,0.01967,0.27228,0.08097,-0.07087,0.01393,0.06648,-0.13532,0.21951,-0.16708,-0.20216,0.36295,-0.29802,0.06082,-0.23962,-0.03318,-0.08572,-0.0289,0.44521,-0.16092,-0.1838,-0.18772,-0.4237,-0.15727,0.27245,0.5300827,0.3186,0.13858,-0.03882,-0.05701,-0.00399,-0.17598,-0.45528,-0.19445,-0.01369,0.16165,0.0017,-0.0727,-0.01572,0.04478,-0.00199,-0.14626,-0.04184,-0.14616,0.40612,0.01605,-0.24972,-0.10424,0.20761,-0.58512,0.50477,-0.04519,0.3355,0.26856,-0.18533,0.50144,0.05977,-0.09032,0.10574,0.32978,0.03324,-0.47539,0.01788,0.19518,0.01033,0.03502,-0.18874,0.36786,-0.1135,0.01683,-0.19558,-0.52972,0.56872,-0.0652849,-0.36682,-0.00015,-0.28926,0.20585,-0.25105,0.01008,0.11518,0.19083,-0.47095,-0.06102,-0.05772,0.13013,-0.06235,0.17232,0.36133,0.12531,-0.06836,0.02669,-0.22782,0.14621,-0.3391,0.03177,-0.12139,-0.4478,-0.01561,-0.1714,-0.11635,0.34024,0.00413,-0.0311,0.16151,-0.4983,-0.00344,-0.27162,-0.009,-0.28889,0.07106,0.06157,-0.2654,0.05398,0.0081,0.00275,-0.10946,0.53756,-0.29806,-0.15413,-0.29371,-0.1367,-0.13606,-0.05742,-0.40952,-0.32302,-0.23438,-0.11365,0.08504,-0.21481,-0.02665,0.05431,0.05258,-0.17278,-0.01549,0.75828,-0.21105,-0.13903,-0.05847,0.09785,-0.12942,-0.11486,0.0051,-0.25839,0.00075,0.48612,0.29858,-0.16832,0.16765,0.68713,-0.01987,-0.01555,-0.06754,0.01339,0.1947,-0.00191,-0.0315,0.0315,0.02898,0.57479,0.11058,-0.2757,-0.01263,-0.14791,-0.07726,-0.02827,0.01621,0.1316,0.11422,-0.41236,-0.19425,-0.04365,0.00222,-0.61609,-0.18174,-0.01413,0.00506,0.32467,-0.092,-0.369,0.72554,-0.37456,0.29995,-0.27738,0.02011,-0.04595,0.0013,0.28116,-0.32649,0.34434,-0.03634,-0.04576,-0.47835,-0.15108,-0.01569,0.20226,0.01213,0.26573,-0.11136,0.399,-0.03587,-0.40807,-0.00128,0.16789,-0.19676,0.03245,-0.26826,-0.29021,-0.26845,0.02116,0.07105,0.03383,0.01347,-0.27727,-0.02036,-0.02917,0.03914,-0.25266,0.04959,-0.09507,0.01089,0.12328,0.51993,-0.0124,0.19641,-0.33096,-0.17407,-0.48726,0.5441,0.10665,0.15957,-0.18477,0.1848,-0.51296,-0.22392,-0.33983,-0.02499,0.07572,0.15794,0.05977,-0.15444,0.03378,0.27682,0.23297,-0.09106,-0.03667,-0.20508,0.0134,0.14305,-0.06883,-0.18353,-0.21329,0.50728,-0.02665,-0.08434,-0.07326,-0.02276,-0.17763,0.01932,0.52013,-0.02537,0.00914,0.03811,-0.09745,-0.17096,-0.49146,-0.28094,-0.14155,-0.24,0.06314,-0.27937,0.22628,-0.49688,-0.17389,-0.30104,0.26636,0.02711,-0.29468,0.05864,0.01908,-0.40786,-0.54334,-0.00585,-0.061,0.2721,-0.27212,0.01139,0.01073,0.1862,0.11972,-0.00048,-0.30151,0.03263,-0.14881,-0.22333,-0.10201,-0.06012,-0.23164,0.01262,0.00445,0.18005,-0.14211,0.05627,-0.24753,-0.00602,0.14989,-0.01334,-0.13862,-0.04088,-0.09391,0.30089,-0.27415,-0.02858,0.06379,-0.12386,-0.6186,0.60629,0.12809,0.08782,0.17133,-0.32061,-0.25689,0.63792,0.01356,0.813,-0.36085,-0.18341,0.02991,-0.18265,-0.19633,0.24977,-0.0402,0.03043,-0.08625,0.0549,-0.17786,0.04597,0.01229,0.06933,0.05496,0.23738,0.08392,0.23021,-0.38609,-0.06531,-0.15866,0.19677,-0.02594,0.10845,0.07862,0.20299,0.24896,0.249,0.06373,-0.0862,0.13004,-0.23722,0.1717956,-0.29327,0.20159,0.04266,-0.07126,0.04454,0.49012,-0.08218,-0.13806,0.32663,-0.03571,-0.11006,-0.07257,0.06376,0.46653,0.03563,0.12333,-0.08515,-0.22694,-0.39044,-0.07573,0.00598,0.1037,0.01436,-0.13493,-0.06896,-0.02354,0.04854,-0.30863,0.16018,-0.15614,-0.20599,0.3849,-0.00488,-0.04676,-0.20878,-0.61655,0.14014,-0.04084,-0.31495,-0.13611,-0.19405,-0.23632,-0.02489,0.11461,-0.00884,0.01336,-0.0554,-0.03339,-0.24086,0.00827,0.2723,-0.02958,-0.73769,-0.19086,-0.03913,0.37639,-0.22067,-0.03936,0.53305,0.04904,-0.05585,-0.20219,0.01915,0.30975,0.09229,-0.18598,0.64896,-0.1156,-0.03934,-0.43163,-0.22505,-0.09953,0.02599,-0.15756,0.03188,0.26173,-0.25567,-0.16716,-0.57027,-0.50174,0.46487,-0.49279,0.01861,-0.47191,-0.28172,0.55179,-0.22496,-0.0608,0.05765,-0.09637,-0.14876,-0.07719,0.03289,0.3441,-0.14669,-0.52106,-0.01129,-0.29072,-0.34126,0.24291,-0.18583,-0.03074,0.01012,-0.13435,-0.20129,-0.31191,-0.02244,-0.29195,0.09002,0.03694,-0.17968,-0.10375,-0.08472,0.32316,-0.59447,0.14873,0.09257,0.0639196,0.13533,-0.1738,-0.25382,0.27148,-0.06349,-0.14856,0.58387,0.58079,0.12874,0.64102,0.07093,-0.0635658,0.36548,0.32379,0.78358,0.2016,-0.28119,0.13521,-0.05527,-0.0363,0.00356,-0.005,0.16255,0.34764,-0.27877,-0.04871,0.27495,-0.45477,-0.03331,0.42116,0.14506,-0.30283,-0.33242,-0.1504,0.13875,0.00681,-0.13089,-0.16872,0.05405,0.23567,-0.16552,-0.13354,-0.29688,-0.04958,0.33801,-0.24587,0.66316,-0.06954,-0.2549,0.57244,-0.05301,0.404545,0.08332,0.25597,-0.02495,0.04467,0.08159,0.56632,0.81216,0.47882,-0.06423,0.24799,-0.12018,-0.03508,0.39613,-0.14725,-0.10717,-0.0687,-0.11533,0.01599,-0.27817,0.3473,0.04892,-0.16461,-0.34004,-0.11528,0.03596,-0.19204,0.44588,0.40146,0.28489,0.1589906,0.23105,-0.09736,0.52477,0.48915,-0.0387,0.40928,-0.00112,-0.13469,0.03576,-0.14949,0.06248,-0.2739,-0.2147,0.05249,-0.16318,-0.03562,-0.13226,0.0616057,-0.26512,-0.15181,-0.03037,-0.06481,0.07515,0.56905,-0.29771,-0.03836,0.21678,-0.00918,0.12305,-0.01379,0.04229,-0.01246,-0.10592,-0.08593,-0.05914,0.55992,-0.25327,0.41657,-0.03459,-0.08444,-0.07091,-0.46961,0.34554,-0.04676,-0.20028,-0.23946,0.03611,-0.05127,0.29104,-0.24785,0.01357,-0.3599,0.44902,-0.01531,-0.2727,0.86767,0.1449,-0.12581,-0.17435,-0.03417,0.4617,-0.03577,-0.16035,-0.70768,-0.36427,-0.0344,0.23033,-0.05257,-0.09426,0.16499,-0.38433,-0.08338,-0.1748,0.20612,-0.37015,-0.2296,0.11163,0.49448,-0.04704,-0.01697,0.08513,-0.00811,-0.22208,0.82773,-0.19201,0.11514,0.10793,0.13115,0.06578,0.05987,-0.17243,-0.03462,0.18914,-0.0522,-0.11107,0.06938,-0.20321,0.06988,0.46277,0.01087,-0.62787,-0.36567,-0.07767,0.10808,-0.13738,-0.36587,0.3489,0.38026,0.04705,-0.12594,0.01266,-0.09646,-0.47817,-0.22042,0.00727,0.02827,-0.04615,0.00084,0.04931,-0.26696,-0.14812,-0.14488,-0.08003,-0.18666,0.89767,-0.21346,-0.19151,-0.32671,-0.2657,-0.02253,0.10262,-0.19796,-0.02938,0.18266,-0.40022,0.06445,0.04359,0.18825,-0.11962,0.05209,0.08603,-0.06296,0.15741,0.13977,0.02,-0.04928,-0.34708,-0.23323,-0.04922,0.38871,-0.0662,0.2316,-0.36472,-0.04438,-0.29039,-0.02848,-0.29019,0.06854,0.06031,0.15009,-0.05815,0.31696,-0.58478,0.01695,0.13997,-0.10092,-0.0789,-0.0706,-0.16309,-0.01491,-0.48553,-0.09773,0.18289,-0.34557,0.03592,0.14647,0.2148,0.0883,0.26473,-0.13843,-0.19783,-0.02856,-0.14357,0.0601,-0.48222,-0.28555,0.83079,-0.4126,-0.17954,-0.20744,0.11846,-0.06194,-0.53994,-0.09242,0.03794,0.04046,-0.13958,0.3798,-0.01248,-0.25959,0.02102,-0.14908,-0.17518,0.05426,-0.29115,0.02072,-0.43314,0.01432,-0.12816,-0.14697,0.04782,-0.10038,-0.40852,-0.09503,-0.05244,0.09975,-0.5336,-0.25502,0.00096,0.02057,-0.66786,0.08123,0.26295,-0.48954,0.43602,-0.2851,0.36517,-0.12635,0.16492,0.11807,-0.00251,-0.36917,-0.23697,-0.42183,-0.51034,0.04952,0.11146,-0.11395,0.06719,0.19155,-0.0575,0.08762,0.25676,0.30598,0.0648,-0.21968,-0.13489,-0.0055,-0.00379,-0.2264,-0.1647,0.11122,-0.02008,-0.01758,-0.15129,-0.43217,-0.08848,0.57374,0.28585,-0.37367,-0.00947,-0.32414,-0.01724,0.23633,-0.02813,-0.11538,-1.37778,0.08983,-0.22515,-0.20942,-0.25264,-0.07819,-0.10691,-0.29692,-0.48953,-0.26995,-0.39294,0.04562,0.01696,0.91539,-0.46836,0.02659,-0.23378,0.02714,0.00732,-0.16779,0.02528,-0.07767,-0.15659,0.85278,-0.56588,0.22276,-0.28018,-0.00805,-0.26393,-0.03212,-0.16266,0.33968,-0.01965,-0.00932,-0.31367,-0.82892,-0.04956,-0.02367,0.16731,0.08793,0.03635,0.13614,0.01521,-0.05825,0.18043,0.15929,0.02214,-0.2511,-0.16269,-0.09185,-0.3382,-0.05589,0.07276,-0.02276,-0.04356,-0.27761,0.02604,-0.11671,-0.00744,0.13136,-0.1017,0.38385,0.07704,-0.00283,0.1245,-0.28951,-0.12383,0.04666,-0.32617,0.23652,0.05356,0.1384,-0.02107,-0.00091,0.37495,0.47176,0.03678,-0.10058,-0.00696,-0.25518,-0.01491,0.08673,-0.25205,0.219,0.1518087,0.32298,-0.36409,-0.04819,-0.11717,0.20137,-0.09571,0.38797,0.2378,-0.20888,-0.15148,0.18537,0.0344,0.05819,-0.36995,-0.00057,-0.27012,0.08969,-0.02107,0.0704,-0.04348,-0.82051,-0.22239,-0.01541,-0.00204,0.25385,-0.01402,0.08964,-0.11816,-0.08275,0.1417,-0.30518,-0.40258,-0.03096,0.04884,0.50729,-0.2195,-0.25365,-0.16514,0.32094,0.07019,-0.01616,-0.22723,0.16766,-0.00776,-0.24517,-0.0767142999999999,-0.29285,-0.17994,-0.52813,-0.20233,-0.0506,0.50905,0.25402,-0.03757,-0.0284,-0.09971,-0.499,0.76772,-0.30251,-0.39479,-0.54101,0.44888,-0.08003,0.17095,0.50797,-0.07625,0.63966,-0.05109,-0.13914,-0.23217,-0.1531,0.27542,-0.01642,0.46427,-0.23715,-0.05566,0.24974,0.1964,0.15384,-0.47394,-0.16719,-0.05958,0.1202,-0.05877,0.02445,-0.01103,-0.28033,-0.03497,-0.45904,0.08362,-0.12628,-0.41529,-0.16866,-0.13694,0.10669,-0.04049,-0.0154,-0.81869,-0.34053,-0.06976,0.27992,-0.11354,-0.15019,-0.07774,-0.21689,-0.14171,0.52354,-0.09073,0.17914,-0.08629,-0.24494,0.7401,0.22727,0.41395,-0.46773,0.07061,-0.03449,0.01196,0.16916,0.00806,-0.34259,-0.08317,-0.12133,-0.31753,0.2225,-0.29894,0.69799,0.11094,-0.35751,-0.48386,-0.06594,-0.24086,0.21839,0.06277,0.13943,-0.03086,0.06632,-0.21317,-0.28025,-0.06929,-0.2087,-0.22868,0.01429,-0.07987,-0.29123,0.28342,0.0013,0.39597,0.22045,-0.19057,-0.15558,-0.23406,0.15906,0.25525,0.02905,0.14048,0.15749,-0.25913,0.72958,0.14245,-0.03548,0.19718,-0.04765,0.32873,-0.16704,-0.10177,-0.10419,0.11061,-0.00962,0.10886,0.3415,0.13136,0.007,0.33628,0.06601,-0.17075,-0.07711,-0.03341,-0.21179,-0.48007,-0.53416,0.40553,0.086,-0.1835,0.10686,-0.06586,-0.032,-1.10046,-0.85084,-0.10023,-0.12886,-0.06056,0.22281,0.03081,-0.35994,0.09436,-0.00467,0.01685,0.16169,-0.19366,-0.23223,-0.26756,0.2488,-0.17145,-0.09255,-0.27525,-0.14724,0.05225,-0.09066,0.08009,0.0878,0.00823,0.558,-0.07141,-0.2347,-0.01852,0.34493,-0.04265,0.12106,0.39284,-0.01073,-0.20233,-0.44034,-0.01667,-0.29604,-0.17425,-0.27212,0.39122,-0.05089,0.22556,-0.20628,-0.14061,-0.20266,-0.1187,-0.20314,-0.38164,0.03517,-0.22226,-0.01264,-0.29525,0.03452,0.2393,0.37936,-0.10191,0.21247,0.07024,-0.05831,-0.02049,0.42232,-0.28856,-0.2988,0.11135,-0.06996,-0.21877,0.57326,0.57018,-0.42867,0.00357,-0.14297,-0.10114,0.01502,-0.11108,-0.04094,-0.20481,-0.14754,-0.19695,-0.60203,0.11146,0.40356,0.00222,-0.37957,0.32989,-0.07055,-0.05071,-0.56343,-0.10793,0.17257,-0.39239,-0.15991,-0.34243,0.188,-0.21894,-0.03202,-0.16541,-0.28796,-0.24905,0.00294,-0.15771,-0.14748,-0.09917,-0.13226,0.24446,0.27938,0.12324,0.65739,0.11885,0.03418,0.26104,-0.00548,-0.26512,0.2041,-0.06527,0.14889,-0.07871,0.15533,0.00346,0.17594,-0.0827,0.50215,-0.24991,0.5575,0.17019,-0.03437,-0.34111,-0.00731,0.37512,-0.35845,-0.03998,0.46347,-0.16831,0.1601,-0.10049,-0.38832,0.05541,0.04913,0.05929,-0.19059,-0.04806,-0.19603,-0.0506,0.07585,-0.05543,-0.03649,0.41726,-0.28648,-0.17272,-0.29316,-0.00332,0.14621,0.06061,0.17261,-0.14318,0.15993,0.25597,-0.07683,-0.02788,-0.20804,-0.06625,-0.47606,-0.05168,0.30365,0.21591,-0.09931,-0.08718,-0.18024,-0.19945,-0.09044,0.42441,0.18438,0.08179,-0.28783,-0.15649,-0.40831,0.01516,0.06551,0.0604,0.04236,-0.34439,0.50003,-0.01863,-0.15223,0.64106,0.40765,-0.17816,-0.16467,-0.21905,0.35764,0.03047,-0.0219,-0.39883,-0.03324,-0.13741,-0.08493,0.00369,0.1121,-0.0914061,0.01584,-0.1043,0.63935,-0.06373,-0.53841,-0.11677,0.06541,-0.11824,0.26515,-0.13847,-0.06137,0.01718,-0.30545,-0.06383,-0.11401,0.11466,-0.245,0.24898,-0.33119,-0.05569,-0.17662,0.04276,-0.53476,0.023,-0.02948,-0.02166,-0.04301,-0.26161,-0.05688,-0.10475,0.13349,-0.27533,-0.44111,-0.28837,-0.0856,-0.52809,0.11562,0.25713,-0.17665,0.16381,-0.04043,0.08881,-0.0555,-0.0643,-0.03888,-0.48711,-0.02861,-0.00921,-0.02592,-0.36307,-0.25451,-0.0473,0.45217,0.13198,0.00404,-0.04924,-0.29313,0.24616,-0.64457,-0.24022,0.15536,-0.24171,-0.02798,0.6026,0.10435,-0.05096,-0.03464,-0.1646,0.16194,-0.24152,-0.29202,0.73821,-0.2496,0.36443,0.11568,-0.22631,-0.10862,0.09996,0.12364,-0.01213,-0.22233,-0.0226,0.45003,0.25994,-0.18408,-0.10828,-0.35179,-0.17176,0.03906,0.65394,-0.05912,0.28337,-0.04022,0.07137,0.31096,-0.01075,-0.10551,-0.35366,-0.02011,-0.23892,-0.0464,0.45364,-0.20902,-0.17614,-0.05405,-0.01848,0.11653,-0.04484,-0.19918,-0.10158,-0.19694,0.60599,0.04054,0.10422,0.13523,-0.11739,0.01724,-0.03264,0.11651,-0.178,0.04541,-0.03858,0.09788,0.47619,-0.0203,-0.31535,-0.06174,-0.1529,-0.12028,0.12593,-0.00699,0.05908,-0.06505,0.19486,0.00563,-0.04581,-0.53365,-0.01003,0.04737,0.05779,0.04845,-0.37905,-0.16249,0.13201,-0.0562,0.01395,-0.09544,-0.13657,-0.20208,-0.26229,-0.16887,-0.21657,-0.91574,0.04839,0.18254,-0.02283,-0.03689,-0.19774,0.0643,0.45238,-0.00447,-0.05544,0.01808,-0.23905,0.34018,0.01736,-0.27659,0.31053,-0.39083,0.08983,-0.04802,0.0086,-0.43003,0.26224,-0.28465,-0.14944,-0.03061,0.3082,-0.1285,-0.08719,-0.17321,0.10882,-0.27381,-0.36082,0.59358,-0.02822,-0.14793,-0.24545,-0.00389,-0.2359,0.19367,-0.00172,-0.16471,0.1038,0.26395,-0.05405,-0.03591,0.02811,0.76006,0.76983,0.47361,0.65279,-0.54768,-0.11162,0.03533,-0.05376,-0.41363,-0.01104,0.29194,-0.05567,-0.0142,0.09115,0.21773,-0.52629,-0.20412,0.01136,0.20037,-0.42478,0.03709,0.07744,-0.21018,-0.28319,-0.10919,0.15166,0.16304,0.23904,0.10534,-0.11631,-0.20047,-0.12323,0.5384,-0.53549,0.06279,-0.51773,-0.36422,0.2597,-0.31158,-0.03631,-0.09914,-0.34041,-0.27914,0.23916,-0.24575,-0.33999,0.06721,-0.13092,0.0112,-0.42707,0.06651,0.02458,0.52592,0.52648,0.57033,-0.00746,-0.10301,0.20893,0.26509,0.32121,0.05481,0.04375,0.10221,0.24717,-0.01103,0.04936,-0.43594,-0.50921,-0.37819,0.19556,0.10906,0.01644,-0.63415,-0.24489,-0.28144,0.45418,-0.21762,-0.46869,-0.02395,-0.02126,-0.23059,0.07746,0.21836,-0.11473,-0.09804,-0.23997,-0.03767,-0.05339,-0.04562,-0.24562,-0.00322,0.01923,-0.42954,-0.15325,0.04356,0.13333,-0.25448,0.04931,0.35532,0.06136,-0.11643,-0.06352,-0.28995,0.03948,0.04129,0.42353,0.00818,0.03041,-0.38549,-0.20933,0.08389,0.30793,0.16092,0.03661,-0.00767,0.11541,0.09438,0.06074,-0.30303,0.37414,0.38734,0.25671,0.10738,-0.30465,0.28272,-0.29734,-0.02394,0.32246,0.06926,0.04097,-0.23784,0.1666,0.04106,-0.18599,-0.15023,-0.31889,0.17084,-0.27944,0.1722,0.12452,-0.06197,-0.04574,0.13973,-0.60407,0.43731,-0.09359,-0.15983,-0.12179,-0.14842,0.38681,-0.05887,-0.00514,0.0412,-0.2856,0.11838,0.79176,-0.08742,-0.09611,-0.02226,0.1533,0.11501,0.24903,0.06595,-0.11365,-0.24955,0.01861,-0.34759,0.01263,-0.15059,-0.00118,-0.38802,0.10628,0.16522,-0.01738,-0.15231,0.29472,-0.22348,0.03995,-0.04834,-0.49518,-0.22466,-0.07113,0.33783,-0.02718,-0.15471,-0.05896,-0.16126,0.22738,-0.49734,-0.16175,-0.33121,-0.12073,-0.84285,-0.2806,-0.36894,0.03151,-0.05508,-0.13102,-0.75794,0.26678,0.43335,-0.20003,0.07295,0.01445,-0.18125,-0.09865,-0.35713,-0.43989,0.47742,-0.19676,-0.40711,-0.21676,0.03076,-0.27884,-0.41369,-0.20542,-0.35292,-0.23808,0.39235,0.2651,-0.06245,0.52941,0.33827,0.16795,-0.35192,0.02517,-0.28746,-0.07276,0.06689,-0.50106,0.08726,-0.67314,0.12053,0.02798,-0.12317,-0.21916,0.40817,-0.20701,-0.18411,0.22303,0.03497,0.49255,0.40345,-0.54852,-0.16689,-0.15994,0.00046,0.04921,-0.23173,0.10273,0.20879,-0.24834,-0.29173,-0.15054,-0.11839,0.37228,-0.03622,-9e-05,-0.03729,-0.22284,0.38329,-0.34033,0.37899,-0.04733,0.27162,-0.16401,0.30031,-0.72094,-0.24548,0.03376,-0.06272,0.01168,0.07316,-0.14278,0.26214,0.0805,-0.21734,-0.28989,0.00238,0.05675,-0.26103,-0.005,0.62869,0.12697,0.32352,-0.00695,0.01909,-0.38499,-0.08147,-0.42333,-0.20151,0.30021,-0.39888,-0.1672,0.06903,0.0353,0.07235,-0.10399,0.13854,-0.16141,-0.01787,-0.04244,-0.33967,-0.77294,-0.03617,-0.20238,-0.60428,-0.05469,0.27501,0.35994,0.02232,0.18216,-0.03926,-0.38035,-0.04558,-1.06113,0.48426,-0.07073,0.06745,-0.0356,0.13769,0.07358,-0.26669,-0.02244,0.06115,-0.07732,0.02266,-0.36467,0.16253,-0.03677,0.01788,0.02812,-0.33948,0.19267,-0.08261,0.36848,-0.40934,-0.1706,0.64089,0.117,0.41011,0.30537,0.11413,0.10622,-0.20082,0.31619,-0.15864,-0.108,0.67119,-0.43215,0.2843,0.16101,-0.00048,-0.15658,-0.17129,0.00446,-0.09488,-0.30934,-0.16487,-0.38889,0.25679,0.86138,0.28433,-0.04449,0.52341,0.11347,0.00762,-0.22125,-0.14405,0.08396,0.12255,-0.2036,0.3139,-0.08489,-0.14055,-0.14475,0.10667,0.062438,0.06272,-0.69136,-0.51596,-0.33776,-0.3626,-0.23463,-0.16623,0.01205,-0.2818,0.12992,-0.00744,-0.28448,0.23367,-0.30246,-0.12662,-0.00766,-0.05452,-0.07031,-0.09413,0.05361,0.07891,0.19232,-0.20918,-0.09962,0.04197,0.00293,-0.00834,-0.00719,0.16428,0.23717,0.32404,-0.13267,-0.09921,0.48832,0.03347,-0.09979,0.10282,0.10134,0.14778,-0.01885,-0.33879,-0.10121,-0.2224,0.36981,0.00846,-0.08851,-0.23811,0.09797,-0.22613,0.12767,0.02589,-0.29774,-0.27595,-0.11502,-0.04268,0.04502,0.30006,-0.16387,0.42998,-0.14482,-0.13117,0.61202,-0.0597,0.07321,-0.35001,-0.40165,0.0639,-0.39928,-0.42127,-0.07082,-0.01638,0.093168,-0.16158,0.10456,-0.12364,0.89894,0.1549,0.08806,-0.08276,0.23749,-0.39875,-0.05295,0.08747,0.67455,-0.20275,0.03304,0.08512,-0.01231,-0.09709,0.13786,-0.3774,0.36228,0.20518,-0.10221,-0.10367,-0.15804,-0.02355,0.3073,0.11709,-0.35723,0.33466,-0.38455,0.06422,0.0453,-0.27373,-0.13512,0.07244,-0.34268,-0.17576,0.72666,-0.08428,-0.02792,0.12006,-0.35138,-0.3114,0.02462,0.81617,-0.21779,-0.23154,-0.01251,0.00369,0.02775,-0.00854,-0.0599,0.15019,0.11508,-0.00082,-0.04771,-0.22573,0.46417,-0.01361,0.38628,-0.01659,-0.31299,0.49395,-0.08028,0.06985,-0.19799,0.50204,-0.20103,0.36319,0.39198,-0.19457,-0.15485,0.24535,0.05914,-0.02864,0.50017,-0.17815,-0.04433,-0.13774,-0.16555,-0.10562,-0.13348,-0.24594,0.32581,-0.2198,-0.27978,-0.0788,-0.00398,0.09093,0.12316,-0.31218,0.00662,-0.17099,-0.05563,0.19676,-0.03656,-0.06445,-0.00064,-0.02809,0.02654,0.08967,-0.07574,-0.24532,-0.13147,0.01281,-0.24178,0.01533,-0.14379,0.39966,-0.18014,-0.20488,-0.07563,-0.06579,-0.23509,-0.22279,-0.18666,-0.10789,0.05679,-0.1746,-0.47461,-0.10666,0.36741,0.29706,0.08465,-0.29482,-0.53933,-0.03853,-0.40669,-0.17589,-0.24972,-0.25253,-0.02461,-0.23146,-0.05065,0.36253,-0.22608,0.02137,-0.19932,-0.14301,0.50102,0.46435,-0.04954,-0.0033,-0.04344,-0.40826,-0.20869,-0.13551,-0.12352,-0.18559,-0.05004,-0.34232,0.15666,0.46635,0.46719,0.03823,0.13281,-0.02656,-0.04057,-0.06742,0.64062,0.03087,0.39477,-0.08142,0.0415,0.00246,-0.11749,0.09965,0.05438,-0.03185,-0.10319,-0.07988,-0.17942,-0.3826,-0.10953,0.66219,0.01243,-0.16403,0.30354,0.06676,-0.10642,0.01162,-0.07029,0.33387,-0.35784,-0.05447,-0.18104,0.01261,-0.09888,0.00202,-0.16888,0.08971,-0.01826,-0.01653,-0.03516,-0.07911,-0.4399,0.08026,-0.172,-0.02025,-0.48744,-0.07354,-0.01023,-0.60412,-0.00883,0.0476,-0.09124,0.21253,0.00566,-0.32629,-0.07607,0.04372,-0.14868,0.03756,0.16027,-0.20429,0.07202,0.03251,-0.21187,0.46521,-0.04654,0.2177,0.54109,-0.22626,-0.28784,0.11921,-0.16583,0.10825,0.35249,-0.25016,-0.04239,0.35227,-0.10206,0.03775,-0.11601,0.02021,0.05103,-0.04608,-0.26447,-0.01826,0.05755,0.10993,0.44582,0.22271,-0.02373,-0.11478,-0.0051,-0.07907,-0.21528,0.02387,-0.17786,0.15536,-0.64355,0.00413,-0.33278,-0.21345,-0.14166,-0.17804,-0.08485,0.19957,0.03704,-0.31127,-0.00974,0.12156,0.40012,0.73419,0.17153,0.4771,0.38756,0.09293,-0.11184,-0.09064,0.58622,-0.20297,0.22379,0.027,-1.00007,0.10579,0.20175,-0.37522,-0.02618,-0.25879,-0.10182,-0.10045,-0.01685,0.13637,-0.03806,-0.11184,0.01895,-0.06443,0.19023,-0.22309,-0.11334,0.04475,-0.07199,-0.17554,-0.06512,0.17021,0.06424,-0.24064,-0.11519,-0.03049,-0.38698,0.06091,-0.64935,-0.00014,-0.35052,-0.40887,0.02736,-0.17187,0.6119,-0.16938,0.0264,-0.10931,-0.67238,0.07345,0.1714,-0.17473,-0.08287,0.00175,0.11347,-0.08078,-0.15938,0.13622,0.22886,0.1310877,0.03116,0.11375,0.58444,-0.0334,-0.03823,-0.20757,0.51327,-0.00808,-0.05307,0.16342,-0.08227,0.09998,-0.20876,0.62155,-0.8562,0.05921,-0.1112,-0.01118,0.1293,-0.42646,0.04157,0.27644,-0.00493,-0.18846,-0.11543,0.22096,-0.03395,0.06421,0.03683,-0.16648,0.08786,-0.17839,0.09036,-0.33276,-0.04276,-0.39103,-0.13874,-0.78197,-0.48287,-0.17582,0.59106,0.0728,-0.2961,0.04283,0.61981,0.08139,0.14855,-0.04914,0.12714,-0.2317,-0.29689,-0.09031,-0.19573,0.14103,0.00766,0.03642,-0.01741,0.46022,-0.30232,0.0289,-0.2518,0.02672,-0.01506,-0.27857,-0.02731,0.35423,-0.17368,0.12169,0.0822,0.36068,-0.25025,-0.13145,-0.3246,0.00066,0.24261,-0.00623,-0.23334,-0.32195,0.0807,-0.07265,0.01952,0.01866,-0.0239,0.18166,-0.06398,-0.2268,0.10398,0.00252,0.05763,-0.19792,-0.0277,0.23559,0.1796,-0.05853,-0.01499,-0.17325,0.055,0.43424,-0.27909,0.23681,-0.15142,-0.16306,-0.11633,-0.36177,-0.3784,-0.09313,0.24323,-0.15771,-0.03947,0.02085,-0.32504,0.04267,-0.27788,0.4814,0.05134,0.18922,-0.06329,0.51976,0.03136,-0.43751,-0.09037,0.30617,-0.24485,-0.14173,0.28744,-0.04967,-0.02881,0.03878,-0.16218,-0.10578,-0.01976,-0.279,-0.1393,-0.20554,-0.55419,0.11778,-0.26569,0.6262,-0.02564,-0.11245,0.34015,-0.04074,-0.26099,0.54364,0.05168,0.01759,-0.34863,0.03869,-0.28105,-0.40722,0.05603,0.19556,0.23678,-0.22211,-0.14402,-0.02395,-0.10366,0.31154,-0.21603,0.08678,-0.04473,-0.04182,0.84953,-0.09608,-0.08392,-0.06527,0.05501,-0.18566,0.07198,-0.21851,-0.10121,0.01172,-0.1493,-0.10806,-0.66607,0.26866,-0.26517,-0.11312,-0.37599,0.03339,-0.1810619,0.00608,0.14051,0.49762,-0.20622,-0.14094,-0.36861,-0.11286,-0.27472,0.05571,0.04257,-0.21233,0.0829565999999999,0.16686,0.09885,0.25054,-0.38805,-0.00662,0.08734,0.29146,0.24148,0.75009,-0.04515,0.22896,0.06689,0.0499736,-0.15776,-0.04903,-0.27188,0.06955,0.00973,0.06174,-0.12495,-0.12809,-0.19652,0.30686,-0.15123,-0.37872,-0.10373,-0.15111,0.08763,-0.04611,-0.06883,-0.02094,-0.11183,0.04347,-0.30627,-0.13433,-0.14463,-0.00209,0.12433,-0.17619,0.31464,0.13591,0.0366,0.09847,0.03848,0.0115,0.0524,-0.12195,0.02641,0.00321,-0.11005,-0.40127,0.04812,0.53466,0.10791,0.07003,-0.11524,-0.17232,-0.01396,-0.10231,0.52362,-0.02962,0.10964,-0.19583,0.12924,-0.0494,-0.3886,0.17819,0.13455,-0.57089,-0.09538,-0.26475,-0.33363,-0.34712,-0.1636,-0.29563,-0.23823,0.188,-0.10666,0.00659,-0.20873,-0.12483,-0.02546,-0.09536,0.11768,-0.34072,-0.12698,0.15567,-0.17065,0.0449,-0.16288,0.21526,-0.06642,0.25953,-0.47524,-0.04449,0.41133,-0.19157,0.02114,-0.57968,-0.22964,-0.23523,0.35018,0.16779,-0.17202,0.58006,-0.15664,-0.0574,-0.19455,0.13037,0.00636,-0.1569,-0.10464,0.1101,-0.30075,0.27457,-0.11606,0.08314,-0.2441,0.06006,0.2242,-0.26955,0.01475,0.41546,-0.07447,0.21111,0.16654,0.09935,-0.02549,0.00919,0.14215,0.35839,-0.02181,-0.15807,-0.08526,0.18871,0.21392,-0.33743,-0.13745,-0.24719,-0.05669,-0.27909,-0.23632,-0.58717,-0.2388,-0.25099,-0.29203,-0.18667,0.37047,-0.05044,0.07509,0.02971,-0.07827,-0.0661,-0.09168,-0.19731,-0.02859,-0.65747,-0.35017,-0.3575,0.0933,-0.4127,-0.16181,-0.19118,-0.04831,0.13451,0.19433,0.13366,-0.09306,-0.0317,0.10416,-0.1568,-0.15929,0.19487,-0.40012,0.45225,0.0926,0.09342,0.03105,0.17583,0.0241,0.31462,0.09441,0.1055,-0.00584,-0.25949,-0.32746,0.09205,-0.03936,-0.29448,0.01894,-0.61796,0.10535,0.02145,0.03902,0.69213,0.15889,-0.08191,0.40699,-0.13741,0.25734,-0.40564,-0.10646,0.02921,0.255,0.29153,-0.0573,-0.30659,0.06051,-0.00396,0.09846,-0.01615,-0.08531,0.20469,-0.01708,0.09233,0.0591,0.09965,-0.08621,-0.07757,0.01314,-0.17991,-0.4123,-0.00915,-0.14623,-0.03289,-0.07621,0.1599,-0.16125,-0.05045,0.10479,0.44297,0.11471,-0.69408,-0.18328,0.55596,-0.22744,0.00267,-0.12374,-0.15736,0.29039,-0.16773,-0.40091,-0.20599,-0.30824,-0.16212,0.1166743,-0.023,0.06749,-0.3234,-0.31887,0.19272,0.16531,-0.09206,0.05085,0.1315,-0.02985,0.0209,0.33362,0.22165,-0.14824,0.00214,-0.31569,-0.3795,0.31865,-0.36221,-0.12133,-0.00419,-0.15987,-0.12923,-0.05782,0.08483,0.10975,-0.04035,-0.0642,-0.07713,-0.22055,-0.05778,-0.10217,0.01356,0.424,-0.08087,-0.20303,-0.17996,0.12046,-0.88187,-0.21695,-0.32928,-0.79822,0.28219,-0.32507,-0.1926,-0.375,0.22939,0.18068,-0.13856,0.09709,-0.11928,-0.10815,-0.03221,-0.12457,-0.11797,0.43089,0.6577,0.04113,-0.08789,0.33289,-0.28499,0.03501,-0.20828,-0.12581,0.0992,0.05495,0.58557,-0.15515,-0.12491,-0.04738,0.01838,0.18884,0.38908,0.0671,0.16326,0.08836,-0.00019,-0.07677,0.09948,-0.39787,-0.08875,0.276,-0.54294,-0.40926,-0.57158,-0.19097,0.08342,-0.18333,0.1601,-0.19675,-0.12045,0.10343,0.69483,0.22651,0.22894,-0.50297,0.30563,-0.20176,0.04454,0.01661,0.00593,0.19648,-0.27584,-0.20254,-0.0879,-0.13924,-0.56227,0.32674,-0.06637,-0.22465,-0.04986,0.56228,-0.08883,-0.00283,-0.14435,0.02771,0.00234,-0.08368,0.14371,0.01204,0.24254,0.05271,-0.01957,0.27107,-0.06955,0.27347,0.40282,0.03429,0.05948,0.02216,0.00083,0.1448,-0.21902,-0.05252,0.02035,0.18151,0.03485,-0.19691,-0.83995,-0.25154,0.105825,-0.03524,-0.00979,0.29408,-0.11997,-0.02246,-0.08454,0.57467,0.03662,-0.14072,0.05049,0.37462,-0.32639,-0.00987,0.25745,-0.07381,-0.15791,0.10702,-0.10227,0.19728,0.09975,-0.04418,0.28708,-0.00235,0.03692,0.03504,-0.25955,-0.01118,0.14032,-0.07814,-0.17156,-0.08314,0.07895,-0.03386,0.18269,-0.13708,-0.26614,-0.21558,0.23865,-0.15732,-0.12637,-0.01886,0.08063,0.0558,0.02552,0.06217,0.01838,0.24255,0.00182,-0.04008,0.44773,-0.42416,-0.1564,0.01783,0.07567,-0.13627,-0.07987,0.02898,-0.15904,-0.23378,0.17865,0.12994,-0.07842,-0.2394,0.09045,-0.00822,-0.01435,0.00288,-0.25077,0.01704,-0.24765,0.39506,-0.28898,0.00218,-0.34979,0.72036,-0.21959,-0.14002,-0.91776,-0.46192,0.01488,-0.22687,0.0233,0.18493,0.07679,-0.20936,0.08406,-0.11397,0.37805,-0.09162,-0.00436,0.21246,0.56384,0.07044,-0.01765,0.47537,-0.21481,-0.32234,-0.10079,0.06753,0.06099,-0.22865,-0.21333,0.07987,-0.11075,-0.0792,-0.12825,0.09631,-0.0784,-0.03206,-0.21376,-0.14598,0.12351,0.1556,0.06239,-0.21143,-0.16803,0.04621,-0.00703,-0.18803,-0.07057,0.00321,0.1362,-0.23023,-0.18117,0.07406,-0.18989,-0.1409,-0.23356,-0.53883,-0.36562,0.17622,-0.38357,-0.01075,0.40046,-0.31876,-0.34919,-0.25746,0.20739,-0.03243,-0.12506,0.17688,-0.04143,0.57086,0.24628,0.0256,0.06239,0.00534,-0.24803,-0.31706,-0.38887,0.01013,0.0576,-0.01286,0.35708,-0.07116,-0.13619,-0.1114,0.05219,0.33135
RD,-0.07678,-0.07678,-0.08179,0.24478,-0.00309,-0.0198,-0.07086,-0.00984,0.04548,-0.12631,-0.004,-0.01848,-0.11948,-0.02198,-0.01681,-0.08681,-0.04452,0.00723,0.01928,0.08526,-0.03822,0.04743,-0.08045,0.13229,-0.03928,0.03046,-0.05613,0.04005,-0.04083,-0.01743,0.00679,-0.02416,-0.02669,-0.11761,-0.03447,-0.06403,-0.14486,0.12377,-0.07966,0.02817,0.01608,-0.07006,-0.03684,0.07087,0.15662,0.10661,-0.0209,-0.04786,-0.10635,-0.14882,-0.11997,-0.00782,0.10166,0.07571,-0.03412,-0.0471,-0.11288,0.01386,-0.05499,0.02552,-0.0965,-0.0254,-0.07392,0.01445,0.00763,-0.02311,-0.00929,-0.09695,0.09744,0.1506,0.1891,0.10409,0.06288,0.13039,0.45277,-0.07479,0.03087,0.003,-0.05653,0.12481,-0.02401,0.00359,0.23072,0.09223,0.07565,0.01474,-0.04827,0.12724,-0.05162,0.02785,0.13022,0.03978,-0.05323,-0.01021,0.20816,-0.06345,0.06437,-0.1261,-0.04211,-0.03049,-0.00295,0.01284,-0.00392,-0.02981,0.04865,0.02173,-0.02861,-0.0155,-0.01168,0.02283,0.02769,-0.0325,-0.02584,0.01134,0.18261,-0.04377,0.02529,-0.02955,0.10894,-0.103,-0.10878,-0.01876,0.01142,-0.05713,-0.18362,0.06715,0.08484,0.01959,0.01192,-0.00462,-0.20174,0.07638,-0.11669,0.13189,-0.2412,0.48853,0.00514,0.01909,-0.00334,-0.19957,0.02948,-0.04915,0.02349,-0.06129,0.06007,-0.01302,-0.155,0.11845,-0.05317,-0.15349,-0.07311,-0.10917,0.02316,0.053,0.21261,-0.0197,0.03444,0.03115,-0.07249,0.26082,-0.03459,-0.08167,-0.00854,-0.03462,-0.17365,0.17989,-0.04469,-0.01596,-0.09324,-0.04457,0.02408,-0.05782,0.03684,0.09714,0.04316,-0.1213,0.00827,-0.05661,-0.39659,0.06833,0.00691,-0.06062,-0.05087,0.08987,-0.03961,-0.02201,-0.02819,-0.00241,-0.05926,0.04133,-0.07276,0.00468,0.0089,0.08679,-0.00286,-0.00833,-0.00035,0.11188,-0.01026,-0.05521,-0.04963,-0.11797,-0.00513,-0.07314,0.06066,0.10872,0.20456,0.02429,0.10243,0.01712,0.05935,-0.0578,-0.06491,-0.07378,-0.06752,0.17681,0.02493,-0.04182,-0.11903,-0.02586,0.30682,-0.04828,0.22745,0.00166,-0.05534,-0.04695,-0.06562,-0.1415,-0.00643,0.095,-0.11847,0.06145,0.16762,-0.02948,0.22781,0.06575,0.00551,0.04904,0.26171,-0.03977,0.22639,-0.03327,-0.21046,-0.11664,0.02658,-0.00436,0.12188,-0.06242,0.21647,0.04102,-0.01947,-0.07416,0.09624,-0.02153,0.02027,-0.00379,-0.03633,-0.05157,-0.01213,0.02864,-0.00807,-0.02431,-0.03611,-0.06381,-0.01473,-0.03782,-0.00447,-0.06568,0.28352,0.02001,-0.00894,-0.25165,-0.05719,-0.15367,-0.05427,0.07529,-0.01332,0.01176,0.05285,-0.09255,-0.05768,-0.04903,-0.04866,-0.03025,-0.02866,-0.15497,-0.10294,-0.01736,-0.23635,0.02685,0.55033,0.03734,0.13771,-0.03026,0.0774,0.02523,0.08116,0.00315,-0.03344,-0.05704,-0.07554,0.08466,-0.04164,-0.00565,0.00432,-0.15587,-0.20717,0.16039,-0.09793,-0.24713,-0.06184,-0.00137,-0.03498,0.03974,-0.25542,0.04866,0.11314,-0.05198,-0.11014,0.05341,0.04336,-0.02714,0.04082,-0.11786,-0.10646,-0.07586,0.0298,0.02974,-0.01747,0.05557,0.03904,-0.08954,0.22793,0.05896,-0.05191,-0.01111,-0.05243,-0.03561,0.06557,-0.07891,0.01332,-0.054,-0.0128,-0.02472,0.03208,0.04323,0.1059,-0.01665,-0.01965,0.00404,0.58821,0.09224,0.16678,0.01234,-0.01286,-0.00237,0.03988,-0.23882,-0.08963,0.02557,0.17323,-0.00456,-0.00584,0.20816,-0.04155,-0.02973,-0.06369,0.08907,0.09213,-0.07764,0.42462,0.12194,-0.21208,0.00649,0.00048,-0.1932,-0.00993,-0.03656,0.53504,-0.05037,-0.02888,-0.05246,0.01655,0.00162,-0.04407,-0.10617,0.15461,0.10996,-0.10344,0.06345,-0.00296,0.01821,0.03245,0.35334,-0.08233,0.08091,-0.15206,0.03637,-0.09787,-0.03336,0.09758,0.10998,0.01908,-0.01485,-0.11582,-0.08984,0.04049,-0.07873,-0.05845,0.05308,0.04264,0.00868,-0.03871,0.26155,-0.10332,0.01501,-0.0651,0.00175,-0.07872,0.08469,0.36381,-0.06351,-0.05754,-0.14994,-0.1359,0.08024,-0.00287,0.09328,0.10203,-0.11937,0.00334,-0.02677,0.01735,0.10112,-0.06031,-0.0032,-0.109,0.21038,-0.0194,-0.09199,0.01788,0.19201,0.04217,-0.0433,0.0724,0.05279,0.0327,0.01568,-0.11294,0.11351,-0.04362,-0.15504,-0.13885,0.09968,0.00266,-0.19488,0.03037,-0.01326,0.0648,0.01975,0.05226,-0.0314,-0.15246,0.02131,-0.02282,-0.03712,-0.07037,-0.10412,-0.19456,-0.05298,0.05134,0.01071,-0.0591,-0.10302,-0.01849,-0.11535,0.06397,0.23122,0.02414,-0.0664,-0.01054,0.40791,0.2046,0.10984,-0.113,-0.02702,-0.0067,-0.11534,-0.09388,0.05756,0.00238,0.09294,-0.11815,-0.03515,-0.03809,0.09573,-0.14525,0.00716,0.00358,0.03613,0.21425,-0.06463,-0.05892,-0.02855,0.00066,0.08056,0.07861,-0.17546,-0.05596,-0.08571,0.10333,-0.09049,-0.05974,0.04193,0.00158,0.08396,0.0713,0.07122,-0.04292,0.05407,-0.08112,-0.0431,-0.04942,0.01341,-0.08571,-0.06217,0.01278,-0.04605,-0.06073,0.01208,-0.02168,0.02963,-0.16638,0.06157,-0.08897,-0.05956,0.01948,-0.05854,0.12671,0.04375,-0.13513,0.49506,-0.22005,-0.01859,0.06119,0.06782,0.02837,0.08536,-0.07105,-0.04916,-0.00711,0.26126,0.02508,-0.09764,-0.13362,0.09804,-0.07153,-0.01869,-0.06434,0.03414,0.10069,-0.01512,-0.00364,0.00677,0.04111,-0.07061,-0.09039,-0.02656,0.24044,-0.23793,-0.02851,0.04203,0.06284,-0.01793,-0.03297,-0.05782,-0.02083,-0.01843,-0.03482,-0.03759,-0.04988,-0.01181,0.09395,0.03039,-0.05801,-0.01655,-0.0446,-0.05329,-0.05397,-0.00941,-0.01337,-0.0707,-0.09311,0.07536,-0.00616,0.05983,-0.02349,-0.02212,0.09195,-0.08694,0.07897,0.03546,-0.27001,-0.04094,0.04265,0.08223,0.08282,-0.11912,0.10437,0.02848,0.11227,-0.06026,-0.13651,0.01807,0.0175,-0.06464,-0.04266,0.11364,0.00238,-0.11553,0.08622,-0.03496,0.04608,-0.0425,-0.03023,0.11479,0.14875,0.06737,0.01884,0.01682,0.00758,-0.05363,0.20573,0.17025,0.15134,0.24248,-0.01652,-0.0419,-0.04029,-0.00765,-0.00335,-0.14022,-0.04663,0.04219,-0.14036,-0.0452,0.04977,-0.02901,-0.03586,-0.12069,0.17656,-0.02728,0.09798,0.19079,0.32773,-0.01672,-0.02637,0.1255,0.05142,0.01852,0.03688,0.08114,0.07484,0.02804,0.03679,-0.03182,-0.16533,0.0318,0.01,0.07773,-0.01279,-0.31642,-0.09798,0.01222,-0.08824,-0.00511,-0.05926,-0.08958,-0.3012,0.07741,-0.00439,-0.08441,-0.05161,0.01824,0.09026,0.00518,0.00057,0.08943,0.02517,-0.34109,0.01131,-0.20425,-0.07505,0.07891,-0.08682,0.03148,0.10133,-0.0045,-0.0538,-0.01693,0.04937,0.18584,-0.0739,0.05484,0.0732,0.11295,-0.03894,0.06503,0.07192,-0.01429,-0.1218,-0.12257,0.44325,-0.04718,0.05995,-0.00218,-0.08376,0.01664,-0.05299,-0.03093,0.00053,-0.02332,0.05464,-0.02721,-0.05326,-0.11215,0.06421,-0.02344,-0.02347,-0.00638,0.00883,0.22121,0.08978,-0.02915,0.05334,0.15277,0.06199,0.04774,-0.12664,0.01917,-0.03356,0.02166,0.13626,0.04445,0.04979,-0.00784,-0.07882,0.14015,0.10401,-0.06794,0.05422,0.08354,0.02906,-0.09674,-0.07584,-0.09129,-0.21966,0.10127,-0.07192,0.07591,-0.05438,-0.10265,-0.11748,-0.0742,0.0053,0.38154,-0.10371,0.00454,0.06944,0.04887,-0.02818,-0.02729,-0.07897,-0.02804,0.31956,0.00413,0.0678,-0.36602,-0.03458,-0.00968,0.01239,-0.01441,0.07383,0.01637,0.02746,0.2339,0.03843,0.23002,0.03101,-0.05845,0.00431,0.07838,0.01965,-0.08167,0.00707,-0.10683,0.06843,0.00398,0.19375,0.01408,0.06209,-0.0271,-0.03472,0.02893,0.02611,0.10842,0.12457,0.04997,0.14911,0.08156,0.07997,-0.00762,-0.08441,0.07905,0.07041,0.00147,0.03065,-0.0634,-0.23536,0.05491,-0.03118,0.14667,-0.14596,-0.07252,-0.02641,-0.00737,-0.00133,0.0244,0.18366,-0.06021,0.16721,0.00863,-0.07742,0.02135,0.04037,0.04583,0.12161,0.04975,-0.06039,-0.10633,0.18898,-0.04937,0.13029,-0.05929,0.05406,-0.12065,-0.0665,0.00235,-0.07925,-0.03203,-0.08946,0.09902,0.02178,0.08368,0.04821,-0.06712,-0.08538,0.0483,-0.09771,-0.00236,-0.05411,0.05182,-0.04117,0.08827,-0.07629,-0.04129,-0.11866,-0.15328,-0.0981,-0.02394,-0.10745,-0.04627,0.28811,-0.05273,0.02926,0.10505,-0.0711,-0.05279,-0.06961,0.05068,0.12509,-0.05843,-0.00656,-0.05231,0.10786,0.03612,0.02866,-0.18299,0.18415,0.11442,-0.26749,-0.01605,-0.16825,-0.10233,0.13161,-0.03124,0.0223,0.06079,0.09616,-0.10237,-0.0744,-0.03897,-0.20853,-0.11327,-0.03851,0.06604,0.06637,0.01416,0.08192,0.09496,-0.0481,-0.02585,-0.21519,0.05492,-0.20975,-0.13717,-0.0296,-0.21335,-0.09277,0.05326,-0.03245,-0.35149,-0.04861,-0.09178,-0.06522,-0.03074,0.053,0.0428,0.09945,0.16418,0.23278,-0.08677,0.01191,0.07429,0.07988,-0.00248,-0.02806,0.15656,-0.08788,-0.05915,-0.05835,-0.07927,-0.08563,0.03622,-0.07862,-0.10413,-0.1218,0.14383,0.03758,-0.05083,-0.02078,-0.0305,0.04987,-0.00653,-0.21091,0.08615,-0.04632,0.09908,-0.14355,-0.00537,-0.05798,-0.18134,0.01172,0.10954,0.03364,-0.12593,-0.03296,-0.03111,-0.11532,0.17648,0.02495,0.16793,0.05496,0.19308,0.06839,0.03839,0.08655,-0.01007,-0.10705,-0.30285,0.0841,0.06557,-0.18303,-0.0092,0.04663,-0.15178,-0.01573,-0.00335,-0.20301,-0.02803,-0.00625,0.02321,0.09315,-0.22069,0.08108,0.08548,-0.01272,-0.07668,-0.00345,0.41928,-0.04832,0.00666,0.12603,0.12611,-0.02998,-0.05181,0.1014,0.14588,-0.00853,-0.04254,0.27691,-0.04889,-0.02255,-0.18059,0.03241,-0.01838,-0.01592,0.08927,-0.0436,-0.02314,0.15948,0.05592,-0.07515,0.10706,-0.1428,-0.10442,0.00489,0.02544,0.27204,-0.18843,0.00197,-0.02507,-0.04258,0.04667,-0.10708,-0.0372,-0.01722,-0.10353,-0.08779,-0.01334,-0.26082,-0.19044,-0.10885,-0.01982,0.07305,-0.07294,-0.03942,0.04767,0.0389,0.11309,-0.03536,0.02964,0.01707,-0.03764,0.03637,-0.04552,0.00881,-0.00426,-0.03473,-0.09253,0.02075,0.16905,0.00885,0.10749,-0.03431,-0.07498,0.04003,-0.08384,0.01942,-0.05711,-0.02618,0.05152,0.08117,0.04422,-0.1188,0.11238,-0.00459,0.06146,-0.01319,0.05216,0.05699,-0.01364,0.15505,-0.04131,-0.02764,0.26621,0.18056,0.02291,-0.09278,-0.05963,-0.10931,-0.02761,-0.12148,0.07051,-0.29663,-0.14422,0.19124,0.25211,-0.00873,0.02453,-0.05946,0.09434,0.00551,-0.07094,0.04852,0.00112,0.19425,-0.03473,-0.14155,0.08354,-0.07503,-0.09089,-0.10186,-0.07726,0.08293,-0.05123,-0.00298,-0.03044,-0.04894,0.05081,0.03766,0.00553,-0.02063,0.07116,-0.004,-0.15682,-0.0554,0.0895,0.27647,-0.03678,-0.08597,-0.09885,-0.03285,-0.02618,-0.05333,-0.10564,-0.07617,0.01298,0.05577,-0.05748,-0.0546,-0.02103,-0.08379,-0.03077,-0.16501,-0.10025,-0.06137,0.01645,-0.01848,0.30154,-0.0839,-0.02908,0.05427,0.40362,0.04719,-0.00095,0.00177,-0.1137,-0.03033,-0.01661,-0.06699,-0.09967,0.09635,0.01863,-0.25328,-0.02874,-0.30031,0.16255,-0.03704,-0.13968,-0.19046,0.0505,-0.03141,-0.02018,-0.09422,0.10959,-0.11615,-0.0023,0.10324,-0.03453,-0.0464,0.17931,-0.09408,-0.05287,0.11023,0.07199,-0.43578,0.04125,0.02444,-0.05316,-0.29734,-0.16619,0.30596,-0.07928,-0.24161,-0.05659,-0.04331,-0.0217,-0.00941,0.04673,-0.06203,-0.05987,0.0428,0.08224,-0.09741,-0.00595,0.10417,-0.01461,-0.00493,-0.1708,-0.18387,-0.04452,-0.06337,-0.23625,0.03686,-0.00947,-0.08591,0.06414,-0.00532,0.02197,0.02322,0.10885,0.05801,-0.07276,-0.02359,-0.17088,-0.00572,0.00136,-0.04402,-0.12074,0.06395,0.21596,-0.13046,0.01987,-0.06254,0.11326,-0.12991,-0.17233,-0.1213,0.06941,-0.05816,-0.34644,0.05176,-0.08541,-0.08827,0.00206,0.18241,-0.06465,0.21138,0.03618,0.03543,-0.10053,-0.1188,0.04151,-0.15029,-0.144,-0.02349,0.03146,0.06158,-0.04513,-0.03851,0.13581,0.06631,-0.16434,0.04288,0.19465,-0.06381,0.25905,-0.09037,0.09304,0.03135,0.12118,-0.03734,0.26389,0.03451,0.00554,0.0106,0.20628,0.17429,-0.06001,-0.09984,0.70533,-0.05065,0.21318,0.14165,0.03379,0.03878,-0.13749,-0.02519,-0.1513,-0.08521,-0.10779,0.0499,-0.07256,0.0405,0.03302,-0.00789,-0.09071,-0.00422,-0.10098,0.03437,-0.01167,-0.01967,0.08502,0.01133,0.03753,-0.1144,-0.25124,-0.07384,-0.13591,-0.05344,0.014,-0.09266,-0.26851,-0.08127,0.04516,0.03765,0.00113,0.12508,-0.19997,0.00061,0.04243,0.07132,-0.0169,0.06374,0.05374,0.06426,0.00263,0.02633,-0.03061,0.08474,-0.07725,-0.10665,0.07913,0.0339,0.14678,0.03158,-0.13628,-0.01387,0.05474,0.06503,-0.0804,-0.11702,-0.02853,-0.13297,-0.01681,0.06593,0.01908,0.26795,-0.04432,0.00813,-0.08962,0.00637,-0.06613,0.02107,0.03105,0.30762,0.01727,0.10862,0.02189,0.11257,-0.02358,0.00301,0.05023,-0.11007,-0.01963,-0.02257,0.01586,0.08146,0.15608,-0.13733,-0.24541,0.2659,0.04515,0.19446,-0.02835,0.05123,-0.01187,-0.03283,-0.02839,-0.02435,0.00124,-0.13615,-0.11564,-0.03337,-0.10289,-0.14887,-0.06756,0.10159,0.50793,0.05674,0.01623,-0.1319,-0.18078,-0.0612,-0.13638,0.05706,-0.00444,0.08884,0.03515,-0.01745,-0.01401,-0.11897,-0.05546,0.14417,-0.07605,-0.25017,-0.15175,-0.04541,0.00853,0.03612,0.06343,0.24455,-0.13731,0.03234,0.12044,-0.07027,-0.03966,-0.00711,0.22229,-0.04221,-0.01338,-0.11523,-0.06589,0.00588,0.04121,-0.08514,0.21459,0.06032,-0.076,-0.12744,-0.03483,-0.12309,-0.07969,0.05848,0.03769,-0.09866,0.06062,0.14006,-0.15782,-0.05457,-0.01641,-0.07455,-0.12144,-0.20065,0.00277,-0.02754,-0.13995,0.08377,-0.07331,-0.03196,-0.12947,0.08164,-0.08526,0.11245,-0.0689,-0.03202,-0.03431,0.02084,0.17604,0.15058,-0.08322,0.00213,-0.06134,-0.10404,-0.02298,-0.00039,-0.01553,0.00151,-0.10384,-0.05002,-0.16765,0.06592,0.03182,-0.00307,-0.05034,-0.14985,0.00511,0.05966,-0.02226,0.11052,-0.00534,-0.12751,0.04892,-0.0917,-0.00617,0.06049,0.07599,-0.07384,-0.07711,0.12492,0.02383,-0.02564,0.14139,-0.05396,-0.06165,-0.08061,-0.02399,-0.10972,-0.11574,-0.04427,0.11748,0.06758,-0.01898,0.19267,0.01421,-0.01942,-0.10384,0.02518,-0.01251,-0.34024,0.10999,-0.01923,0.03809,0.03498,-0.00255,0.07513,0.08141,0.08585,-0.00616,0.03664,-0.03911,0.0093,-0.09023,0.14418,0.06747,0.0251,-0.16821,0.06715,0.08991,-0.05962,-0.04537,-0.08201,0.10337,-0.01007,0.00945,0.00181,-0.03497,0.04576,-0.07708,0.00644,-0.00237,-0.0743,0.18173,-0.02623,-0.07159,0.00029,-0.00597,0.05049,0.0278,-0.04504,-0.10115,0.76474,0.06709,0.03931,0.40132,0.40929,0.03846,-0.21903,-0.08356,-0.049,-0.04582,-0.07097,-0.01572,-0.00688,-0.04275,0.04813,0.03347,-0.00638,0.01834,0.01276,0.03349,-0.02504,-0.08837,0.06181,-0.15787,-0.09211,-0.37142,-0.01499,0.00724,0.12455,0.11982,0.13399,-0.04679,-0.02701,-0.06092,0.00614,-0.06436,-0.01385,0.24509,0.13741,0.11563,-0.30867,-0.14552,0.04943,-0.12883,-0.08314,-0.05506,0.03851,-0.10555,-0.02788,-0.02315,-0.06519,0.04098,-0.17685,-0.06288,-0.24495,-0.05024,-0.15185,0.08342,-0.00227,0.0569,-0.01643,0.08849,0.00422,-0.06069,-0.03318,0.10349,0.04925,0.25375,-0.05518,-0.1547,-0.08534,-0.18876,-0.11945,0.0612,0.08202,-0.13254,0.04976,-0.14101,0.15252,-0.08305,-0.12169,0.14881,0.02155,-0.03629,-0.06166,0.13659,-0.05793,-0.16687,0.00436,-0.03816,-0.0269,0.4334,-0.07343,-0.03334,0.01307,0.08619,0.2101,0.05644,-0.02025,0.1816,-0.14761,0.00563,-0.14861,-0.08033,-0.02468,0.09299,0.39867,-0.05496,0.04443,0.01395,-0.11425,-0.02082,-0.03239,0.08347,0.07495,0.16787,-0.08394,0.01943,0.08456,0.08174,0.10774,-0.07576,0.04857,0.07122,0.09038,0.18463,-0.08571,0.1311,0.13688,-0.03934,0.01702,-0.0625,-0.19466,-0.10146,-0.10244,-0.1418,0.02244,0.02682,0.03612,-0.00907,0.00305,0.08597,0.08375,-0.01003,0.00017,0.10345,0.01579,0.13488,0.10528,-0.10759,-0.06811,-0.026,-0.03103,0.0735,-0.03793,0.05844,-0.05734,0.09089,0.05819,0.03706,0.0979,-0.034,0.04075,0.00765,0.12715,-0.01769,-0.13175,-0.03369,0.06007,-0.03632,0.06094,0.06106,0.06106,-0.12138,0.49377,-0.01792,-0.12964,-0.06719,-0.04553,-0.18417,-0.02866,0.13155,-0.02252,-0.09829,-0.18426,0.03135,0.77503,-0.27593,0.09815,-0.07681,0.16469,-0.03577,-0.094,-0.1124,-0.10034,0.0602,-0.05892,-0.10403,-0.0885,-0.0094,0.04069,-0.09313,-0.08725,-0.00609,-0.24277,0.01765,0.06051,-0.07875,-0.00207,-0.10082,-0.01654,0.01129,-0.01613,-0.02158,0.01462,0.20249,-0.16988,0.0473,0.03611,-0.00094,-0.0074,-0.02101,-0.00978,0.01112,0.0396,0.00978,-0.02084,0.42097,0.06683,-0.09644,-0.02649,-0.12713,-0.13183,-0.09109,0.05367,-0.11709,-0.01692,0.01215,-0.04458,0.2502,-0.18246,-0.01576,-0.30764,-0.04244,0.04287,-0.00351,-0.05912,0.13881,0.02415,-0.04452,0.04267,-0.05202,-0.20378,0.0112,0.11495,0.77365,0.44872,0.00853,0.16469,-0.06537,-0.18842,0.00321,-0.08265,0.03985,-0.02574,0.09196,-0.11932,0.39521,0.05904,0.13708,-0.05684,-0.13719,-0.0609,-0.10973,-0.01471,0.02213,-0.03301,0.35594,-0.07336,-0.08337,-0.05174,-0.02117,-0.07411,-0.03662,-0.0841,-0.0103,0.08819,-0.13408,0.04398,0.10563,0.17139,-0.01433,0.00518,0.13955,0.0173,0.06825,0.06527,0.1651,0.19371,-0.02059,-0.0557,-0.04591,-0.04747,-0.04905,-0.25658,-0.03445,-0.04381,-0.07852,-0.03004,-0.02877,0.04664,-0.02706,0.07817,-0.13144,0.00338,0.00033,0.02005,-0.13016,-0.03265,-0.10218,0.03961,-0.08411,-0.18077,-0.05616,0.10561,-0.05824,-0.13084,0.15609,0.04629,0.02905,0.2042,-0.2523,0.01522,0.02253,0.26177,-0.10838,-0.09137,0.02866,-0.06324,-0.2333,-0.08187,0.28245,0.04074,-0.21282,0.09604,-0.08432,-0.25795,0.08074,0.00753,0.08746,-0.00918,0.0574,-0.14551,0.13083,-0.05987,-0.16104,-0.05359,0.04067,-0.10951,0.0517,-0.00572,0.04067,0.04064,0.10086,-0.04092,0.00242,-0.07077,0.00953,-0.07199,0.04919,-0.04497,-0.03853,0.05193,0.06171,0.02182,-0.18326,-0.01898,-0.13967,0.03715,-0.05965,0.17607,0.05059,-0.09427,-0.007,-0.1785,-0.21774,-0.1127,0.03168,-0.00295,-0.11083,0.12493,0.01365,0.09471,0.36402,-0.06747,-0.1623,0.01909,-0.08612,-0.03491,0.03442,-0.03969,0.01217,0.01074,-0.04218,-0.07578,-0.03305,0.10579,-0.0733,0.23559,0.06941,-0.00075,-0.0799,0.09013,-0.07573,0.02616,-0.0142,-0.08359,0.04978,-0.12408,-0.00577,0.00798,0.00896,-0.05321,0.00065,0.01351,-0.02289,-0.03815,-0.09868,-0.15568,0.01364,0.00075,-0.11243,0.03836,-0.06957,-0.12118,0.01331,0.08024,0.01541,-0.10887,0.03384,-0.06816,-0.11506,-0.19758,-0.04571,-0.1323,0.27274,-0.04619,-0.01108,0.00492,-0.06169,0.00194,0.05961,-0.03644,-0.07878,-0.01344,0.07631,-0.11878,0.10728,0.11235,0.06682,-0.07538,0.02226,-0.0082,-0.26743,0.0094,0.03741,-0.04096,-0.0462,-0.00423,-0.07476,-0.16473,-0.1069,-0.0533,0.01273,0.00332,-0.21191,0.03467,-0.0158,-0.00195,0.00507,-0.00802,0.05251,0.00978,0.0229,0.02286,0.11017,0.02491,0.04951,-0.02031,-0.12111,-0.02152,-0.04001,0.07579,0.10715,0.01326,-0.1358,0.13211,-0.10351,0.2165,-0.17611,0.237,0.07652,0.00858,0.05332,-0.03666,-0.11508,-0.10732,-0.05994,-0.0797,0.11009,-0.08622,-0.02074,0.05067,0.09643,-0.2067,-0.20874,0.02055,0.26318,-0.05636,-0.03495,-0.03119,-0.08921,-0.06662,-0.0715,0.06951,0.00484,0.20151,0.03163,0.06646,-0.06289,-0.09224,-0.0153,0.02601,-0.24315,-0.00558,-0.07441,-0.04226,-0.08619,0.04088,0.01387,-0.05348,-0.12653,0.01442,-0.01603,-0.15727,-0.11838,-0.10849,0.19419,-0.08852,-0.09825,-0.00692,-0.02309,0.00961,0.00832,0.08652,-0.00697,-0.19504,-0.07441,-0.05875,0.01474,0.01263,-0.15717,0.03847,-0.12391,0.0811,0.07341,0.00416,0.04235,-0.08501,-0.02798,-0.03205,0.11519,0.05495,0.02295,-0.0778,0.08629,-0.05297,0.05101,0.05349,-0.0607,-0.16441,-0.16745,0.04082,-0.1421,-0.18998,-0.02734,-0.06433,0.04105,0.02166,0.07413,-0.13749,0.06743,-0.00788,-0.07672,-0.0132,0.08947,0.01104,0.05388,-0.05845,-0.0388,-0.09615,0.14084,-0.07288,-0.04405,-0.22808,-0.03928,0.07654,-0.0141,-0.05457,0.22702,-0.05954,-0.154,0.03902,0.08628,0.05033,-0.02501,0.00112,0.01047,-0.06147,0.53697,-0.01567,0.10229,-0.02481,-0.03995,-0.03485,-0.08952,-0.07122,-0.11901,0.15934,-0.05988,0.02365,-0.16901,-0.04118,-0.01639,0.08154,-0.10896,-0.05886,-0.09768,0.10739,-0.11377,-0.00285,0.10844,-0.03749,0.00907,-0.10415,-0.16322,0.00456,-0.08843,-0.13552,0.007,0.08536,-0.14806,0.38344,0.08988,-0.03392,0.12569,-0.01026,-0.08621,-0.0303,0.02122,0.06958,-0.01851,-0.01731,-0.08824,0.02024,0.31283,0.16557,0.1274,0.39603,-0.01863,-0.07981,-0.52963,-0.03311,0.03371,-0.08657,0.06802,0.00028,-0.12404,-0.17201,-0.00238,0.1209,0.0646,0.17172,-0.06353,0.01059,-0.02389,-0.00169,0.07698,0.05666,0.03362,-0.05816,-0.13084,-0.09875,0.02674,0.1601,0.05734,0.0173,-0.06267,0.01789,-0.01483,0.04219,-0.05267,0.01395,-0.05849,0.03096,0.05719,0.22212,-0.00448,-0.01978,0.0181,0.08596,0.05871,-0.03772,0.04302,-0.09116,-0.03256,0.04463,-0.08182,-0.09331,0.13076,-0.0604,0.04976,-0.05986,0.01982,0.00218,-0.01239,0.24658,-0.15508,-0.09247,0.03037,-0.03241,-0.03787,-0.10039,0.27858,-0.05171,0.21743,0.0543,0.00896,-0.05396,-0.00569,0.00073,-0.05734,-0.051,0.01793,0.02415,0.44586,0.02647,0.22921,-0.00386,-0.05392,-0.16538,0.05515,-0.39413,0.29353,0.03608,-0.0612,-0.16619,-0.21229,-0.1386,0.01475,-0.01493,0.00658,-0.19363,-0.1969,-0.02673,0.1832,0.25992,-0.19112,-0.08364,0.0078,0.13465,0.07289,-0.01162,0.06348,0.04738,0.18174,0.03644,-0.01424,-0.08037,0.07065,0.17783,-0.01651,-0.0603,0.09085,-0.04407,0.05192,-0.05867,-0.03569,0.08849,-0.03016,0.1685,0.014,-0.08252,0.01607,0.09065,0.11524,-0.05923,0.04159,0.05745,0.01052,-0.10423,0.06134,-0.10331,-0.00014,0.07911,0.04826,-0.09105,0.04435,-0.13504,0.00593,-0.04883,0.11226,0.17399,-0.09621,-0.14256,0.08861,-0.00214,0.08488,0.03653,-0.15249,-0.10211,-0.0657,-0.10895,-0.00386,-0.05411,-0.0149,-0.1937,-0.01277,0.07934,0.06391,-0.04803,-0.05411,-0.0111,-0.01,-0.19866,-0.04948,0.47338,-0.06595,0.03056,0.05514,0.04647,-0.08504,0.07965,-0.24388,-0.09623,0.00683,-0.08846,-0.02197,-0.0932,-0.08374,0.2267,-0.17505,-0.01327,0.18359,-0.0185,-0.05152,0.11793,-0.227,-0.08886,0.02297,0.024,-0.01132,0.08412,0.00652,0.00321,-0.03829,0.03715,0.3791,0.06811,0.36532,0.07277,-0.02813,0.01355,-0.06768,-0.10436,-0.04831,-0.04844,-0.16441,0.13364,-0.05391,-0.0422,-0.15813,-0.0287,0.01016,-0.04218,-0.12016,0.01227,-0.03229,-0.0965,-0.1304,0.0533,0.08659,-0.02258,0.00991,-0.03691,0.08672,0.01549,-0.00023,-0.10287,-0.25642,-0.11264,-0.05286,-0.03914,-0.04076,-0.0923,0.1065,-0.05561,0.09253,-0.08291,0.00446,0.0466,0.08088,-0.07619,-0.04507,-0.05323,-0.07743,0.0994,-0.12136,-0.00874,0.08111,-0.0713,0.00905,0.05849,0.04859,0.0662,0.01489,-0.07157,0.03659,0.08084,0.05034,0.18004,0.29472,-0.02832,-0.14759,-0.00672,-0.10943,-0.1721,0.07798,0.0975,-0.04211,-0.04883,0.04039,-0.04391,-0.02724,0.01523,-0.05072,-0.003,-0.0237,-0.07649,0.05793,-0.07748,-0.10216,0.05096,0.00559,-0.07955,0.59454,-0.13618,0.03374,0.01651,-0.11575,0.10391,-0.10113,-0.03409,-0.01865,0.03259,-0.06746,0.11733,-0.12104,0.06284,0.07595,0.05352,-0.09525,-0.05348,-0.14901,0.0601,0.04574,0.0141,-0.05533,-0.06824,-0.00022,-0.22502,-0.18573,-0.10417,0.49644,0.18429,-0.09258,-0.18599,0.02552,0.10043,-0.3243,-0.05667,0.07149,0.06283,-0.01528,-0.05141,0.10219,-0.0169,0.04903,-0.02198,-0.07106,0.1107,-0.09662,-0.19299,-0.02236,0.03901,0.11214,0.10583,0.03914,-0.03621,0.04002,-0.01548,-0.0036,0.01974,-0.04991,0.42937,0.1127,-0.11789,-0.01564,0.17931,-0.11734,0.05835,-0.01796,-0.11422,-0.06844,0.46429,-0.06432,0.04376,0.1435,0.00644,-0.08451,-0.08625,-0.02866,-0.12265,-0.01611,0.05614,-0.05871,-0.02271,-0.07237,0.09007,0.0926,-0.07513,0.03404,-0.03042,-0.11041,0.08433,0.01117,-0.15443,0.02734,0.08107,-0.11891,-0.03335,0.01036,-0.02277,0.01897,-0.10895,-0.05414,0.07567,0.06019,-0.04536,0.00066,0.00357,0.24504,0.05495,0.13918,-0.35217,0.16326,-0.05438,0.05455,-0.04345,0.00686,-0.0458,-0.09798,-0.07656,-0.15552,-0.08382,-0.08135,-0.05467,-0.02433,-0.09247,0.30316,0.01474,0.09148,-0.0372,-0.12269,-0.11815,0.0437,-0.01102,0.00183,0.00103,-0.03003,-0.1391,-0.01103,0.01093,0.00458,0.03179,0.02249,-0.04776,0.05606,0.03111,-0.0494,0.03624,-0.16807,-0.03287,-0.00503,-0.06776,0.04486,-0.18919,-0.01306,-0.07774,0.1026,-0.04454,-0.04704,0.03502,-0.08574,0.36003,0.05715,0.17245,-0.1386,0.11104,-0.04389,-0.00732,0.24237,0.02881,-0.06183,-0.13863,0.03262,0.08737,0.08896,-0.089,-0.00689,-0.03602,-0.18453,-0.187,-0.00924,-0.01582,-0.13723,0.07166,-0.03153,-0.03806,-0.0875,-0.05406,1e-04,0.03768,-0.00313,-0.06172,-0.15389,-0.05188,-0.10851,0.13709,-0.04883,-0.12075,-0.0434,-0.00182,0.05286,0.13189,-0.12018,0.0293,0.06192,0.00406,0.07946,0.01807,-0.09568,-0.00376,0.10798,-0.0282,-0.02147,-0.17757,-0.02229,0.02599,-0.14199,-0.02172,-0.10471,0.15257,-0.08008,-0.04368,-0.01223,0.02379,-0.02172,-0.09683,0.13086,-0.08959,0.09332,0.05134,0.0166,-0.04942,-0.0105,-0.0046,0.07401,-0.03026,-0.13622,-0.12962,-0.1504,-0.07495,0.17044,0.03347,-0.11151,0.2343,0.08266,-0.23879,-0.07744,-0.05384,0.07977,-0.08619,-0.05496,-0.0341,0.01227,0.11312,-0.04068,0.0301,-0.06411,0.02883,-0.14003,0.08775,-0.15242,0.04412,0.01797,0.00048,0.0374,0.03881,0.0398,0.09822,-0.04522,0.04231,0.1781,-0.30149,-0.11863,-0.07215,-0.00325,-0.10778,0.03931,-0.11132,-0.05021,-0.04609,-0.17359,-0.0072,0.10931,0.09699,0.16822,0.08067,0.06399,-0.10768,-0.09531,-0.27662,-0.16309,-0.09837,0.07689,-0.03329,-0.06613,-0.11427,0.08715,0.12739,-0.01962,0.04478,0.08516,-0.07417,-0.0993,0.00738,-0.09094,-0.00285,-0.07321,-0.01012,-0.03661,0.09607,0.10998,0.04359,0.06772,0.01456,-0.07863,-0.09853,0.23973,0.03324,0.03141,-0.0556,-0.03626,-0.0615,-0.06569,0.04888,-0.07807,0.05384,0.01558,0.06319,-0.07772,0.03452,-0.19741,-0.07184,-0.18735,-0.02314,-0.05329,0.02577,-0.00429,0.08419,0.09922,-0.04188,-0.0237,0.0318,-0.03677,0.5419,0.13461,-0.00562,-0.087,0.01673,0.17059,-0.10168,-0.06074,-0.08967,-0.00584,0.00721,-0.16482,0.19217,-0.01605,-0.08478,-0.07932,-0.01938,0.05694,-0.07688,-0.08296,0.12555,-0.05637,0.02792,0.02306,-0.0397,-0.08443,0.21533,-0.04438,0.08796,0.02565,-0.09149,0.11072,0.03833,-0.05927,0.17552,-0.01343,0.0564,-0.04187,-0.1286,-0.06343,-0.05803,-0.07968,-0.0598,0.44131,0.09819,0.07188,0.05572,0.03465,0.01531,0.00139,0.01139,-0.04754,0.02334,-0.26666,-0.12963,0.00787,-0.01456,0.10194,0.02,0.04997,0.05856,-0.03157,0.14509,-0.00798,0.18642,-0.00283,-0.07127,-0.01584,0.20533,-0.09901,-0.28059,-0.05138,0.13993,0.08156,-0.0154,-0.04146,0.19594,0.15429,0.01408,0.01152,0.01824,0.04007,-0.07583,-0.06663,-0.0089,0.01762,0.10227,-0.07653,-0.03063,-0.36921,0.00867,-0.12194,-0.1617,-0.0174,0.09066,-0.12001,-0.04952,-0.10443,-0.08037,-0.05751,0.22132,-0.08806,0.0329,0.12609,-0.04986,-0.02705,-0.09739,0.16971,-0.04849,-0.0672,-0.06155,0.23052,-0.01807,0.02501,-0.0367,-0.03108,-0.04487,-0.03016,0.00969,0.03005,-0.0765,-0.05238,0.05889,0.05467,-0.02598,-0.03752,-0.09128,0.02129,0.11029,0.057,-0.07126,-0.02232,-0.22971,-0.05557,0.0336,-0.16131,-0.02363,0.08648,-0.06626,0.01251,-0.07337,0.06138,0.12886,0.04869,0.02279,-0.03889,0.1473,-0.03124,-0.01435,-0.02406,-0.08928,0.25514,-0.01995,0.00027,-0.09008,-0.0477,0.44155,-0.00858,-0.03082,0.0823,-0.07471,-0.01801,-0.0624,-0.07029,0.20295,0.16423,0.0505,0.08734,-0.01895,-0.10079,-0.00291,0.08771,-0.08856,-0.01378,-0.11559,0.07835,-0.00377,0.05128,-0.023,-0.08591,0.01806,0.0177,0.12509,-0.05741,-0.28122,-0.00785,-0.10231,-0.09506,0.0901,0.06824,-0.00205,0.24746,0.01526,-0.03191,0.03572,-0.11031,-0.11564,-0.04839,0.16072,0.07489,0.01402,0.10306,-0.1999,0.18481,0.01823,-0.09271,-0.03471,-0.07108,-0.04602,0.1619,0.10973,0.13274,0.07063,-0.12716,0.16735,0.18125,-0.08294,0.06083,0.01527,-0.0683,-0.13575,0.11436,0.02995,0.10908,7e-04,0.18963,0.07228,0.07246,-0.04256,0.03,-0.04241,-0.03073,-0.05303,0.68967,0.03658,-0.05136,-0.03598,0.0149,-0.11083,-0.06404,-0.07977,0.04454,0.00594,-0.07822,-0.09577,0.14589,-0.02585,-0.05645,-0.0976,0.20094,-0.07187,0.07037,-0.07124,0.07982,0.08867,0.08375,-0.00703,0.07333,-0.03405,0.38193,-0.03378,-0.17816,-0.02398,0.0197,-0.082,0.08052,-0.09703,-0.05862,0.06496,0.29871,-0.33379,-0.41106,-0.06416,0.23899,0.06358,0.02688,0.2685,0.043,0.15916,0.03727,-0.0335,-0.04885,-0.03637,0.0101,-0.05759,0.04175,-0.01536,-0.04262,0.16086,-0.06364,0.04193,-0.05663,-0.04717,0.11587,0.10874,-0.04775,0.10945,0.12838,-0.0285,-0.0166,0.15408,-0.10796,0.11808,0.00568,0.0606,0.14262,0.21683,0.01127,0.30877,0.21988,0.03229,-0.18599,0.01958,0.07506,0.09012,0.01862,-0.02677,-0.08269,-0.10643,0.06579,0.00811,-0.05365,-0.11621,-0.10184,-0.08188,0.00319,-0.05803,-0.00907,0.13505,0.13347,-0.00789,0.27193,-0.1474,0.10528,0.18842,-0.06324,-0.03646,-0.02401,-0.15096,0.11709,0.03406,-0.21648,-0.03964,0.02114,0.14138,0.01277,-0.00069,-0.0496,-0.06575,-0.09475,0.04257,-0.09467,-0.04755,-0.19796,0.10798,-0.05885,0.01959,-0.01027,-0.07984,-0.08424,0.07611,-0.04764,0.06244,-0.08445,-0.12135,-0.02878,-0.08148,-0.06974,-0.09817,-0.05173,-0.13376,-0.0567,-0.03054,0.0651,0.6999,-0.03754,0.08357,-0.34573,-0.21603,-0.05113,-0.04191,-0.16128,0.00938,0.04539,-0.00928,-0.03262,0.11211,-0.11787,0.03532,-0.11478,0.16352,-0.00451,0.10212,-0.0592,0.03126,-0.08256,0.0772,-0.02403,0.01038,0.03163,-0.04324,-0.00841,0.17138,0.01397,-0.02417,0.19173,0.01964,0.04045,0.06147,-0.08687,-0.09843,-0.06657,-0.01877,-0.1593,0.00677,0.02135,0.01297,0.06275,-0.14482,-0.12049,-0.02669,0.34805,-0.04783,0.00878,0.05644,0.00919,0.06734,-0.00606,0.07618,0.05039,-0.2184,-0.15026,-0.15497,0.05871,-0.04665,0.02153,-0.10334,-0.00733,-0.13136,-0.03154,-0.10336,-0.08169,-0.10137,-0.05366,0.02695,-0.11093,-0.02155,0.12831,0.06006,-0.11411,-0.09887,-0.06727,-0.01579,-0.03727,-0.04239,-0.04768,0.16008,-0.08372,-0.00459,0.20944,-0.0737,-0.11032,0.01635,-0.0067,0.05691,-0.11215,0.03976,0.03801,0.08255,-0.02329,-0.01026,-0.03553,0.24054,0.16288,0.17417,-0.02193,-0.00881,-0.1329,0.76727,-0.18804,0.04088,-0.06132,0.25638,-0.09777,-0.00736,-0.16361,0.04569,0.05349,0.03077,-0.04311,-0.06786,0.12958,0.13356,-0.09849,-0.06098,-0.02483,-0.1804,0.05347,-0.04903,-0.04793,-0.08797,-0.37886,0.17845,-0.05898,-0.19822,-0.13972,0.05122,0.00022,0.48819,-0.35919,-0.00449,0.01717,-0.08458,-0.00232,-0.06435,-0.05162,-0.12727,-0.01271,-0.09938,-0.02903,-0.00331,-0.07174,0.06506,0.06396,0.04803,-0.14702,-0.15872,0.33364,-0.02974,-0.0702,0.02031,0.1764,0.12149,-0.05624,0.02692,-0.22714,-0.06913,0.22649,0.0246,0.1005,0.04001,0.01142,-0.00527,-0.05451,0.10514,0.02264,-0.16638,-0.00763,0.05691,-0.00639,-0.12376,-0.07131,-0.08829,-0.04261,0.06297,-0.09065,-0.03055,-0.10919,-0.25715,-0.16011,-0.09251,-0.03231,0.03486,0.06378,0.02829,0.12891,0.14347,-0.02197,-0.06837,0.00514,-0.03315,-0.10239,-0.299,0.14099,-0.09041,-0.00541,0.15299,0.01374,-0.02721,-0.05949,0.01649,0.00109,0.02554,-0.07408,-0.10941,-0.09056,0.16311,-0.03908,-0.06581,0.02071,0.09656,-0.11385,-0.01478,0.13452,-0.00368,0.2109,0.08126,-0.04037,-0.00356,0.01613,-0.10462,0.01645,-0.21533,-0.10469,0.03137,-0.15798,-0.02018,0.06112,0.01496,0.12176,-0.14839,0.07997,0.0201,-0.04157,-0.02905,-0.09138,0.00797,-0.01714,0.14784,0.08403,-0.01508,0.03159,-0.02433,0.03566,-0.0155,-0.04816,0.00082,0.03048,-0.08987,0.33253,-0.01804,-0.00958,-0.09018,-0.05111,0.01908,0.10258,-0.26295,0.03491,0.09708,0.16912,-0.38282,-0.03659,-0.10203,-0.02157,-0.02644,0.34186,0.04443,0.03263,-0.05573,0.11983,-0.31764,0.02581,0.03045,-0.09902,-0.47209,-0.28987,0.01467,0.04089,0.09763,-0.06326,-0.02364,0.11951,0.118,0.07297,0.08282,0.02515,-0.02093,0.18568,0.03886,0.08828,0.03189,-0.21508,0.06901,0.02589,0.01403,-0.03843,-0.02797,0.18104,-0.02478,0.21118,-0.03222,-0.30768,-0.07732,-0.10032,-0.08814,0.02256,0.00528,-0.00628,0.04565,-0.04277,0.08863,-0.02353,-0.19375,-0.00114,-0.01211,0.00682,-0.04741,0.02573,0.0604,0.06233,0.00998,-0.13802,-0.04192,-0.0688,0.00166,0.08509,-0.09481,0.001,-0.02076,0.15938,-0.00358,0.00364,-0.18141,-0.27249,0.10478,0.06524,-0.0253,0.31514,-0.07336,0.05077,-0.06166,-0.09039,0.21994,-0.08334,0.10346,-0.04221,0.05933,-0.0745,-0.03653,-0.41778,-0.12817,-0.1522,0.02211,-0.0142,-0.05061,-0.08359,-0.13573,-0.11245,-0.0169,-0.00411,0.1042,-0.04888,-0.15622,-0.04006,-0.08878,0.08447,0.02679,-0.01341,0.05683,0.08184,-0.01599,0.05058,-0.14225,0.08412,-0.09564,0.06118,-0.09346,0.32321,0.08345,0.22313,0.06572,0.05195,-0.00784,-0.09065,-0.0841,-0.15377,-0.00394,-0.05588,0.01048,-0.02565,-0.15802,-0.06373,0.03175,-0.0694,0.05161,0.06707,-0.0356,-0.0226,-0.2946,0.24554,0.01662,0.0514,-0.05785,0.29048,-0.0199,-0.04067,-0.03892,-0.12292,0.25359,0.11537,-0.03,0.10515,-0.0748,-0.07755,-0.07812,0.14597,-0.12071,-0.00637,0.07729,0.04506,0.12206,0.15746,-0.08044,-0.00184,-0.07203,-0.04029,-0.02508,-0.06527,0.12579,0.07615,0.08472,0.05848,0.043,-0.0272,0.05076,-0.10853,-0.12413,-0.03412,0.03477,0.07092,0.14808,-0.11853,-0.03576,-0.09284,-0.03577,0.04518,-0.0352,0.00767,0.01159,-0.07551,-0.06923,0.09526,-0.09175,-0.07604,-0.02609,-0.15033,-0.05548,-0.05685,-0.1241,-0.11269,0.12508,-0.10583,-0.00545,-0.18942,0.06728,-0.03298,-0.05939,-0.01655,-0.08632,-0.04212,-0.13483,-0.38467,0.00573,-0.08478,-0.05548,-0.14606,-0.28426,0.06128,0.01686,-0.16886,0.04286,0.09565,-0.16536,0.06256,0.0136,0.06226,-0.10459,-0.001,-0.0589,0.30158,-0.01879,0.34156,-0.01254,-0.03575,-0.03898,-0.05455,0.04976,-0.07308,-0.0506,-0.06717,0.19768,0.03092,-0.08055,0.01971,0.0352,-0.09911,-0.01416,0.11742,-0.01688,0.00549,-0.11921,-0.10545,0.06357,0.03717,-0.11525,0.04476,-0.1043,-0.05198,-0.16193,-0.04829,0.33603,0.08848,0.00182,-0.25871,-0.04958,-0.21044,0.02178,0.02935,-0.15297,-0.05564,0.01853,0.01859,-0.08308,0.00924,0.00624,0.27324,-0.06166,0.03679,0.04422,-0.15621,-0.09454,-0.08755,0.07709,-0.01396,0.02396,-0.89026,0.02374,0.04484,-0.0272,0.06473,0.0065,-0.02356,0.15566,0.04813,-0.05557,-0.03233,-0.02636,-0.06429,-0.16499,-0.01437,-0.05673,-0.12481,0.31035,-0.00225,0.00771,0.01735,-0.08187,0.0569,-0.00247,0.01433,-0.07565,0.05414,-0.05743,0.05576,-0.05248,-0.06475,-0.0616,-0.13301,-0.142,-0.06517,0.09458,-0.09021,-0.03036,0.14008,-0.01876,-0.09133,-0.02989,0.07032,-0.0135,0.05626,0.03538,-0.02462,0.07331,-0.05728,0.07048,0.05326,-0.04088,0.07234,-0.01135,0.06245,-0.3419,0.0114,-0.01078,0.0916,-0.0184,-0.0752,-0.03881,0.01775,-0.0127,-0.0154,0.05632,-0.13199,0.01758,0.36855,-0.0486,-0.12117,-0.02359,-0.02217,0.06222,0.00481,0.02053,-0.03932,0.00098,0.05125,0.03253,0.02499,-0.05887,-0.02209,0.09026,-0.04662,0.1032,-0.01697,-0.03976,-0.01485,0.01755,-0.03247,-0.01383,-0.06046,0.02325,-0.07732,-0.00656,0.05102,0.02595,-0.20553,-0.20272,0.10143,-0.06463,-0.12747,-0.0613,-0.01614,0.00694,-0.0405,-0.08236,0.05173,-0.05958,0.08146,-0.04332,-0.02642,0.0172,-0.00687,0.06529,-0.04239,0.12535,0.16318,0.16186,-0.12299,0.12391,0.04592,0.33718,0.18618,0.00736,-0.0393,-0.06363,0.05975,0.13831,-0.00322,-0.12893,0.0689,-0.15758,0.23686,-0.30248,-0.1273,0.03085,0.00215,0.0121,0.10336,0.0107,0.05041,0.02097,-0.28782,0.24194,-0.05075,-0.07562,0.01538,0.01667,-0.07785,0.06243,0.1714,0.09597,-0.00463,0.10613,0.04887,-0.09966,-0.04638,-0.0797,-0.09172,0.01372,0.04585,0.02754,-0.03554,-0.04598,-0.01273,0.06947,-0.25211,0.00054,-0.01141,0.08902,0.10083,-0.04199,0.03082,0.06369,-0.07168,-0.00089,-0.26408,0.00555,0.10465,-0.06415,0.05826,0.06223,-0.13649,-0.03382,-0.17517,0.11184,-0.08663,-0.17355,0.01831,0.07884,-0.00931,-0.05251,-0.08412,-0.02769,0.01962,-0.11999,-0.0992,0.15794,0.06988,-0.05564,0.15689,-0.05367,-0.03185,0.03902,-0.08952,0.0327,-0.00294,-0.06288,0.08802,-0.15569,0.10951,-0.01863,-0.02341,-0.01362,0.0172,0.05446,0.01265,-0.05702,-0.14815,0.00442,-0.13327,-0.2328,0.1271,-0.37722,-0.0403,0.02851,-0.10343,-0.14238,-0.01079,-0.06513,-0.0112,0.0222,-0.09791,0.31734,0.01063,0.09224,-0.10542,0.02428,-0.13676,-0.0484,0.00232,-0.00843,-0.17245,-0.05171,0.32981,-0.05957,0.03681,-0.02981,0.17224,0.07432,0.02947,-0.01668,0.22882,0.00483,-0.04578,-0.04068,0.00672,0.07286,-0.00507,-0.01416,0.04075,-0.00141,0.02272,-0.09528,0.0691,-0.04756,-0.02759,-0.00054,-0.08445,-0.00206,-0.05596,-0.02019,-0.09192,0.09896,0.0211,-0.01085,0.10512,0.05653,-0.00035,0.05627,0.04905,-0.2153,-0.01926,-0.0327,-0.22959,-0.06554,0.05524,0.05662,-0.04101,-0.02854,0.00121,0.02597,0.08697,0.996,-0.10145,-0.08015,0.03938,0.03063,0.01063,0.10532,0.15704,-0.04543,-0.0141,0.15409,-0.06479,0.00559,0.14544,-0.07109,0.24571,-0.05077,0.01171,0.02529,-0.12405,-0.04218,0.01003,-0.11764,-0.05895,-0.01472,-0.0033,0.14137,-0.0885,-0.01643,0.10235,0.1228,-0.16976,-0.05502,-0.13865,0.05354,-0.07923,-0.00844,0.03382,0.05541,-0.07443,0.00495,-0.07058,0.04408,-0.02838,-0.0973,0.41029,-0.2519,-0.03271,0.41116,0.48957,0.07166,0.0365,-0.10894,0.10168,-0.05469,0.02023,-0.0047,-0.07996,-0.05645,-0.01849,-0.04071,0.02615,0.01806,-0.02338,-0.12449,0.07199,-0.0712,0.01211,0.01548,-0.10145,-0.04857,0.02294,-0.12475,-0.00736,-0.16502,0.04777,0.07909,0.01835,-0.06191,0.01212,-0.04254,-0.04138,0.06398,-0.10045,0.01181,-0.06019,-0.12901,-0.01668,-0.02343,-0.04285,0.1307,-0.09401,0.0419,0.05692,0.02241,-0.10184,0.04942,-0.04531,0.00951,-0.06934,-0.17693,0.05298,-0.08202,-0.19989,0.04003,-0.11416,0.03834,-0.02507,0.08731,0.10962,0.04852,0.01265,0.08236,0.05837,0.02605,-0.23016,0.04283,-0.10444,0.02891,-0.14694,-0.09053,0.12459,-0.09869,-0.00561,-0.06182,-0.0304,0.03238,-0.17162,0.04798,-0.05724,-0.04726,-0.0798,0.0853,-0.10887,0.15705,0.05433,-0.09182,-0.17824,0.27819,-0.16145,0.05818,-0.04105,0.02016,-0.10904,0.05161,-0.03763,-0.06288,0.03163,-0.07316,-0.02657,0.08058,-0.02793,-0.07382,0.0906,-0.09066,-0.08774,0.00921,-0.16252,-0.04529,-0.06177,0.37608,0.12115,-0.11582,-0.05437,-0.01348,0.03102,0.00966,-0.06372,-0.05549,-0.11182,-0.06342,-0.03539,0.14114,0.03785,0.04824,0.10446,-0.02407,-0.06475,0.03159,-0.19637,-0.10704,0.1087,-0.03241,-0.07911,0.03587,0.03202,-0.05738,-0.00487,0.02939,-0.01445,0.10199,-0.1031,-0.06232,0.02376,0.21328,-0.03077,-0.0201,-0.01852,0.0211,0.02344,-0.01208,0.07618,0.02106,-0.03787,-0.04964,0.06458,-0.00428,-0.07513,0.07005,-0.03951,-0.05549,-0.07214,-0.08995,-0.09162,0.06664,0.20509,-0.12281,-0.04237,0.18769,0.00281,-0.03835,-0.01054,-0.0545,0.01353,0.03374,-0.10432,0.01762,-0.0556,0.09272,-0.14929,0.0075,-0.06777,0.00142,-0.02635,0.05737,-0.01359,0.12166,0.04553,-0.06022,-0.08225,-0.05253,0.07343,-0.07416,0.01141,-0.00102,-0.19386,-0.08867,0.28766,-0.06966,-0.04475,-0.21246,-0.02828,-0.16671,-0.03789,0.02643,-0.06478,-0.00694,-0.0804,-0.01169,-0.05768,-0.17703,-0.02439,0.1907,0.11367,0.0791,0.02401,0.0491,-0.01897,0.07206,0.19886,-0.03695,-0.03038,-0.0076,0.01978,-0.10412,0.09584,-0.02899,-0.18758,-0.10708,-0.01857,-0.01765,-0.00645,-0.04456,-0.06759,-0.05803,-0.11878,0.0633,0.04824,0.07466,-0.06173,0.02933,0.12305,0.03279,0.01999,-0.11094,0.07918,-0.24162,-0.07884,-0.08541,-0.04804,-0.0486,-0.013,0.00169,-0.19036,0.05726,0.01392,-0.04352,-0.06513,0.03766,-0.11954,0.00369,0.01951,0.20605,0.13556,-0.03745,0.16412,0.0403,0.10007,-0.08177,-0.10404,-0.0529,0.08841,-0.03684,0.00642,0.0067,-0.0548,0.07958,0.05483,0.04209,0.03449,-0.19286,0.01472,-0.07232,-0.04095,-0.44229,-0.08084,0.01206,-0.19725,-0.0509,0.10374,0.1026,0.03666,0.01924,-0.01137,-0.05414,0.00167,-0.01803,0.10237,-0.03016,0.19634,0.05337,-0.15899,-0.0669,0.08961,-0.04332,0.41871,-0.13445,0.06576,-0.11153,-0.00916,-0.04049,0.2193,0.05215,0.04729,-0.01339,0.11315,-0.04034,0.12663,-0.096,0.05475,0.03746,-0.08987,-0.0409,-0.11563,-0.04197,1e-04,-0.06412,-0.05667,0.02785,-0.07541,0.15772,-0.10874,-0.09389,-0.04259,-0.07885,0.01623,-0.17808,-0.0565,-0.0329,-0.15012,-0.09026,0.00401,-0.0936,-0.02897,0.06508,-0.04441,-0.04832,-0.01658,-0.09216,-0.25282,-0.09179,-0.00155,0.05301,-0.09055,0.00716,0.02132,0.07013,-0.01869,-0.0696,-0.06325,-0.01923,0.05168,0.00782,-0.04344,-0.01452,-0.03231,-0.07216,-0.10508,0.0975,-0.02205,0.01624,0.08854,-0.31458,-0.08311,0.33391,-0.01327,0.10927,0.0787,0.09221,-0.06386,0.05875,-0.02314,-0.04691,-0.02983,-0.09132,-0.00873,-0.32503,-0.09193,-0.05907,-0.03188,0.07849,-0.02478,-0.02375,-0.00905,-0.01872,0.01311,-0.08823,-0.02319,-0.07015,0.00054,0.04399,0.02143,-0.08685,-0.05965,0.01038,-0.00406,-0.05777,0.05362,-0.20815,-0.04979,0.01568,-0.08134,-0.04163,-0.04633,-0.03929,-0.09492,-0.54392,-0.11681,-0.00444,-0.14961,-0.10947,0.00608,-0.03744,0.05894,-0.50529,0.11642,0.03444,-0.05063,0.00016,-0.10802,0.03289,0.00791,0.03977,-0.11655,-0.02926,-0.11435,0.17171,-0.05131,0.55189,-0.04402,-0.02251,-0.13466,0.04782,-0.05989,-0.16109,-0.10169,0.00525,-0.02353,0.11188,0.03494,0.23719,0.22449,-0.10091,0.02566,-0.13423,0.03815,-0.00981,-0.06135,-0.01076,0.05872,-0.02677,0.04811,0.04353,0.13278,-0.02816,-0.11483,-0.02513,-0.11173,0.18506,-0.09812,-0.06744,0.05733,0.00338,0.02526,-0.03449,-0.15566,-0.02818,0.01691,0.00074,0.06014,0.01384,-0.12642,-0.05392,-0.00902,0.00065,-0.1281,-0.10385,-0.09844,-0.04238,0.05122,-0.14688,-0.00046,0.02432,0.07077,-0.21912,-0.03103,0.10145,0.04834,-0.06995,-0.00803,-0.08703,0.0229,-0.00699,0.11176,0.03135,-0.08311,-0.10924,-0.01807,-0.06367,0.24653,-0.04855,-0.01234,-0.13643,-0.22914,-0.03736,0.019,0.28418,-0.02969,-0.04035,-0.13313,0.01805,0.12114,-0.01086,-0.04835,0.02699,0.11207,0.05215,0.12674,0.08441,-0.02856,0.01429,-0.07566,-0.54006,-0.18937,0.15059,0.06917,0.09141,0.06138,-0.05894,-0.08768,0.0254,-0.10282,0.06627,-0.1176,-0.112,0.08917,0.04454,0.48772,0.10786,-0.08515,-0.13419,0.00911,0.03336,0.23406,0.03125,0.03666,0.04127,-0.06876,0.0625,0.02469,0.04595,-0.01362,0.11143,0.00012,0.02516,-0.03407,0.07817,-0.03158,0.02826,0.02025,-0.06339,0.10482,-0.15375,0.01482,0.03815,-0.07048,-0.05618,0.00198,0.22513,0.08273,-0.02643,-0.0509,0.08258,0.41498,-0.35315,0.23901,-0.2669,0.06938,-0.39309,0.16026,0.07167,0.05035,-0.12484,0.33956,-0.10272,-0.22659,0.33672,0.10336,0.01688,-0.03464,-0.03788,-0.08811,0.00461,-0.01012,0.11152,0.00701,-0.00752,0.1204,0.10972,-0.04094,-0.04124,-0.17911,0.06716,0.15152,-0.11082,0.09564,-0.0194,0.01895,0.00274,-0.02279,-0.06565,0.13761,-0.3976,-0.01638,0.03671,0.02567,-0.03001,-0.05069,-0.40809,0.23226,0.03482,0.04327,-0.13363,0.02856,-0.01328,0.29201,0.10142,-0.09422,0.08602,-0.01245,0.02882,-0.12401,0.12675,0.24984,-0.06471,0.00808,-0.33855,0.00415,-0.13443,-0.12452,-0.17799,0.02685,0.11087,-0.11606,0.02923,-0.02799,0.09232,0.02916,-0.07655,0.09221,-0.0715,0.14764,-0.00193,0.01684,0.14022,0.3451,0.12891,-0.00753,-0.01163,0.06162,0.08492,-0.18498,-0.03068,-0.08836,-0.27292,-0.0156,0.08917,0.10305,-0.09633,0.08876,0.08268,-0.0037,0.03628,-0.10561,-0.02436,-0.06193,-0.00963,-0.21747,-0.10302,-0.03886,0.03727,0.00644,-0.03838,0.09426,0.0969,-0.03085,-0.08879,-0.06966,0.04153,-0.03755,0.01191,-0.04274,-0.00814,-0.11781,0.15003,0.03083,-0.11015,0.01672,0.10024,0.02212,-0.07073,0.03695,0.10172,-0.08558,-0.01478,-0.33827,-0.05877,-0.10747,-0.00526,-0.01966,0.02862,-0.05325,0.32179,0.00143,0.08104,-0.0106,0.17325,0.05537,-0.02995,-0.09735,4.66e-06,-0.06712,0.05345,-0.01386,-0.03403,-0.10641,-0.04431,0.1047,0.16678,-0.04485,-0.09711,-0.04441,0.00142,-0.08877,-0.04136,-0.15373,-0.12844,-0.03321,-0.16344,-0.11239,0.09484,0.03677,0.00445,-0.06309,-0.02157,-0.00598,-0.07651,-0.11191,-0.04942,0.0498,-0.14401,0.02121,0.01239,-0.10441,0.11744,-0.04655,0.00732,0.02358,-0.06977,0.0475,-0.0668,-0.08667,-0.04689,0.08871,-0.02766,-0.14281,-0.31011,0.46807,-0.26021,0.13425,0.19771,0.06292,0.07129,-0.41498,0.15455,-0.08892,0.05605,-0.04731,0.04366,-0.01981,-0.01302,-0.09056,0.00699,-0.11847,-0.02997,0.13756,0.00287,-0.11083,0.08702,0.09395,-0.00484,-0.03779,0.01062,0.00086,-0.02052,0.00475,-0.00342,-0.04639,-0.09968,-0.17057,0.08735,0.20666,-0.00021,-0.02441,0.02152,0.00794,-0.09798,-0.09979,-0.14738,0.0868,0.10687,-0.00775,0.03364,0.00886,0.03856,-0.00367,-0.11968,-0.3546,0.23256,-0.05775,-0.00294,0.02909,0.01028,0.27829,-0.01905,0.22973,-0.08375,-0.17512,-0.09955,0.12686,-0.09015,-0.09746,0.03592,-0.04712,-0.13053,-0.00397,-0.20343,-0.35987,0.09782,-0.05508,-0.09441,-0.10031,0.10914,0.03159,0.10147,0.00511,-0.03173,-0.03742,-0.05009,-0.00074,0.06083,0.04505,-0.11201,0.16119,-0.07661,0.06693,0.05437,-0.14413,0.01523,-0.07637,-0.11882,-0.02288,-0.08188,-0.0165,0.00351,0.28972,0.00165,-0.02198,0.01243,-0.00416,0.10954,-0.04227,-0.06007,0.20833,-0.05027,-0.11443,0.09455,-0.18091,-0.1434,-0.08174,-0.1273,-0.05901,-0.00708,-0.02753,0.04644,0.01913,0.26429,-0.04535,0.03859,-0.04247,-0.0181,-0.03822,-0.01953,-0.05161,0.14535,0.34809,0.05579,0.05865,0.37533,-0.02102,-0.17003,0.12979,0.07643,-0.081,-0.00868,-0.13084,-0.03531,0.0759,-0.05454,-0.05455,-0.0203,-0.13545,0.06634,-0.05331,0.04141,-0.06078,-0.07841,-0.06879,-0.2664,0.10652,-0.02733,-0.23885,-0.0438,0.01158,-0.17057,0.10312,0.03321,0.07015,0.00291,-0.07701,-0.02561,0.10009,-0.01701,0.01257,-0.09142,-0.14747,-0.10816,-0.07917,-0.00777,0.12273,-0.05252,-0.08909,-0.13135,-0.02543,0.03832,-0.07311,-0.0284,-0.03183,-0.00921,0.38686,0.32268,-0.01118,0.02787,-0.03448,-0.05543,-0.0489,0.01437,-0.03671,-0.06253,-0.03109,-0.17936,-0.03163,0.15272,0.09478,-0.03127,0.17349,-0.05482,-0.02446,0.00594,-0.18721,0.01369,-0.07703,-0.08999,0.08515,0.18344,0.06173,-0.17791,-0.67666,-0.02543,-0.02874,-0.00362,-0.03457,0.08678,-0.08376,0.00096,-0.00126,0.17029,0.06221,-0.15924,0.04868,0.25141,-0.01675,0.03786,0.11,-0.01052,-0.0645,-0.06327,-0.05504,0.17442,0.20322,-0.01276,-0.00349,-0.00395,-0.03872,0.09005,0.06144,-0.05599,-0.06786,0.02766,-0.08414,-0.07235,-0.14736,-0.0145,0.06162,-0.16704,0.04689,0.04176,0.01407,-0.08805,-0.04795,0.09766,0.03955,0.02642,-0.16262,-0.11516,-0.09805,0.09447,0.29929,0.12062,-0.11231,-0.04681,-0.02617,0.01865,0.06027,0.02728,-0.0797,-0.03703,-0.01612,0.0233,0.03451,0.00917,0.0917,-0.02675,-0.01658,0.02893,0.08297,0.16317,0.01077,-0.06306,0.01407,-0.04316,0.0079,0.00215,-0.12677,-0.15443,-0.24164,-0.08995,-0.04519,-0.16649,0.22713,-0.14664,0.04102,-0.11343,0.16883,-0.08977,0.15717,-0.00532,-0.10142,0.02305,-0.16833,0.30156,-0.0064,0.01665,0.0116,0.17166,-0.04864,-0.19574,-0.17311,-0.02681,0.0184,0.19128,0.05474,0.10732,0.19425,-0.1409,-0.10506,0.07264,-0.00934,-0.11123,-0.03936,0.05625,-0.1612,0.29356,-0.01716,-0.07846,-0.13143,0.00231,0.04989,-0.18303,-0.09758,0.10608,-0.03832,0.04745,-0.18544,-0.02504,0.02435,-0.09282,-0.08603,0.05014,-0.1337,-0.03255,0.27799,0.092,0.0457,-0.05185,-0.10386,-0.05301,0.02087,0.04146,-0.03701,0.03022,0.03023,-0.05537,-0.02819,0.21279,0.07536,0.20076,-0.06986,-0.07063,-0.05607,-0.12338,0.0179,-0.03766,-0.0631,0.03067,-0.15766,0.15844,0.197,0.13924
RD,0.11246,0.11246,-0.08613,-0.15635,-0.04528,0.01239,0.06511,-0.06118,-0.04536,-0.02748,-0.03904,-0.07621,0.02006,-0.04658,-0.02906,0.18673,-0.00532,-0.08089,0.0832,-0.0372,0.07586,0.05966,0.05303,0.1153,-0.06711,-0.14083,0.06619,0.01146,-0.09629,0.01651,-0.02063,-0.11372,-0.10474,-0.08466,-0.03836,-0.03656,0.17368,-0.05164,0.24394,-0.03651,0.06139,-0.04503,-0.50388,-0.09502,-0.26615,-0.06108,-0.00774,-0.04491,-0.32858,-0.05175,-0.07963,0.01054,0.11348,-0.08095,-0.13821,-0.0999,-0.03634,0.32747,0.03724,0.04708,-0.08499,0.0232,-0.0534,0.00442,0.10024,-0.02547,-0.00157,-0.23531,0.02088,0.00597,0.00692,-0.04513,0.01641,0.19363,0.02697,-0.01648,0.14906,-0.45284,-0.0377,0.08593,-0.11291,0.04223,0.02504,0.00729,0.0227,0.04006,-0.02465,0.06947,0.01975,-0.0065,-0.02503,-0.04742,-0.17411,-0.05106,-0.37007,-0.00774,0.06467,-0.01777,-0.01974,-0.23337,0.01438,0.12603,0.05545,-0.05801,-0.00572,0.00393,-0.00917,0.04984,-0.08515,-0.01747,0.0022,-0.12065,-0.00311,-0.00039,-0.00849,-0.16384,0.05275,0.07878,0.38087,0.10348,0.04613,-0.07008,-0.06586,0.32625,-0.02997,0.4077,0.01567,-0.15866,0.05914,0.38051,-0.04302,-0.01622,0.02446,-0.136,0.06125,-0.25407,-0.37716,-0.1153,-0.01474,-0.22974,-0.15967,0.10226,-0.06096,0.02654,0.0589,-0.09413,0.05189,-0.07735,0.06012,0.12299,0.0529,0.00659,0.06778,-0.02819,0.25113,0.10671,-0.12191,-0.02988,0.09211,-0.15808,-0.04896,0.04017,-0.03718,0.04291,0.16488,-0.06299,0.05778,-0.11752,0.00545,-0.03073,-0.0678,0.04198,-0.24214,0.0921,0.06242,-0.01402,0.14337,0.06665,0.09817,0.03391,0.03243,-0.03809,0.02316,0.00342,0.06374,-0.0593,-0.03376,-0.04495,0.04773,-0.05242,0.00249,-0.06201,0.02884,-0.05791,0.11807,-0.03055,-0.00841,-0.04004,0.16938,0.10033,-0.04884,-0.07014,-0.01609,-0.02886,-0.04452,-0.08215,-0.11178,0.01909,0.09334,0.00059,0.01353,-0.00577,0.14678,0.13712,0.13931,-0.34306,0.03185,-0.05453,-0.06171,-0.03651,0.05062,-0.06158,-0.01678,-0.02154,0.02676,0.03551,0.1558,-0.08818,-0.13209,0.01124,0.09806,0.29745,0.00892,-0.06636,-0.21807,-0.17053,0.0079,-0.02595,0.05616,0.00837,0.22576,-0.01396,-0.07297,0.00784,0.12423,-0.05669,-0.07488,0.10021,0.25149,0.06075,0.00402,0.18772,-0.31023,-0.16771,-0.09523,-0.02985,0.09207,0.08762,-0.08017,0.02509,0.05537,0.02018,-0.08257,0.06845,0.03701,-0.14093,0.04774,-0.00283,-0.29029,0.04154,-0.10047,-0.70287,-0.21261,0.07702,0.0773,0.02443,-0.00683,-0.11667,0.00499,0.0081,-0.01395,0.04309,0.07037,-0.04516,0.01139,0.19266,-0.19821,0.03784,-0.04939,0.02151,-0.04382,0.03913,-0.04416,-0.17365,0.06186,-0.01174,-0.04356,0.06007,0.01769,0.03944,0.00952,-0.04222,0.15079,0.00853,0.02321,-0.09995,0.12596,0.53672,0.05116,-0.00641,-0.0486,0.16431,0.02791,-0.02975,-0.03497,-0.07167,0.0818,0.03182,0.0824,-0.10446,-0.06183,0.04194,0.11009,-0.04898,0.07055,0.01815,-0.34758,0.14477,-0.07259,-0.00584,-0.01955,0.11421,-0.02326,-0.05872,-0.02275,-0.03679,0.06308,-0.02203,-0.00382,-0.03358,0.05699,-0.50372,-0.19531,-0.04026,-0.0194,0.05933,-0.22211,-0.03117,-0.12165,0.01131,0.00537,-0.157,-0.05183,0.0272166,0.00799,-0.14754,-0.00652,0.05691,-0.01854,-0.04027,-0.19232,0.02062,-0.00365,-0.11529,0.07065,-0.01392,-0.12198,-0.05994,0.0374,-0.04259,-0.15101,-0.2541,-0.00061,0.11711,0.16407,-0.04011,0.13203,0.01987,0.07347,0.01564,-0.12671,0.05222,0.04675,-0.10554,0.02877,-0.23915,0.01623,-0.02989,0.02535,0.06394,0.13683,0.02497,-0.06716,-0.20439,-0.00913,-0.12936,0.06404,-0.03727,-0.08191,-0.24708,-0.06166,-0.05539,-0.05731,0.08606,-0.05242,-0.04463,0.02635,0.00593,-0.15122,0.06038,0.08921,0.04341,-0.00761,-0.09005,0.09471,0.02049,0.05883,0.06041,-0.02884,0.05202,-0.89547,0.05252,0.08677,0.14303,0.10538,-0.15167,0.13749,-0.03078,-0.22689,-0.08405,0.11562,-0.0125,-0.00358,-0.13204,-0.04236,-0.22147,-0.02565,-0.33037,0.00278,0.04089,0.02741,0.11793,0.01825,-0.07351,0.09216,-0.07149,-0.00191,-0.02973,-0.00236,-0.02185,-0.04378,-0.13324,-0.05433,-0.13771,-0.09155,-0.23014,0.05128,-0.24033,-0.05116,0.02093,-0.08249,-0.07134,0.58087,-0.13637,-0.156,0.10118,0.00709,-0.0716,-0.10485,-0.05034,-0.06122,-0.05291,-0.05493,-0.12676,-0.08802,-0.07019,-0.03442,-0.18557,-0.02039,0.02453,-0.06896,0.04305,-0.07371,-0.00417,0.04052,-0.01584,0.01439,0.12661,0.03758,-0.07818,-0.03295,-0.0332,-0.02215,0.03505,-0.40025,0.02998,0.17434,-0.02306,0.02421,0.01075,0.2025,0.03952,0.01677,-0.04337,-0.02421,-0.08044,0.07379,0.0989,0.02585,0.04753,0.16976,-0.09294,-0.06896,-0.00114,-0.0936,0.00519,-0.0229,0.30537,-0.00026,0.00997,-0.01881,0.09008,-0.11151,0.02064,0.06465,-0.10452,0.03304,-9e-05,-0.32062,0.01298,-0.00747,-0.06897,0.01981,0.01548,-0.03926,0.01283,-0.02159,-0.12201,-0.06338,0.0541,-0.1041,0.33176,-0.03143,-0.06352,0.09731,0.35715,-0.01656,0.12162,-0.03408,0.01979,0.04766,-0.25574,-0.03777,0.02588,0.04336,-0.11945,0.00699,0.17021,-0.13852,0.0198,0.08178,0.008,-0.0015,0.07242,-0.04511,0.10106,-0.0093,0.04574,-0.14809,0.02663,-0.03501,0.00037,-0.10017,0.04405,0.01248,0.05991,-0.04514,0.04388,0.03893,0.04329,0.02407,-0.24155,0.01193,0.01327,0.14937,-0.07672,-0.03235,-0.21193,-0.06085,-0.08043,0.01123,0.09722,0.1219,0.04588,-0.14865,-0.02815,0.0347,-0.03048,-0.03099,0.06601,-0.03268,0.11745,-0.04417,0.07303,0.12866,-0.09263,0.01048,0.06315,-0.29701,0.17074,-0.07889,-0.02005,0.09347,-0.04414,-0.00451,-0.08407,-0.13915,-0.05613,-0.01394,0.02589,-0.07565,-0.02003,0.00625,-0.0645,-0.046,0.153,0.00417,0.05693,-0.08113,-0.14739,-0.10712,-0.18434,-0.16819,-0.06535,-0.02533,-0.0509,0.09568,0.10653,-0.12874,-0.02209,-0.04904,-0.0351,-0.02544,-0.02352,0.08415,-0.0436,-0.0242,0.02288,0.02702,0.07535,-0.03491,-0.01481,0.14182,0.00393,-0.0974,0.0495,0.05104,-0.0535,-0.08208,0.0446,0.16369,-0.14597,0.06268,-0.05779,-0.05175,0.07322,-0.03415,-0.00907,0.0479,-0.00677,-0.11488,-0.07042,-0.04733,-0.0956,0.00781,-0.02248,0.11867,-0.21352,0.35179,-0.11886,0.09684,0.04641,0.00015,-0.19069,-0.57276,-0.08793,0.0175,-0.00569,-0.03957,-0.28554,-0.07529,-0.06079,0.09351,-0.02341,-0.25311,-0.10178,-0.05759,-0.05724,-0.03959,-0.04715,0.04689,0.00229,-0.20507,0.24017,0.29046,-0.03109,0.04583,-0.06119,-0.02296,-0.07053,-0.10957,-0.03333,-0.0744,-0.01876,-0.03494,0.02421,0.06673,-0.34814,0.17508,0.04756,0.03566,-0.13403,-0.25514,-0.02924,-0.02012,0.06564,-0.09011,-0.07764,0.17174,0.01177,0.08206,-0.053,-0.12395,-0.18864,-0.11596,-0.04043,-0.03417,0.06096,0.03933,0.05113,0.09439,0.00501,-0.01457,-0.05514,-0.05583,0.00079,0.01299,0.15775,0.12972,0.0427,-0.09539,-0.16149,-0.00254,-0.04306,-0.06147,0.02872,0.06709,-0.14008,0.05466,0.02842,-0.06947,-0.11105,-0.01003,0.0726,0.05572,-0.22278,-0.08621,-0.11611,-0.01221,0.05644,-0.03181,0.01502,-0.20017,0.01734,-0.57792,-0.06697,-0.03901,0.03864,0.01024,-0.00316,0.03367,-0.03055,-0.04268,-0.01606,-0.00892,-0.05424,-0.03553,-0.01291,-5e-05,0.01637,-0.15391,0.1487,0.05285,-0.00028,-0.03065,-0.16286,0.06661,-0.26673,-0.08177,-0.08462,-0.01968,0.00603,-0.05153,-0.00189,-0.08424,-0.06892,-0.23888,0.01905,-0.23399,-0.06075,-0.1174,0.09538,-0.03941,-0.07886,-0.07419,-0.00404,-0.01594,0.06828,0.10155,0.0041,0.0066,0.0076,-0.03942,-0.13652,0.03844,-0.02282,0.04254,0.02489,0.36784,0.20985,-0.06916,-0.01508,0.00988,0.09528,0.03433,-0.05457,-0.1702,0.06901,0.20623,-0.0355,-0.23749,-0.05589,-0.09536,0.00604,-0.08843,0.19741,0.13888,0.09879,0.05711,0.01465,0.02716,-0.03535,0.00347,-0.11737,0.00671,0.07227,0.02821,0.02118,-0.03167,0.19512,-0.19736,0.04268,0.0459,0.02216,-0.02127,-0.00513,-0.12714,0.0319,0.07862,0.02826,-0.02084,-0.02836,0.09232,-0.07978,-0.10314,0.11878,-0.7411,-0.00511,-0.10083,-0.07366,-0.12594,0.06555,0.08247,0.00576,-0.20447,0.03208,-0.06012,0.24721,0.17645,0.02418,0.11351,0.00755,0.04988,0.06171,0.03544,-0.22076,0.03525,-0.03745,0.41345,0.17934,0.22989,-0.12396,0.1125,0.15265,0.12161,-0.07148,0.05317,-0.22964,-0.16079,-0.04947,0.12072,-0.04351,0.0238,0.12701,0.0064356,-4e-05,0.08778,0.09484,-0.10112,0.09551,0.01397,-0.09897,-0.00875,-0.01974,0.00155,0.02726,-0.04127,0.02038,0.03769,0.08869,-0.1553,-0.00257,-0.10732,-0.01349,-0.02131,0.13263,-0.00807,0.06551,0.05395,0.01771,0.25048,0.03403,0.04698,0.0729,0.07373,-0.03069,-0.02207,-0.00142,-0.04359,-0.09738,0.04952,-0.01022,0.00853,0.02434,0.19188,-0.09905,0.00939,-0.09306,0.17242,-0.09238,0.02158,-0.5734,0.04747,-0.27756,0.0523,0.05947,-0.0233,-0.15702,0.02666,-0.17184,-0.04681,-0.20789,0.04569,-0.1599,-0.13193,0.01434,-0.54457,0.06475,-0.01164,-0.06696,-0.1202,-0.00567,0.20503,-0.03232,-0.01681,0.04052,-0.26883,-0.03292,-0.0129,0.01887,0.07522,-0.00022,0.01941,0.07436,0.26576,0.04103,0.00445,0.04074,0.04131,0.58799,0.01971,0.10619,-0.02823,-0.00843,-0.11624,0.05417,-0.11987,-0.05363,-0.21274,-0.05986,-0.0361,-0.06386,-0.0487,0.17448,0.04422,0.02112,0.00994,0.03673,0.08623,0.03627,-0.09097,-0.03076,0.0361,-0.12957,0.08949,-0.02823,0.02085,-0.05558,0.10684,-0.10866,0.17541,0.05396,-0.07554,0.10599,-0.12765,-0.01254,-0.02337,0.01494,0.15645,0.15074,0.05092,-0.01636,-0.05663,-0.05979,-0.01979,0.10085,0.01952,-0.17816,-0.01163,-0.02985,0.04255,0.1326,-0.05687,0.01138,-0.01269,0.03772,-0.05466,-0.07662,0.08404,-0.19657,-0.0705,-0.01509,-0.01499,-0.00269,0.10638,0.25814,0.29046,-0.12548,0.17046,0.01255,0.01376,0.01728,0.09528,0.20712,-0.23446,-0.0481,0.01291,0.15073,0.03234,-0.07641,0.00909,-0.06794,-0.0173,-0.11666,-0.00194,-0.11155,-0.03289,0.04027,0.06255,-0.06024,0.03669,-0.21263,-0.02499,0.0244,0.07291,0.11325,-0.26388,-0.11611,-0.03967,-0.00403,-0.01845,0.03314,0.03592,0.03819,-0.07524,0.0645,-0.08083,0.01272,-0.05154,0.02985,-0.1768,-0.01262,-0.00365,-0.03002,0.04612,-0.01217,-0.1937,0.08801,-0.10917,-0.04579,-0.02454,-0.03097,-0.00549,0.00862,-0.01633,0.30896,-0.00241,-0.04974,0.11657,0.08956,-0.03966,0.01207,0.01262,-0.00977,0.03178,0.10206,0.07306,-0.07249,-0.03241,-0.08658,-0.00426,-0.03424,-0.11109,0.00082,0.01329,0.05776,0.01853,0.01817,-0.0549,-0.32034,0.03759,-0.02036,-0.16079,-0.31473,0.04291,-0.01772,0.01911,-0.10189,-0.04931,0.06769,-0.0747,-0.09272,-0.17492,-0.0293,0.12945,-0.04726,-0.18608,-0.02674,-0.02113,-0.07103,0.13922,-0.03593,0.02447,0.01025,-0.06794,-0.06024,0.19049,-0.11799,-0.0804,0.07407,0.05807,-0.11772,-0.04429,0.19175,0.08921,-0.10737,-0.25164,0.07217,0.01087,0.05148,-0.05466,-0.05389,-0.35546,0.01091,0.10106,0.45709,0.01194,0.08015,0.05006,-0.07885,-0.12085,0.10057,0.07433,-0.09868,0.06032,-0.03007,-0.31908,-0.00586,-0.07401,0.09131,-0.00971,0.00082,-0.09921,0.24517,-0.05824,-0.00892,0.29468,0.07691,0.08671,0.28386,-0.04502,0.019,-0.27546,0.08144,0.04667,0.19079,0.08575,0.00903,-0.03962,0.01707,-0.02905,-0.04182,0.19192,0.02976,-0.0172,-0.03661,-0.05659,0.1758,-0.05596,-0.10678,-0.09234,0.15002,0.00597,-0.02732,0.08737,0.02693,-0.06006,-0.13864,-0.03991,-0.10063,-0.02998,-0.08698,-0.06879,0.03162,-0.04544,0.03624,-0.09101,0.12732,-0.01697,0.00099,0.08935,0.0515,0.13086,0.08349,-0.0898,0.04111,-0.01279,-0.16504,-0.04599,-0.1869,-0.0688,-0.06317,0.07309,0.11669,-0.0327,0.11726,-0.02896,-0.04263,0.00843,0.05036,0.14627,-0.33265,0.09799,0.03619,0.08714,0.01325,0.03652,-0.01692,-0.18596,-0.02464,0.02339,0.04851,-0.04247,-0.06391,0.00569,-0.04871,-0.03223,-0.01783,-0.01882,-0.09462,-0.29499,0.05783,-0.11367,-0.07866,-0.02103,0.05503,-0.1556,0.01966,0.03006,-0.02274,-0.04789,-0.0207,0.00016,-0.12816,-0.05927,0.02673,0.30588,-0.02649,-0.04261,-0.06704,-0.05626,0.07112,0.01355,-0.05199,-0.01749,-0.01757,0.03802,-0.04167,-0.01123,-0.07439,-0.04016,-0.10043,0.09142,-0.02846,0.02551,0.05147,0.04942,0.05511,0.05474,0.04249,-0.01069,0.085,-0.16811,-0.01463,0.08525,-0.00641,-0.04436,-0.01159,0.07289,-0.09037,0.02885,0.02453,-0.0357,-0.06954,-0.05651,-0.00478,-0.17933,-0.00702,0.03359,0.01507,0.03486,0.00614,-0.0832,0.02783,0.35415,-0.02043,0.13255,-0.04519,0.02646,0.12321,0.01267,-0.10193,-0.11863,-0.04855,-0.14685,0.02585,-0.1326,0.05473,-0.07882,0.3024,0.00366,-0.03467,-0.04232,-0.18007,-0.039,0.00042,-0.05861,0.04156,-0.06421,-0.77256,0.11046,-0.08677,-0.15073,-0.03171,-0.01534,0.00095,-0.02995,0.03781,0.03864,-0.1213,-0.18834,0.1128,-0.05966,0.01738,-0.09611,-0.01498,0.05651,-0.00189,0.11012,-0.06204,-0.04242,-0.11187,0.09237,-0.03528,0.09422,-0.02356,-0.02859,0.02105,-0.00819,-0.04803,-0.00908,0.06209,-0.02105,-0.0216,-0.02057,0.01374,-0.0681,-0.1136,-0.04376,0.16148,0.05727,0.14616,-0.08946,-0.02492,-0.08586,-0.19342,0.0439,-0.07143,-0.00267,0.12834,-0.05034,0.04759,0.27416,0.1707,-0.0544,0.04522,-0.06361,0.38871,0.03403,0.0999,-0.08734,-0.12235,0.00056,0.04063,-0.0569,0.07772,0.0562,-0.01808,-0.11105,0.03009,-0.00619,0.0315,0.01519,-0.06405,-0.04138,0.01855,0.04468,0.06112,-0.02461,0.02988,-0.05905,0.08766,-0.31134,0.19481,0.10394,-0.06771,-0.07357,0.07994,-0.03892,0.02192,-0.04754,-0.26051,0.06554,0.00261,-0.0431,0.04827,0.11146,-0.00993,-0.08379,-0.00085,-0.06131,0.0297,0.04736,0.09313,0.04844,-0.02966,0.11449,0.11825,-0.12799,0.06828,-0.14248,-0.05385,0.05931,0.11773,-0.03641,-0.21269,0.1309,-0.04338,-0.06416,0.0221,0.15248,0.09528,-0.00048,0.00526,-0.07149,-0.16718,-0.04672,0.01661,-0.0143,-0.03073,-0.03658,-0.06762,-0.02773,0.32024,0.02995,-0.09052,-0.01518,-0.09504,0.06254,-0.03039,-0.07058,0.09184,-0.04604,-0.02272,0.00471,-0.02712,-0.01175,0.03861,-0.09993,-0.05109,-0.11488,0.07085,0.04537,0.00328,0.06628,0.06292,-0.09922,-0.07686,0.13043,-0.04637,0.0672,0.2563,-0.07104,-0.13765,-0.13764,-0.2216,0.2343,-0.11375,-0.03028,-0.02479,0.00584,-0.07957,-0.14282,0.01161,-0.01585,0.08055,0.01857,0.07018,0.02854,0.08674,-0.11671,0.02594,0.13501,0.04034,0.06519,-0.1482,-0.16489,0.01187,-0.0487067,0.06313,-0.05035,0.13907,0.01589,0.00332,-0.0462,0.06264,-0.00483,-0.00781,0.02634,0.03715,0.14156,0.02529,0.0071,-0.08791,0.07316,0.08788,0.09596,-0.08247,0.09685,0.01841,0.00618,0.98161,0.06176,-0.12456,-0.00408,-0.00688,0.09715,-0.05688,0.00344,-0.00594,-0.0336,-0.03491,0.00318,-0.23963,0.09626,0.02301,-0.10918,0.07129,0.01594,-0.15742,-0.34369,0.08577,0.03512,0.00732,-0.01655,0.06594,-0.08085,-0.04495,-0.0549,-0.06031,-0.0385,-0.05249,-0.0045,-0.03758,-0.02195,-0.02085,-0.24489,-0.01543,-0.08003,-0.01837,-0.1689,0.04825,-0.02042,-0.00131,-0.09412,0.01317,-0.19057,0.02777,-0.30634,-0.08882,-0.02242,-0.10556,0.11972,0.02051,0.09914,-0.10955,0.09082,0.05623,0.06635,0.02004,0.30836,-0.0789,0.02746,-0.06867,-0.01027,-0.03898,-0.00163,-0.11505,-0.06146,-0.0737,0.08824,-0.05982,-0.15462,0.00129,0.05387,0.07258,-0.06253,-0.1312,0.06598,0.04145,-0.03166,0.06151,0.04435,0.05761,0.29866,0.09645,0.06726,-0.04183,0.05152,-0.10169,0.03646,-0.25711,-0.08752,0.04142,0.02602,-0.0979,-0.07765,0.03365,-0.30651,-0.13286,-0.48217,0.0919,-0.23839,0.09782,0.00483,-0.03077,-0.00959,-0.1082,0.04481,-0.1339,0.06831,-0.07687,0.03067,0.05519,-0.00778,-0.16362,-0.07644,0.00539,-0.11692,0.03043,0.06705,-0.09484,-0.11907,-0.04924,-0.33245,-0.06734,-0.23746,-0.00976,0.10725,-0.08586,0.03532,0.09632,-0.2389,-0.22814,-0.06014,-0.04909,-0.14253,-0.054,-0.26476,-0.10808,-0.0101,0.04257,-0.05036,0.06479,0.11506,0.01823,-0.00874,-0.13219,0.00643,-0.0537,0.27093,0.01932,0.03902,-0.05906,-0.01277,-0.00232,-0.04109,0.00537,-0.04018,0.03582,0.0233,0.04832,0.00257,-0.09924,-0.00704,0.42259,-0.17957,0.08993,-0.04337,-0.05846,-0.0058,0.00934,0.02305,0.03924,0.04805,-0.03432,-0.01333,-0.00189,-0.06235,-0.66464,-0.03364,-0.00749,0.02295,0.20553,-0.3953,0.0793,-0.02566,0.02468,-0.13506,-0.15271,0.01428,-0.19493,0.09926,-0.27834,0.12316,0.05802,-0.02784,-0.08069,-0.00734,0.04117,0.04737,-0.01497,0.03,0.1161,0.0687,0.01931,0.08841,-0.53382,0.0014,-0.1552,-0.1062,-0.0019,-0.02183,0.019,0.05739,0.02311,-0.19528,0.02501,0.09409,0.22779,0.04789,-0.16868,-0.06403,0.07753,-0.10905,0.02684,0.01118,0.04919,0.03739,0.12429,-0.01582,0.00975,-0.0843,-0.12211,0.06034,0.01618,0.16332,-0.09272,-0.21821,0.14851,0.23963,-0.4393,0.04497,-0.0018,0.01772,-0.11406,-0.07933,-0.12891,0.02948,0.11202,0.36457,0.07198,-0.01107,-0.05776,0.03429,-0.0352,-0.0913,-0.1111,-0.0345,-0.15077,0.03293,0.11932,0.18894,0.005,-0.02586,-0.1931,-0.00611,-0.04515,0.05552,-0.01552,-0.06919,-0.26652,-0.0383,-0.03973,0.01397,0.0332,0.0189,0.03572,0.0323,0.05208,0.14989,-0.02049,-0.06157,-0.08267,0.06614,0.05921,-0.36616,-0.06324,0.00298,0.15313,0.02008,0.01723,0.07131,-0.05378,-0.11361,0.17284,-0.09646,-0.07392,-0.01215,0.03339,0.16977,-0.06862,0.01943,-0.11004,-0.03772,-0.02008,0.167,0.18692,-0.09577,-0.1213,0.09105,0.01567,0.11972,0.13493,0.04673,-0.05559,0.11447,-0.05831,-0.0091,-0.05561,0.00881,-0.03163,-0.04899,-0.10704,0.00599,-0.00732,-0.07756,0.07351,-0.00814,0.20489,-0.01015,0.08369,-0.07061,-0.01999,-0.00728,0.03312,-0.0578,-0.08294,-0.05239,-0.01674,-0.04165,0.01871,0.05511,-0.17388,-0.12104,0.02019,-0.11329,0.1689,-0.01865,-0.02866,0.01999,0.05109,0.02989,0.37291,-0.01031,0.03626,0.04361,-0.19592,-0.04926,-0.05442,-0.01961,-0.13322,-0.00341,0.00742,-0.06523,-0.01755,0.00674,0.0379,0.22307,-0.0134,0.37202,-0.109,0.12842,-0.06631,0.10957,-0.02792,-0.05211,-0.00941,0.10528,0.01088,0.06452,0.00657,0.02969,0.06432,0.16407,0.07766,-0.01117,0.01925,-0.11369,-0.07039,0.00356,-0.13902,0.063,0.03034,0.12308,0.01159,-0.02293,-0.03306,-0.04237,-0.00525,0.05967,-0.1442,-0.0035,-0.00411,0.09563,-0.00398,-0.06959,-0.07184,-0.00143,0.25853,-0.07773,-0.01855,0.02278,-0.06601,-0.01749,0.22282,0.09968,0.05188,-0.04209,-0.00528,0.0707,-0.01283,0.03476,0.04932,-0.01068,0.01919,-0.04588,-0.1041,0.02142,0.01417,-0.01243,0.03124,-0.00745,-0.07701,-0.00942,-0.05839,-0.05617,0.01116,0.0684,0.00154,0.04453,0.25548,-0.01537,-0.0221,-0.26057,-0.17346,-0.01144,-0.00267,0.17485,-0.00258,0.05473,0.23919,-0.04261,0.07364,0.064,-0.03187,-0.00131,-0.02549,0.04501,-0.08697,-0.10438,0.15173,0.00659,-0.05543,-0.14824,-0.05125,-0.03221,-0.05148,-0.02062,-0.34228,0.01694,-0.04613,-0.05659,0.10424,-0.0422,0.01091,-0.01289,-0.02767,-0.24884,-0.04589,-0.01224,0.00548,0.00873,-0.05212,0.05781,0.0854,-0.02668,-0.02979,0.09224,0.07592,-0.17183,-0.01136,0.02866,0.06869,0.03228,-0.01067,0.09268,-0.0779,-0.04756,-0.06869,-0.02659,-0.12806,-0.03407,0.00267,0.0955,-0.07864,-0.02528,-0.08402,-0.01451,0.07071,0.0111,0.0576,-0.16992,0.08989,0.09843,-0.03949,0.00791,-0.04287,0.08343,-0.05347,-0.27915,-0.01259,-0.09153,0.20844,0.01359,-0.13498,-0.00563,-0.02421,-0.1444,-0.00083,-0.18955,-0.18931,0.00324,-0.12688,-0.05805,0.08747,-0.15485,0.03834,0.04036,-0.00062,0.03191,0.04409,-0.0305,-0.01485,0.04379,-0.07194,0.13817,0.06583,0.05443,-0.02195,-0.04939,-0.02938,-0.1191,-0.13867,0.09926,-0.03507,-0.06806,0.00698,-0.01456,-0.01038,-0.02332,0.07034,-0.34313,-0.21974,0.02862,-0.03594,0.00766,-0.04831,-0.05301,0.02722,-0.0128,0.03654,-0.20025,-0.08456,0.07088,0.01411,-0.0243,0.03349,-0.01443,0.06359,-0.01055,0.19404,0.01215,0.06228,0.09419,-0.06025,-0.01287,0.002,-0.04411,-0.01817,-0.0319,0.05275,-0.02044,0.37823,0.06582,-0.08466,0.15038,-0.02146,-0.02368,0.15308,-0.05968,-0.05296,0.01042,-0.06954,-0.05105,0.06803,-0.04347,-0.02657,0.0489,0.02803,0.0118,-0.04595,0.04895,0.07299,0.05674,-0.09372,0.02465,-0.14765,-0.18043,-0.10833,-0.30396,0.06751,-0.04318,-0.0417,-0.04886,-0.01479,-0.05183,0.01641,0.11028,-0.13703,-0.08898,-0.02192,-0.00478,0.00882,-0.11447,0.11868,-0.12664,0.04746,-0.22853,-0.06548,0.02104,0.03079,-0.05221,0.02562,-0.00667,0.00428,-0.28112,-0.07902,-0.07643,0.05766,0.02979,-0.0335,-0.2469,0.01368,0.17626,0.05034,0.03612,-0.00832,-0.04627,-0.01183,-0.04832,0.03727,-0.26817,-0.03828,-0.41472,0.01374,0.08201,0.05025,0.02934,-0.05465,-0.02951,-0.10678,-0.00139,-0.15342,0.08963,0.00601,0.02079,-0.01958,-0.36303,-0.08281,-0.06285,0.01882,0.0117,-0.04162,0.0596,-0.41586,0.06959,-0.05865,-0.00286,-0.04333,-0.13139,-0.05844,-0.01646,-0.00639,-0.06038,-0.01031,0.00393,0.04424,-0.00602,0.15194,-0.06064,-0.07276,-0.35286,0.09491,0.00081,-0.00175,0.04336,-0.05984,0.0707,0.00322,-0.02562,-0.00186,-0.00933,-0.08011,-0.01893,0.06107,-0.00371,0.12475,-0.1679,-0.02896,-0.00396,-0.06924,0.09221,-0.0069,0.14489,0.1333,-0.02154,-0.45611,-0.03998,-0.02602,0.03577,0.09463,0.13579,0.02619,0.06095,-0.06095,0.01027,0.00845,0.02575,-0.01367,0.03694,0.05142,0.27883,0.08383,0.03711,-0.14827,0.00399,-0.02284,0.0085,0.01553,0.02988,0.0258,0.10576,-0.17461,-0.12622,-0.26978,0.00243,-0.00984,0.08226,0.0461,-0.29483,0.11788,-0.14378,0.17702,-0.25576,0.38036,0.02408,0.2263,0.05184,0.03239,-0.0315,0.03663,0.0054,0.02005,-0.07293,0.01337,-0.02415,0.07558,0.06272,-0.04713,-0.05373,-0.0295,0.03635,0.00768,0.02883,0.18849,-0.03067,0.00718,0.03401,0.03314,0.09355,-0.00418,-0.49593,0.06826,-0.32197,0.13501,-0.03129,0.04401,0.0459,0.04519,-0.08161,-0.13314,-0.10849,0.12215,-0.01745,0.07431,0.12484,-0.18219,0.0227,0.00274,0.0249,0.07824,0.01286,-0.0255,0.05617,0.09655,9e-05,0.01072,-0.08173,0.77108,-0.04222,0.10268,-0.04127,0.00697,0.00129,-0.01719,-0.05927,-0.01663,-0.04257,-0.0227,0.0048,-0.02484,0.0136,-0.18971,0.0129,-0.01443,0.09564,0.2465,-0.10466,-0.102,0.12139,0.01568,0.00428,0.01343,-0.1301,-0.02846,-0.09892,-0.02795,0.04183,-0.12837,-0.0575,0.20008,-0.0145,-0.05971,-0.01236,-0.02935,0.03808,-0.0871,0.01866,-0.33714,-0.04347,-0.12425,-0.10772,-0.10019,-0.04315,0.03045,0.08819,-0.00991,-0.00866,0.02157,-0.06352,-0.0094,-0.13315,-0.07585,-0.09396,-0.07548,0.03529,0.00343,0.01618,-0.01749,0.01758,-0.45161,-0.06348,-0.2454,-0.06356,-0.03281,-0.06087,-0.01887,0.00096,0.06407,-0.00592,-0.03822,0.0981,0.09464,0.04275,-0.08513,-0.00345,0.02906,-0.47698,-0.07393,-0.15626,-0.1576,-0.02598,-0.00421,-0.00039,0.01721,0.077,0.0152,0.02083,0.0848,-0.06403,-0.04151,-0.22483,-0.0028,0.29172,0.05239,0.02453,-0.10692,-0.03326,0.09876,-0.00679,0.04889,-0.07563,0.07149,-0.04587,0.18286,0.06488,-0.00309,0.00432,0.15232,0.00092,-0.23237,0.02604,0.01092,0.01855,-0.24481,-0.36015,0.02308,0.00487,-0.03824,0.45694,-0.07042,0.04443,0.00128,-0.10297,-0.06302,-0.15681,-0.08574,-0.12683,-0.14647,0.00161,0.08065,-0.08412,-0.25412,0.10569,-0.00831,0.10203,-0.18415,-0.01278,-0.04505,-0.06671,-0.09457,-0.38013,-0.0513,0.03859,0.02751,-0.21157,-0.03939,-0.06154,-0.07746,-0.08863,-0.06056,0.11972,0.01492,-0.05557,0.0751,-0.13897,0.03224,0.06074,-0.13803,0.00445,0.05489,-0.00459,0.05045,0.14014,0.01184,0.06769,0.0049,-0.02125,-0.03529,-0.03967,-0.02979,-0.00834,0.06316,-0.00773,0.03299,-0.06407,-0.032,0.02342,-0.11963,-0.02034,-0.11025,-0.1386,0.07574,0.17601,-0.13544,-0.02734,-0.03674,-0.10052,-0.16421,-0.19477,-0.01796,0.03885,-0.15205,-0.01041,-0.12209,0.13782,0.01531,0.13459,-0.03465,-0.01315,-0.05979,-0.03883,0.02807,0.0522,0.01422,0.00691,-0.09247,-0.16641,-0.05972,-0.05269,-0.29444,0.0438,-0.00991,-0.07366,-0.05811,0.03749,0.0181,-0.11953,-0.04525,-0.02466,-0.02233,-0.02138,0.00362,0.09994,-0.01191,-0.00447,-0.04402,0.03477,-0.06411,-0.09997,-0.00383,-0.12654,0.07267,-0.08079,-0.18175,-0.03785,-0.03852,0.04152,-0.05703,-0.00876,-0.01196,0.01898,-0.0636,-0.1295,-0.02799,-0.53155,-0.01949,-0.0192,0.01179,0.16779,-0.01346,0.09388,0.10529,-0.07478,-0.01554,0.08689,-0.01288,-0.09586,-0.01879,0.0337,-0.04983,-0.09219,-0.05342,0.20157,-0.09561,-0.14442,-0.01048,-0.02248,-0.09608,0.0105,0.02096,0.02888,-0.07559,0.00953,-0.23301,0.01094,0.24832,-0.06182,0.07114,-0.10731,-0.03735,0.06017,0.10577,0.04991,-0.07778,-0.06371,-0.19465,-0.03294,0.02563,0.009,-0.1693,-0.17432,0.26842,0.00734,-0.08371,0.00869,0.00312,0.06662,0.02988,-0.07578,0.04646,0.03987,-0.09582,-0.04886,-0.02995,-0.0541,0.03361,0.11648,0.03597,0.05782,0.01566,0.10292,-0.10964,-0.06223,0.02678,0.1107,0.08719,-0.04771,-0.05484,0.13385,-0.08448,0.09823,-0.03166,0.0198,-0.15664,-0.05615,-0.02034,0.11603,-0.01173,0.05704,-0.13297,-0.08568,0.31754,-0.07899,-0.08166,0.0522,-0.01963,-0.03965,0.05188,-0.01467,0.00181,-0.19862,0.02725,-0.03098,0.10527,-0.00419,-0.04965,-0.08247,-0.06815,-0.033,0.09291,-0.05545,0.03304,0.05131,-0.07002,-0.0306,0.07805,-0.14114,0.04755,0.05271,-0.04413,0.10288,0.01949,0.11822,-0.02594,0.0159,-0.56032,-0.02902,0.09419,-0.07799,0.0478,-0.0476,0.05855,0.10537,0.11242,-0.02154,-0.11438,-0.06722,-0.00112,0.00596,-0.02101,0.06229,0.06608,0.02518,0.04158,0.0532,0.04394,0.00902,0.02525,0.10192,0.04162,-0.10931,-0.08583,-0.09322,-0.09115,-0.10079,0.10878,-0.08678,-0.07817,0.11777,-0.14943,-0.03326,-0.10172,-0.08387,-0.03999,0.0292,-0.03434,-0.11406,0.01131,-0.02396,0.03085,-0.05659,-0.06863,-0.03576,-0.03482,-0.04051,-0.18427,-0.06251,-0.08605,-0.08647,-0.05107,-0.34595,-0.23795,-0.02509,0.03603,-0.2482,0.02996,0.0268,-0.22093,-0.04851,-0.053,0.01549,-0.05167,0.04224,0.01503,-0.15556,-0.02843,0.04304,0.01796,-0.10072,-0.03142,-0.10199,-0.0158,-0.07619,-0.04245,0.01913,-0.03243,-0.08984,-0.01316,0.10369,0.00217,0.03463,0.05273,-0.19424,-0.0184,0.01314,-0.05951,-0.04444,-0.06797,0.00511,0.19729,0.03185,-0.00122,0.00706,0.01696,0.04969,-0.03366,0.11053,0.04214,0.01655,0.00152,-0.01493,-0.08813,-0.013,0.00047,-0.0642,-0.14208,-0.06945,-0.1113,0.01937,0.13418,0.07391,-0.01805,-0.346,-0.08701,-0.00801,-0.03352,0.11909,-0.0047,-0.20458,-0.08826,-0.34247,-0.07473,0.00023,-0.06459,0.06806,-0.19309,-0.13118,0.14924,-0.08976,0.05073,-0.0486,-0.10496,-0.05069,-0.15666,-0.06475,0.01715,-0.12336,0.03099,-0.14275,0.11672,-0.21775,0.0457,0.02137,-0.06346,0.07699,0.00905,0.05353,0.10501,-0.09439,-0.00386,0.13871,0.00578,0.25621,0.05377,0.01865,-0.04631,-0.18338,-0.03242,-0.01302,0.04806,0.50237,-0.04068,0.03396,0.07072,-0.02537,-0.18953,-0.11936,-0.11075,0.03222,-0.08124,0.08837,0.00627,-0.02135,-0.01323,-0.1704,-0.05829,-0.043,0.02721,-0.00291,-0.08916,0.07119,-0.18824,0.19604,0.1142,0.06514,-0.18376,0.03145,-0.104,0.33316,-0.06263,-0.10451,0.1571,-0.11527,-0.0332,-0.15618,0.0311,0.04985,-0.08965,-0.13764,-0.06909,-0.05803,-0.02954,0.1637,-0.03121,-0.05107,-0.08319,-0.06864,0.04471,-0.01426,-0.09104,-0.06358,-0.06255,-0.83129,-0.1361,-0.0376,0.15579,0.12336,0.01123,0.07123,-0.02226,0.03673,-0.03947,-0.08493,-0.00229,-0.05165,-0.07515,0.03099,-0.08718,0.03367,-0.14955,0.09399,-0.04054,0.13313,0.04202,-0.02732,0.10221,-0.10296,0.16288,0.24871,-0.0458,0.07043,-0.01842,0.06335,0.12647,-0.01778,-0.0046,-0.03932,-0.13798,-0.15396,0.65866,0.0508,-0.15442,-0.0235,0.07803,-0.18532,0.01555,0.00373,0.03736,0.06999,0.10991,-0.10021,-0.32681,-0.12234,-0.06981,-0.05987,-0.11299,-0.25664,-0.02516,-0.08107,-0.1224,-0.03941,-0.19285,0.2577,-0.11699,-0.07681,-0.02531,0.02554,-0.0097,0.06969,-0.0151,0.08439,-0.20272,-0.01647,0.07403,-0.40632,0.03169,0.02949,0.03197,-0.12358,-0.19371,-0.04623,0.06441,0.16074,-0.15099,0.04509,0.1465,-0.05097,0.02969,-0.02632,0.08149,0.07287,0.09819,-0.03441,0.0437,-0.14454,-0.04847,-0.02173,-0.07773,-0.07107,0.06284,-0.0278,-0.02325,-0.03342,0.04552,0.13256,0.2049,0.05506,-0.01454,-0.02441,0.05334,0.12424,-0.04147,0.04571,0.10489,-0.10925,-0.23459,-0.60507,-0.04859,-0.06015,0.09155,0.03845,-0.07855,0.03443,0.02724,-0.08519,-0.0479,-0.04295,-0.13529,0.13713,0.10187,0.20169,-0.04802,0.04119,0.00963,-0.10728,0.0158,-0.03664,0.05617,-0.07661,-0.02732,0.00571,-0.15883,-0.0418,-0.05111,-0.0216,-0.03252,0.04112,0.17218,-0.21894,0.07443,-0.09889,-0.04847,-0.19656,-0.03272,-0.05978,-0.02767,-0.05358,0.06681,-0.04325,-0.08857,-0.13523,0.00129,-0.08788,-0.01639,0.0453,0.02357,0.08747,-0.00686,-0.04186,-0.13309,-0.01231,-0.09362,-0.17072,0.04923,-0.25092,0.01956,-0.3133,-0.12136,0.10687,-0.0853,0.00529,-0.03393,-0.02254,0.00752,-0.36546,-0.06891,0.00576,0.39166,0.04511,0.04621,-0.09422,0.02875,-0.00091,0.07078,-0.01636,-0.0661,-0.20858,0.00983,0.03082,-0.06287,-0.0452,0.01055,-0.25012,-0.02457,-0.01377,0.08768,-0.09851,0.06905,-0.04609,0.15085,-0.12355,0.17707,-0.01226,0.04189,0.05839,0.02436,0.05917,0.01032,0.01864,-0.05527,0.5349,-0.05877,0.02201,-0.10309,0.07597,0.0578,0.08755,0.04123,-0.32533,-0.02552,-0.01101,-0.05391,-0.07159,0.04023,-0.07857,0.0152,-0.08419,-0.07996,-0.21821,-0.05194,-0.18581,-0.06058,-0.10354,-0.01672,-0.02271,0.07027,-0.01068,0.00371,-0.01763,-0.1242,0.28709,0.02128,0.0422,0.06687,-0.07304,0.23151,0.0243,-0.05878,0.03193,0.03114,-0.1069,0.03145,-0.06357,-0.06432,-0.06429,-0.11264,0.00711,-0.0323486,-0.07762,0.00637,0.00951,-0.01285,-0.07106,0.05108,0.0705,-0.1482,-0.01307,-0.02603,0.06512,-0.06716,-0.00806,-0.1131,-0.15462,-0.05584,0.04712,-0.03729,0.04099,-0.00351,-0.01717,0.12865,0.07302,-0.06069,-0.14089,-0.0202,0.0876,0.00471,0.00995,0.09435,0.00357,0.03753,0.01278,-0.02658,-0.05146,0.04101,0.03103,0.01404,-0.05581,0.20149,0.01903,-0.02263,0.01517,-0.1202,-0.16931,-0.05982,0.11545,-0.02114,-0.05712,0.01725,-0.53628,0.09459,0.01066,0.02338,-0.20228,0.22467,-0.48199,-0.3554,-0.00328,-0.00403,-0.12571,0.00979,0.01236,0.02737,0.00398,0.07605,-0.053,0.00523,0.07729,-0.19122,-0.21236,0.15272,0.05916,-0.19432,0.01971,-0.08693,-0.05704,-0.00793,-0.11102,0.17716,0.00177,-0.03085,0.04198,-0.00042,0.0678,-0.04873,0.56653,0.51838,0.04487,0.01942,0.05831,-0.12479,-0.07211,0.05719,0.01694,-0.0687,-0.05316,-0.06556,-0.11045,0.02997,0.05632,0.12831,-0.02679,-0.01673,0.08673,-0.04545,-0.0345,-0.11962,0.09097,0.04364,-0.00073,0.03518,0.10947,0.1148,-0.13161,-0.0788,0.11015,-0.00943,-0.11323,0.02041,0.03239,0.00429,-0.04157,-0.05555,0.00018,0.11512,0.06166,-0.02572,0.0183,0.00196,-0.14208,-0.01688,-0.05449,0.05338,-0.03723,-0.0264,-0.32552,-0.09934,0.11091,-0.18603,-0.01564,-0.24205,-0.01474,-0.23385,-0.13009,-0.04337,-0.09774,0.13875,-0.07554,-0.19013,0.27609,-0.0251,-0.10844,0.05833,-0.08511,0.05762,-0.12993,-0.04994,0.02507,-0.00889,0.02237,-0.02184,-0.03716,0.03617,-0.07167,0.02081,-0.04379,0.05663,-0.01983,0.13332,0.05257,-0.04032,-0.02649,0.09875,-0.04229,0.02074,-0.11701,0.07266,-0.0723,-0.19121,0.03671,0.02471,-0.06519,0.01169,0.02201,0.00316,-0.0875,0.01796,-0.04809,0.19419,0.03434,-0.07175,0.02091,0.00763,-0.18623,0.01028,-0.12515,0.0719,0.03532,-0.01105,0.02858,0.01002,-0.15012,0.35537,0.15491,0.049,0.03582,-0.07091,-0.01002,0.01935,-0.14779,-0.00697,-0.01381,0.13055,0.02528,-0.24842,0.02888,0.05118,-0.63947,-0.08561,-0.09618,-0.10586,-0.03258,0.03547,0.10652,0.03444,-0.18677,0.08632,0.0572,0.01343,-0.01532,-0.02055,-0.29319,-0.1282,-0.01267,-0.05388,-0.07369,0.0091,-0.03776,0.09226,0.34359,-0.10716,0.01602,0.14485,-0.0996,0.10243,0.04092,0.18884,-0.03647,-0.43653,-0.08149,-0.04632,-0.01495,0.13566,0.10005,-0.13073,0.01695,-0.37504,-0.12407,-0.15745,-0.13009,0.08208,-0.0042,0.08828,-0.08039,0.05595,-0.13802,-0.24925,-0.00339,-0.0948,0.01665,-0.3228,-0.00408,0.0707,0.00752,-0.07234,0.03394,0.09862,-0.01814,-0.04331,0.24226,-0.07649,-0.01322,0.13224,0.34666,-0.04226,-0.09513,-0.38054,-0.11432,0.27314,0.05786,0.00933,-0.01867,-0.09322,-0.06779,-0.62972,0.07708,-0.01476,-0.01904,-0.09495,-0.03998,-0.10802,-0.08032,0.16423,-0.00481,-0.03476,-0.13396,-0.38432,0.0797,0.02564,-0.1036,0.05809,0.04774,0.0754,-0.06931,-0.09889,0.10996,0.00414,-0.03921,0.11661,0.14315,-0.0435,-0.04281,0.16001,0.05172,0.01633,-0.09017,0.04614,-0.04865,-0.00513,-0.04359,-0.0364,0.0874,-0.06531,0.01316,-0.18294,-0.00827,0.06781,-0.02514,-0.10467,-0.165,-0.09752,-0.21291,-0.20934,-0.1095,-0.02998,-0.00451,-0.0454,0.12481,0.05043,-0.18017,-0.05768,-0.09626,-0.12693,0.11761,0.29252,0.00864,0.13848,-0.2173,-0.00274,0.11244,-0.0279,-0.00099,-0.02136,0.03739,0.13704,-0.06947,-0.05216,0.05626,-0.06247,0.00658,-0.06712,0.04344,0.00336,0.13276,-0.13736,-0.29862,-0.08276,0.02021,-0.09728,-0.01139,-0.01014,-0.01751,-0.06134,0.07704,-0.02042,-0.06153,-0.01541,0.01475,-0.09318,-0.01111,-0.06264,-0.03048,-0.02849,-0.07607,-0.01726,0.09779,0.05448,0.06088,-0.00981,-6e-04,0.00884,-0.05722,-0.19093,-0.24879,-0.03275,-0.05544,-0.02185,0.03266,0.04636,-0.00723,0.02587,-0.09308,-0.01228,0.03391,-0.31509,0.07514,0.05669,0.14812,-0.0125,0.08375,0.21077,0.12212,0.07436,0.01385,-0.24268,0.06888,0.05352,-0.05844,-0.01005,0.03219,-0.0014,-0.04349,0.01168,0.12944,0.02467,0.11326,0.28253,0.11692,-0.27838,-0.00227,0.04106,-0.14332,0.06165,0.02621,0.04164,0.24512,-0.01762,0.03073,-0.06201,0.02047,0.02455,-0.02166,-0.0175,0.0745,-0.13925,0.00317,0.05663,-0.04905,0.04189,-0.19102,-0.06474,0.0324,0.08272,-0.01053,-0.00646,0.10619,-0.00349,0.16872,-0.05846,0.12973,-0.09071,-0.00267,-0.07276,0.03281,0.06725,-0.00596,-0.03869,-0.35512,0.02318,-0.07583,0.02307,0.03267,0.00302,0.0583,0.06014,0.0627,0.15973,0.15296,0.1965,0.08774,-0.03078,0.03692,-0.10356,-0.03916,-0.01221,-0.01722,-0.01727,-0.09493,0.0313,0.0032,-0.22645,0.05842,-0.0312,-0.01712,-0.02483,-0.1161,-0.01951,-0.04873,-0.12999,-0.11746,-0.18902,0.00776,0.05027,0.02086,0.18749,0.02132,-0.06568,0.13477,0.04956,-0.09193,0.08163,-0.02036,-0.06061,0.04647,-0.05511,-0.02135,0.0595,0.05912,-0.04778,0.00982,0.04104,0.17762,-0.06998,-0.00218,0.20469,0.0639,0.04015,0.04897,-0.14982,-0.0193,-0.04942,-0.30609,-0.09669,-0.06949,-0.06064,0.11597,-0.00128,-0.04209,0.0957,0.06806,-0.00995,-0.19799,-0.02753,0.07204,0.54077,-0.10734,0.19879,-0.06863,0.0205,-0.12756,-0.33302,0.02104,-0.17357,0.07791,-0.15055,-0.06678,-0.17778,0.08053,-0.01845,0.01217,0.04564,0.00288,0.0477,0.03977,-0.09316,0.04048,0.06921,0.0057,0.01333,-0.01705,-0.18622,0.03958,-0.08352,0.00382,-0.04279,0.09664,0.0122,0.053,0.10737,0.09685,0.03876,-0.10409,-0.00762,-0.01019,0.01779,-0.06672,0.00214,-0.14924,-0.0303,-0.07269,0.09498,0.07821,-0.23902,0.1139,-0.02993,0.00378,-0.03455,0.13466,0.02962,-0.18817,0.00294,0.02967,0.01617,0.08336,0.02023,0.06996,0.0296,-0.00983,0.02104,-0.06766,-0.07219,0.10979,0.0477,0.03322,0.21263,-0.03848,0.00192,0.01497,-0.02478,-0.12931,0.02416,0.02279,-0.12066,0.04792,0.04419,0.00166,0.09826,0.08974,0.06855,0.00399,0.01389,0.00185,-0.034,0.04346,0.00723,0.09902,0.18684,0.33956,0.13317,0.03056,0.06038,-0.08078,0.01122,0.08599,-0.06746,-0.07494,0.00361,-0.04626,-0.07641,0.06505,-0.04605,-0.01166,-0.30501,-0.03936,-0.19251,-0.0244,-0.02694,-0.00684,0.00212,-0.06735,-0.02649,0.04802,-0.03151,-0.06445,0.3238,0.02788,0.05057,0.03802,-0.0464,-0.0038,-0.43876,0.03288,-0.03657,0.04259,-0.07787,0.00107,0.06999,-0.14049,0.09749,0.08137,0.09725,0.02369,0.13629,0.33577,-0.03505,0.11335,0.16122,-0.01343,-0.23078,-0.04092,0.05595,0.023,0.04418,0.08792,-0.05241,0.06811,0.01496,0.00979,0.06771,-0.11985,0.01288,0.02554,0.3174,0.05456,0.06179,0.06389,0.08353,-0.00837,-0.1381,-0.00538,-0.08657,0.06233,0.0362,0.08136,0.06791,0.01747,-0.05125,-0.11061,-0.04063,0.03402,-0.11139,-0.30016,-0.00976,0.06192,0.07069,-0.0294,0.03761,-0.11724,-0.03272,0.00169,-0.0192,-0.03674,-0.17909,0.0466,-0.08631,-0.03925,0.00114,-0.00694,-0.24419,0.0379,-0.08268,0.00188,0.04334,-0.1297,0.02694,0.04303,0.01257,0.12231,0.15205,0.11211,-0.01002,0.01471,0.04549,0.00746,0.03768,-0.03226,-0.0964,-0.03684,-0.03005,-0.02718,-0.07284,-0.00301,-0.14266,-0.08675,0.09533,-0.09959,-0.0608,0.07396,0.04683,-0.04202,0.05563,-0.02827,-0.02885,0.02784,0.00737,-0.05698,-0.15143,-0.07739,-0.44641,-0.02806,-0.06005,0.00071,0.0638,-0.03532,-0.00108,0.01779,0.01097,-0.1894,0.0523605,-0.02905,-0.00864,0.58676,-0.02469,-0.10586,0.0493,0.00455,0.17803,-0.00756,0.03331,0.12687,0.1152,-0.36395,0.07585,0.05911,0.07152,0.00324,-0.02768,0.08191,-0.03798,0.01056,0.03461,-0.07734,0.02432,0.00873,-0.02628,-0.02916,0.05346,-0.06899,-0.09947,0.04522,0.01296,0.18564,0.01916,-0.01806,-0.13945,0.03317,-0.05077,-0.0831,-0.05579,0.06743,-0.0066,0.02474,-0.24851,0.1002,-0.03579,0.13753,-0.39555,0.09251,0.05513,-0.03215,0.06292,-0.04592,-0.08772,-0.01561,-0.03742,-0.02995,-0.00544,-0.0427,-0.06205,-0.08387,0.11957,-0.05733,0.03662,0.01044,0.14781,0.05768,-0.01722,-0.06702,0.08202,-0.01971,0.01925,-0.02923,-0.10932,-0.01898,0.06114,-0.00489,0.00173,0.01268,-0.02494,0.07875,-0.08148,-0.20607,0.08307,-0.07742,-0.49507,-0.05946,-0.06475,-0.00461,-0.18508,0.02134,0.00033,-0.01004,0.00742,-0.08071,0.03285,0.02295,0.05537,0.17084,-0.08796,-0.16923,0.0526,-0.04775,0.08436,-0.29089,-0.02781,0.03672,-0.03731,-0.0728,0.07922,0.01877,-0.04727,-0.02939,-0.00564,0.05074,0.13106,-0.03525,-0.03492,-0.27058,-0.19266,-2e-05,-0.00346,0.02915,0.06564,0.05185,0.05334,-0.1174,0.07364,-0.07663,0.1623,-0.04999,0.04239,-0.05288,-0.00607,-0.00655,0.14175,-0.26337,-0.05268,0.01352,0.0563,0.08926,-0.03988,0.01854,0.00512,0.0868,0.17113,0.22871,0.23977,0.0073,-0.02822,0.08533,0.06495,-0.0187,-0.14623,0.01344,-0.03258,0.03157,-0.00557,0.16674,-0.02711,0.06826,-0.05489,-0.11742,0.05308,-0.03219,0.03185,-0.01109,0.00656,0.00409,-0.0308,-0.20138,-0.03387,-0.265,0.06001,0.07108,0.14887,-0.07139,0.13806,0.07245,-0.04766,0.07339,0.14344,-0.08715,0.06291,0.09144,0.06712,0.05545,0.02717,0.06321,0.17895,0.06197,-0.01242,-0.11634,0.00186,0.09045,-0.01256,0.09253,0.12619,0.17052,-0.25845,0.03853,0.04148,0.07318,0.0724,0.02125,0.08064,0.01008,-0.02188,-0.20175,0.1106,-0.12071,0.09128,-0.00527,-0.03535,-0.02428,0.02354,-0.00415,-0.0833,-0.03972,-0.02867,0.04855,0.1025,-0.02327,-0.01908,-0.09054,-0.15003,0.01318,0.07384,0.10489,-0.06233,0.0027,0.01006,-0.01331,-0.00108,-0.06325,0.00574,0.0042,-0.5529,-0.07236,0.03261,-0.03722,-0.23784,0.07051,0.04328,-0.03944,0.01094,0.03129,0.02821,0.14637,0.02869,-0.01658,0.05084,0.08114,0.03213,-0.01969,-0.03811,-0.1745,-0.00666,-0.08087,0.04724,-0.06822,0.14279,-0.01462,-0.127,0.01242,0.08768,0.00928,-0.01947,-0.04793,0.05133,-0.10313,-0.02262,-0.07847,-0.09995,-0.56898,-0.81035,-0.05116,-0.08672,-0.01328,0.05217,-0.05451,-0.03289,-0.03066,-0.12432,-0.19231,0.23421,0.06572,0.07484,0.16649,0.08095,0.09344,0.65427,0.24256,-0.20876,-0.50308,0.0746,-0.05656,0.04497,-0.05242,-0.1245,0.00181,0.20702,-0.04305,0.09472,0.03349,0.04977,0.06841,0.11018,-0.00754,0.02816,-0.02488,-0.19628,-0.07704,-0.11848,-0.00112,-0.27454,0.03934,0.03504,0.01623,-0.14822,-0.01258,0.04363,-0.03234,-0.1715,0.03893,-0.07728,0.03325,0.02009,0.0244,0.00937,0.03978,-0.08934,-0.26781,-0.02496,-0.06888,0.21299,-0.06061,-0.11239,0.07852,-0.01158,0.09878,-0.02663,-0.06061,0.05992,-0.0305,-0.00531,0.11436,-0.2983,-0.01046,0.00526,0.30681,-0.03611,0.09569,-0.07245,0.07857,0.04615,0.04362,-0.03504,0.01248,-0.0833,0.16925,0.03553,-0.03029,0.0235,-0.07206,-0.15236,0.14516,0.05834,-0.06593,-0.07632,0.25108,-0.10785,0.02572,-0.07176,0.06482,0.0381,-0.01293,0.08816,-0.07738,-0.12769,0.06701,-0.0173,-0.0631,0.04757,0.41016,-0.01409,0.14786,-0.11894,-0.001,-0.13376,-0.04862,0.21478,0.08388,-0.09021,-0.02664,0.08376,0.0892,0.10543,-0.04817,-0.38115,-0.03095,-0.00789,-0.04764,0.04728,-0.05169,0.07652,0.01946,0.00879,0.56623,0.00068,0.0378,-0.0692,-0.00983,0.08882,0.03514,-0.0199,-0.05301,0.09268,-0.04925,-0.12755,0.04437,-0.00776,-0.085,-0.0069,-0.07898,-0.20403,0.17015,4e-04,-0.08501,-0.12214,-0.03895,0.19685,-0.05991,0.01684,-0.01978,-0.07253,0.05082,-0.00893,-0.07285,-0.02657,0.01641,0.14678,0.08608,-0.03634,0.07681,-0.0037,-0.16935,-0.04649,-0.0378,-0.04661,-0.03823,0.04893,-0.04992,0.05871,-0.07973,-0.03413,-0.01361,-0.03779,4e-05,0.07151,0.09843,-0.04226,-0.00381,0.31811,-0.14349,0.00347,0.02834,-0.42984,0.09122,0.0398,-0.0024,-0.05375,-0.02043,-0.00791,0.03609,-0.0271,-0.10651,0.08939,0.07541,0.05924,-0.0451,-0.06062,0.02095,-0.07274,-0.04489,-0.00324,-0.02725,0.02646,0.62054,0.08881,-0.01316,0.04538,0.07391,0.09066,0.23278,0.20873,0.57704,0.1333,-0.0283,-0.02146,0.04491,0.0904,0.01569,-0.05214,0.16384,-0.01661,-0.01948,0.01871,-0.05709,0.05999,-0.01357,-0.01681,-0.04146,-0.05124,-0.04494,0.06044,-0.19239,0.13871,-0.01531,-0.03747,0.02663,0.02284,0.09029,-0.12145,0.03139,0.00031,-0.08391,-0.07047,-0.0292,0.0934,0.01724,-0.03711,-0.23836,-0.03402,-0.0479,0.07909,-0.06507,-0.01094,0.0017,-0.10549,-0.03586,-0.04895,0.06755,-0.06007,0.06249,0.04269,0.104,-0.22858,0.04051,-0.14599,-0.07328,-0.00042,0.05528,-0.05967,-0.06004,0.08428,0.01417,-0.21554,0.00217,0.04248,-0.03962,0.12695,-0.00127,-0.05943,-0.14835,0.11668,-0.03607,0.02699,0.10363,-0.0337,0.07047,-0.02313,-0.01304,-0.01904,-0.01044,-0.30924,-0.06752,0.00722,0.01131,-0.17315,-0.12277,-0.09336,-0.01,0.0299,0.01951,0.01024,-0.00391,-0.01926,-0.0737,-0.03404,-0.01003,0.03689,0.08501,0.0195,-0.00153,-0.108,-0.02063,-0.01287,0.11324,-0.26919,-0.00597,-0.22952,-0.02203,-0.05274,-0.02574,0.04527,0.27043,-0.01273,-0.2062,-0.06289,-0.35608,-0.08646,-0.00429,0.07216,-0.03182,0.06518,0.09534,-0.06841,-0.00557,-0.22637,0.17364,0.00103,-0.07223,-0.17776,0.06135,0.08844,-0.08045,0.02063,0.03593,0.17821,0.01231,-0.23015,-0.02698,-0.01065,0.06144,-0.19351,0.01571,-0.09044,0.1558,-0.04181,0.01372,-0.34702,0.11505,0.07385,-0.56657,-0.39642,-0.04182,0.01204,-0.11791,0.11891,-0.00835,0.11056,-0.15658,-0.03241,0.02051,-0.02966,-0.06063,-0.14293,-0.13048,0.11111,0.04134,0.04445,-0.01114,0.06289,0.00269,0.00858,0.04055,0.55921,0.02466,-0.01152,-0.40992,-0.12175,-0.06747,0.07302,0.01254,0.0865,0.17045,-0.13707,-0.06902,-0.00048,-0.14281,0.04198,0.15809,-0.33793,0.07459,0.02766,0.04907,-0.14445,0.00848,0.08044,-0.17622,0.03586,-0.02358,0.20054,0.46446,-0.1454,-0.57958,0.03537,-0.13664,0.03837,0.02121,0.07189,-0.02677,-0.42782,0.05705,-0.15228,-0.15343,-0.13088,-0.06897,0.03076,-0.0756,-0.12823,-0.00096,-0.27306,-0.00064,0.13999,0.06705,-0.1742,-8e-04,0.14712,-0.17115,-7e-05,0.33137,-0.03694,0.02294,0.02621,-0.03787,-0.10293,0.02334,0.01792,0.09469,0.0039,0.06944,-0.01373,-0.08391,-0.38168,-0.06041,0.01625,-0.07947,-0.02333,0.02518,-0.05513,0.08721,0.02814,0.01651,0.06494,0.03269,0.06597,0.04983,-0.00139,0.0363,-0.05291,-0.03145,5e-04,0.20392,-0.43522,0.04511,-0.08398,-0.12104,-0.44194,-0.0061,-0.01609,-0.10059,-0.00482,-0.05207,0.04735,0.03177,0.07245,0.04097,0.11063,-0.1157,0.02991,-0.18759,0.11128,-0.09439,-0.20403,-0.09081,-0.04961,0.06563,0.12895,-0.01949,-0.08793,-0.0963,-0.0857,-0.04522,-0.09401,-0.1958,-0.01574,-0.01303,-0.0991,0.19841,-0.02802,0.49179,-0.04391,0.11058,0.10688,-0.07598,0.01424,-0.0328,-0.1839,0.00518,-0.00578,0.04464,0.06225,0.04524,-0.02209,-0.05223,0.07686,0.15007,0.12456,0.00681,0.07249,0.27873,-0.01619,0.05022,0.0247,0.06668,0.06209,-0.02069,-0.03784,-0.01639,0.05535,0.13731,-0.36974,-0.22239,-0.07354,0.12754,0.00315,-0.24107,-0.07973,0.01871,0.45943,0.0816,-0.17067,-0.01132,0.09353,0.0627,-0.11864,0.04557,0.03852,4e-04,0.01026,-0.05858,0.04015,-0.02642,0.08913,0.00073,-0.02673,0.08392,-0.04391,-0.02831,-0.00539,-0.06751,-0.04173,0.02613,-0.22537,-0.06532,-0.1081,0.32014,-0.01059,-0.0689,-0.02212,0.01056,-0.04836,-0.03154,0.03441,-0.07737,-0.03001,0.07439,-0.02403,-0.0528,-0.03611,0.03547,0.01168,0.04932,-0.26754,-0.1816,-0.02409,-0.053,0.04004,0.0924,-0.03633,-0.04768,0.14958,0.00079,0.01669,-0.07945,-0.04897,0.04849,-0.10795,-0.11372,0.05501,0.09781,0.10558,-0.00364,-0.04728,-0.22426,0.0103,0.06771,0.08989,0.07563,0.10905,0.04657,-0.0941,0.00058,-0.09509,-0.10381,-0.00269,0.05557,-0.05353,0.09838,0.12415,0.01406,0.00431,-0.07003,0.05726,-0.20787,-0.05774,-0.02135,0.02324,0.02678,-0.03292,-0.14657,-0.05343,-0.0682,0.02306,0.07896,-0.0572,0.19033,-0.02091,-0.02696,-0.01563,-0.01418,0.06271,-0.14982,-0.04644,-0.0638,0.0418,0.21124,0.03615,-0.0879,0.01584,0.02033,-0.15966,-0.18955,-0.01275,0.1419,-0.06897,0.07403,0.01006,-0.06338,-0.15227,-0.01259,-0.26836,-9e-05,-0.01282,0.02717,0.02406,-0.0074,-0.15969,0.02547,0.00459,-0.00419,-0.03517,-0.09337,-0.03447,0.03751,0.05503,0.34168,0.04149,-0.0937,0.0148,0.01865,-0.08928,-0.05275,0.01951,0.05349,0.08155,0.03124,0.14357,0.21016,0.24368,0.02294,-0.05847,0.03114,-0.08035,-0.04121,-0.0089,0.07782,-0.16944,-0.1959,0.00815,0.08342,-0.26177,-0.02019,-0.01474,-0.0315,-0.0286,-0.2382,0.07837,-0.07148,-0.09201,0.00931,0.1364,-0.05121,-0.04926,0.32983,-0.0213,-0.07967,-0.00735,-0.00595,-0.03007,0.01573,-0.01866,-0.20055,-0.01704,-0.03479,0.0153,0.04461,0.02029,-0.2549,-0.01341,-0.01689,-0.40259,0.0453,-0.03954,-0.16111,0.06816,-0.02676,-0.05924,-0.03793,0.00353,-0.13948,-0.02517,-0.13729,0.7707,0.02164,0.01894,-0.10743,0.1212,-0.14099,-0.01283,-0.04042,0.08673,0.01525,-0.00527,0.00539,-0.00692,-0.1385,0.22162,0.02185,-0.07077,0.08844,-0.04779,0.03653,0.01009,-0.68552,-0.00815,-0.16684,0.19203,-0.23805,-0.10388,0.01584,-0.6086,-0.20422,-0.00103,-0.01339,-0.03665,0.10897,-0.06997,-0.17752,0.05923,-0.11705,-0.02156,-0.2617,0.07998,0.05654,0.02105,-0.14498,-0.25101,-0.02397,-0.10049,-0.13387,-0.07184,0.0716,-0.00042,-0.23058,-0.19878,-0.04384,0.04654,-0.01617,0.0027,0.00961,-0.02687,0.01483,-0.20754,0.19536,-0.07408,-0.00899,0.00233,-0.05423,-0.10375,-0.01193,-0.06242,0.02564,0.00063,-0.08201,-0.02185,0.08932,-0.00452,-0.0946,-0.01476,0.07834,-0.05975,-0.01835,-0.0705,-0.25232,0.12962,-0.21595,-0.15712,-0.04243,0.03681,-0.03176,0.11084,0.00118,0.0282,-0.00682,-0.03575,-0.10576,0.02727,0.04147,0.40317,-0.22805,-0.04623,-0.15728,-0.00047,-0.04197,-0.00174,0.11634,0.03205,-0.09835,0.07221,-0.10038,0.07886,-0.02015,-0.00262,0.10157,0.05987,-0.05999,-0.00743,0.12178,0.05506,-0.02369,0.24218,0.04137,-0.14398,0.19717,-0.02069,0.00919,0.01776,-0.06702,0.06621,-0.02052,-0.0381,0.0023,-0.0734,-0.00993,0.02673,-0.00273,-0.12652,0.01056,0.10558,0.05033,0.04635,0.03289,-0.11868,-0.00012,-0.02343,-0.03922,0.13106,0.06755,0.0188,0.05868,-0.00141,0.1089,0.00607,0.01824,-0.02277,-0.08675,-0.05999,-0.13424,0.13973,-0.1652,-0.04348,-0.00284,-0.15848,-0.0582
PCR,-0.10875,-0.10875,0.03083,0.15727,0.07265,-0.1789,0.00385,0.06519,0.03995,-0.09962,0.01835,-0.13661,-0.000691100000000003,0.04245,-0.0105,-0.31573,-0.00436,0.33703,-0.03033,-0.04866,-0.111,-0.17894,-0.09287,0.04451,-0.13113,-0.01389,-0.04507,-0.01541,-0.02161,0.00518,-0.00622,0.00093,-0.05792,-0.07105,-0.08661,-0.02077,-0.20493,0.0598,-0.19865,-0.05971,-0.08761,0.00328,-0.36021,0.07346,-0.0236,-0.01373,-0.00235,-0.00326,-0.09698,0.34781,-0.0601,-0.04275,0.0182,-0.03661,0.03113,0.00652,0.00752,-0.12525,0.01118,-0.14185,0.01442,0.00492,0.02642,0.20215,0.01215,-0.00274,-0.0104,0.05993,0.01545,-0.03613,-0.08586,0.00395,-0.01906,-0.09788,0.13092,-0.17572,-0.008712,0.44655,-0.03079,0.04418,0.06936,-0.04396,-0.0248,0.07395,-0.13219,-0.03593,0.08434,0.02279,-0.04224,0.04395,-0.01523,-0.03224,-0.10829,-0.03493,0.14615,0.00031,-0.06821,-0.06356,-0.037966,0.02741,0.04111,0.06096,0.07557,0.1533,-0.0367,0.04178,-0.03125,-0.05973,0.0364,0.00363,0.06233,-0.00891,0.01483,0.03439,-0.10963,-0.07584,-0.07719,-0.1208,-0.12118,-0.01537,-0.03969,0.0234,0.00407,0.11505,0.08583,-0.31016,-0.11802,0.10397,-0.045,0.00105,-0.0816958,0.0397057,-0.00641,0.10288,-0.41619,-0.20378,0.19129,0.06537,0.05426,-0.04496,0.01132,-0.06847,0.00847,-0.02889,0.22893,-0.01108,-0.03918,0.01458,-0.00508,-0.0382897,-0.12359,-0.13446,-0.06454,0.00203,0.32363,0.01227,0.03069,-0.01346,-0.2512,0.22273,-0.08262,0.1361,-0.06041,0.033,0.00941,0.07116,0.00242,0.07035,-0.10103,0.08459,0.06981,0.06727,0.01178,-0.12373,-0.03261,-0.10186,0.0287,0.01032,-0.07385,0.0273,-0.00029,-0.0100943,-0.04033,0.05564,-0.09365,-0.05821,-0.04867,-0.0399,0.04366,-0.06751,-0.00273,-0.02919,-0.07713,0.08593,0.02567,-0.06137,-0.01506,-0.02888,-0.0081937,0.05301,-0.08035,-0.06931,0.06278,-0.0376,-0.0865,-0.01702,0.19602,0.02722,0.07687,-0.02377,0.10552,0.10627,-0.06163,-0.11671,-0.08708,0.04162,0.03202,0.01631,-0.11658,0.07443,0.01642,-0.05102,0.24037,0.00123,-0.04101,-0.02288,-0.15885,-0.08205,-0.01843,-0.02915,0.01938,-0.21864,0.10121,-0.00305,0.03373,0.02753,0.03794,0.11487,-0.000637800000000001,-0.07977,0.01987,0.18203,0.02696,0.01903,-0.08131,-0.0122,-0.03408,-0.1682,0.01767,0.09822,0.02414,-0.06232,0.28876,0.03782,-0.06457,-0.07166,-0.03059,-0.04388,8e-04,0.01507,-0.09517,0.04034,0.0188,-0.15837,0.01279,-0.1415,0.00504,-0.02695,0.22293,-0.04174,-0.08232,-0.12308,0.04503,-0.1313,0.07103,-0.10589,0.02861,0.03273,-0.03301,0.02692,-0.09044,-0.00306,-0.0102,0.06388,-0.02046,-0.07686,-0.03598,-0.02593,-0.05993,0.09225,0.30982,0.07029,-0.05274,0.02898,-0.02009,0.09497,0.00684,-0.0146,-0.04939,0.08809,-0.01291,0.08046,-0.08071,0.055,0.08156,0.0758,0.09411,-0.13804,-0.00505,-0.28477,-0.0047,-0.01686,0.03092,-0.03486,-0.02975,-0.06553,0.09676,-0.08944,-0.17145,0.01801,-0.01979,-0.01494,-0.05922,-0.0535,0.14252,-0.16205,0.13788,-0.00806,0.03802,-0.07685,0.04786,-0.10512,-0.04992,-0.00424,-0.15011,0.04497,0.02072,0.0328999,-0.03978,0.01058,-0.01485,-0.05731,0.0135,-0.11472,0.00586,0.0761,0.02285,0.03626,-0.00312,-0.06713,-0.08295,0.08159,0.19055,0.012708,-0.05485,0.18779,-0.03394,-0.05237,-0.06568,0.065,-0.26694,-0.08037,0.05052,-0.00331,0.00387,0.02412,0.04772,0.01545,0.01294,0.03932,0.03676,0.10896,-0.00665,-0.05686,0.01372,0.06165,-0.03006,0.09845,0.05656,0.05274,0.01482,0.09443,0.04438,0.00687,-0.01414,0.11699,0.10756,0.06553,0.00205,-0.00314,-0.06536,-0.04471,-0.14764,0.01349,-0.08399,-0.08794,0.00872,0.03085,0.13037,0.11394,0.06331,-0.02206,0.01709,-0.01351,-0.06102,0.03599,0.06176,-0.04051,-0.1581,0.0797,0.0552,-0.03739,0.00415,-0.02029,-0.02203,0.00612,-0.06932,-0.00358,-0.06227,-0.07495,-0.54936,0.07079,-0.04269,-0.06474,0.03929,0.11222,-0.07431,0.03305,0.02015,0.02153,-0.00824,0.0055,0.08095,-0.01893,-0.01033,0.00702,-0.08687,0.05716,0.1045,0.03042,-0.03917,0.15866,-0.22556,-0.05928,0.14982,-0.01042,-0.15794,-0.09276,-0.06025,0.31628,-0.0245609,-0.05833,-0.14974,0.0577,0.02348,-0.01356,0.0088762,-0.03954,0.02346,-0.0105,0.0015276,-0.00786,0.0153,0.06434,-0.04285,-0.13771,-0.28301,-0.04935,-0.2372,0.06318,0.09296,0.00352,-0.02493,-0.00813,0.05199,-0.14705,0.04727,0.04959,-0.07927,0.06069,-0.08662,-0.09324,0.0317,0.03498,-0.0610005,-0.07823,-0.02646,-0.20389,-0.02482,0.23733,0.06766,-0.02836,0.04055,-0.13576,-0.17742,-0.03086,-0.36285,0.07404,0.11165,-0.0096,-0.24842,0.03676,0.0193,0.07907,0.0165451,0.0191439,-0.03064,-0.09265,0.00438,-0.05977,-0.06499,-0.03687,-0.01576,0.01687,0.04111,-0.0334,-0.09922,0.38958,0.06405,0.08939,-0.08373,-0.02033,0.00104,-0.0202,-0.02577,0.01026,-0.10603,-0.22386,0.21101,-0.00736,-0.001,-0.00517,0.02678,0.08209,-0.04688,-0.07665,-0.07759,-0.02958,0.19782,0.04128,0.00383,-0.00363,-0.02599,0.07783,-0.16007,0.15689,0.0515852,-0.09987,-0.12684,0.06908,0.00837,0.06216,-0.03968,-0.19966,-0.05872,0.09045,0.12198,-0.02128,-0.04736,-0.14719,0.0053277,0.03168,-0.0035,-0.0568771,-0.11525,-0.05275,-0.02858,-0.01981,0.01217,-0.01153,-0.05492,0.01355,0.01243,0.0034,-0.04928,0.0274,0.02213,0.04347,0.00634,-0.06789,-0.06619,0.12,-0.05974,0.02303,0.06593,0.0017,-0.0172,-0.21085,0.06684,0.20645,-8e-04,-0.02233,-0.06176,0.03116,-0.05289,0.02101,0.00206,-0.04465,-0.05257,-0.10319,0.24147,-0.0059,-0.00023,0.0156,-0.23946,-0.03656,-0.04689,-0.10008,0.12344,-0.25332,0.12154,-0.08184,-0.0071843,-0.06974,-0.06994,-0.04692,0.02189,0.03264,-0.01675,-0.0269881,-0.09532,-0.04584,-0.1843,-0.00314,-0.13198,-0.03756,0.12722,0.0963,-0.02603,-0.0031,-0.07361,0.09713,0.09288,0.06111,0.01678,0.03615,0.04613,-0.08681,0.04618,-0.06444,0.05165,0.01308,-0.00252,0.0223127,0.01499,-0.03929,-0.08917,0.00332,0.10126,0.105,0.06794,0.04516,-0.08709,0.21563,0.10648,0.03054,0.02651,0.03789,-0.04626,-0.00779,-0.3134,0.04018,-0.03276,0.04846,0.1089,-0.0243,-0.05718,-0.00012,-0.02085,0.03644,0.0042,0.1159,0.01079,0.08755,-0.08737,0.08279,0.03983,0.13133,0.03135,0.04099,-0.16041,-0.02043,0.04841,-0.04751,0.02645,-0.05133,0.01071,-0.06862,0.02498,-0.1277,-0.00032,0.05856,-0.00596,-0.05204,-0.21558,-0.06056,-0.05134,0.02079,0.0239,-0.08122,-0.03305,-0.0627,0.0872,-0.05446,-0.0365,-0.02482,-0.04091,0.01582,0.00527,-0.04264,-0.34835,-0.05556,0.11018,-0.00294,-0.01129,0.01016,0.09978,-0.02882,0.01883,-0.05401,-0.00166,-0.02151,0.19638,0.03069,-0.04378,-0.00175,0.25389,0.15917,0.0355,0.00167,-0.0044,0.02165,0.01366,-0.07662,0.05923,0.15265,-0.04599,-0.03219,0.0245,-0.0722,0.08271,-0.07473,-0.00665,-0.02955,-0.05702,0.13184,0.0204476,-0.23902,0.16646,0.02796,-0.00133,0.01626,0.13321,-0.17461,0.0535,-0.09282,0.07412,-0.00549,0.06463,0.05686,0.01394,-0.00073,-0.01177,0.06778,0.04002,0.19621,-0.02006,-0.06217,0.02728,-0.03545,-0.03926,-0.1569,-0.14938,-0.08377,0.38991,-0.22022,0.01447,-0.04927,-0.11938,-0.03294,-0.03706,0.0086,0.00016,-0.00036,0.01829,0.07084,-0.03666,-0.03183,0.03669,-0.1555,0.06019,0.15292,-0.02535,0.00897,-0.11146,0.11755,-0.03737,-0.0338,-0.07166,0.02638,0.01956,0.02264,0.10121,0.65087,0.03162,-0.03493,-0.05306,-0.07509,0.26365,0.06541,-0.0358,-0.01516,-0.0315,-0.05023,0.02831,-0.02771,-0.0421,-0.00067,0.07362,0.05179,0.03432,0.02883,-0.03642,0.12213,0.01487,0.03064,-0.03739,0.03312,-0.01284,-0.02089,0.01776,-0.02704,-0.23459,0.0272,-0.11745,0.10665,0.07081,0.02946,0.12264,-0.01088,-0.00156,0.04165,0.00246,-0.10387,-0.08658,0.01436,-0.10671,0.07684,0.01471,-0.04808,0.05995,-0.09139,0.00565,0.07289,-0.04434,-0.0108,-0.20899,0.00532,-0.12175,-0.06428,-0.13484,0.0809791,0.04992,-0.17944,0.02592,-0.01234,0.10487,-0.05734,-0.21538,7e-05,0.01813,0.0431,-0.48307,0.05324,0.0984158,0.0783753,-0.06649,0.0232,0.09123,0.04318,0.00095,-0.02494,-0.06345,0.01838,0.15661,0.02117,0.02941,-0.0755,-0.2066,-0.02554,-0.0652,0.01512,-0.0053,-0.06978,0.07134,0.02195,0.02242,-0.00918,0.24997,-0.15195,-0.33212,0.13433,0.0165664,0.000551700000000001,0.00443,0.09415,-0.05899,0.02827,-0.07802,0.01327,0.20693,0.04368,-0.30753,-0.00149,0.00950809999999999,-0.14934,0.00845,-0.02752,-0.00821,0.0355893,0.0145644,-0.02692,0.0197,-0.04223,0.05403,-0.0307,0.0327,0.02012,-0.0409,-0.0651,0.2007103,0.04709,-0.01883,-0.1753,-0.01771,-0.0426424,-0.11395,0.15106,0.04865,-0.0360616,-0.02071,0.04041,0.11869,0.0171553,-0.0808,-0.17295,0.01703,0.07106,-0.03223,0.05863,-0.02919,0.00831,0.04807,0.00547,0.01174,-0.02513,0.07774,0.03533,-0.40807,-0.03184,-1e-04,0.04521,0.07519,0.02843,-0.18421,0.04249,-0.06997,-0.01673,-0.11761,0.0513,0.00577,0.06218,-0.10637,0.09093,-0.03672,-0.06945,0.08241,-0.08049,-0.03132,0.12031,0.00411,-0.05788,-0.07529,-0.03153,0.02857,-0.05016,-0.07479,0.03031,-0.21678,-0.13667,-0.02745,-0.01671,0.10993,0.1372,0.12978,-0.04805,-0.02077,-0.09372,-0.00131,-0.15007,0.03372,-0.0400379,0.038501,-0.01916,-0.06991,0.11764,-0.11767,0.05944,0.21128,0.01532,0.04127,-0.03871,0.02165,-0.22056,-0.15942,0.01104,-0.11677,-0.05711,0.01368,0.0215318,-0.02531,0.05854,0.0356,0.15509,-0.04504,-0.01015,-0.04589,0.05991,-0.07273,0.10156,0.03372,0.00882,-0.04064,-0.1435,-0.11735,-0.00986,0.06291,-0.0586,-0.24254,-0.34646,-0.08278,0.07364,-0.0985,0.02144,0.06368,-0.15859,0.08872,-0.01667,0.03682,0.08057,-0.00544,-0.0916,-0.00913,-0.05524,0.18357,-0.09235,0.03046,-0.03924,0.00537,-0.04932,0.01814,-0.07343,-0.04605,0.04761,0.24194,-0.32172,0.27933,-0.02095,-0.14201,0.00013,0.02816,0.04752,0.12101,0.10094,0.02883,-0.0267,0.00946,0.05736,0.03212,-0.02256,-0.09799,0.00291,0.02831,-0.02476,0.00016,-0.01076,-0.02862,0.05074,-0.06156,0.00216,0.05074,0.06143,0.02323,0.04761,-0.0011855,-0.00143,0.07474,0.0754569,0.16471,0.16093,0.03198,-0.08118,0.06324,0.00262,0.06636,0.06565,0.04916,-0.15217,0.01158,0.00841,-0.09111,-0.02963,0.20146,-0.01262,0.0824432,0.0256,0.01594,-0.18508,0.08392,0.06836,-0.00249,0.01394,-0.09555,-0.02138,0.07772,0.05885,0.01349,-0.0624,-0.01983,0.05774,0.05531,0.00439,-0.01429,-0.08181,-0.01248,0.01395,0.04035,0.04348,-0.00565,0.07678,0.05571,0.04064,0.03541,-0.04987,-0.00481,-0.15398,-0.03669,-0.14245,-0.0989,0.26954,-0.01742,0.06113,0.04595,0.2652,0.0323,0.02864,0.06004,-0.01025,-0.00178,0.01459,-0.07412,0.06035,0.15588,-0.02092,0.04767,-0.00693,-0.1108284,0.09245,-0.03774,0.25609,0.056131,-0.13459,-0.0595,-0.04927,-0.13785,-0.07889,-0.01347,0.04279,-0.04913,0.07888,0.04718,0.08673,-0.06502,0.06716,-0.56921,0.02393,0.07573,-0.00618,-0.02619,-0.15912,-0.0462,0.01462,0.00731,0.01248,-0.29555,-0.19458,0.06287,-0.06855,0.1319,-0.01549,0.00015,-0.12869,-0.0538352,0.11072,0.0388871,-0.00589,-0.04435,0.03213,0.01367,0.00897,-0.00785,-0.15572,0.03723,-0.31494,-0.03603,-0.1595,-0.00574,0.04033,-0.00793,0.01421,0.00111,0.02322,0.09726,-0.03284,-0.00498,-0.0490247,-0.10746,-0.06074,-0.00969,-0.00505,0.04213,-0.03961,-0.10467,-0.05062,-0.0015,0.03033,-0.06433,-0.33862,-0.01109,-0.08071,-0.01551,-0.24411,0.1163,0.0469,-0.0497,0.05641,-0.07213,-0.00041,0.17248,0.1141,-0.16788,-0.13354,-0.04406,0.02773,0.05896,0.03853,0.09799,0.07464,-0.09665,-0.01909,-0.03314,0.00502,-0.06236,-0.03991,-0.01945,0.01893,-0.00706,0.03738,-0.02737,0.04983,-0.04377,0.07381,-0.02129,0.04787,-0.0313,-0.06741,0.20474,0.01422,0.46966,0.01565,-0.11003,0.0485,0.00835,0.04554,0.24005,0.03868,-0.02534,-0.13201,-0.01686,-0.08243,0.00867,0.0077083,-0.0482,-0.11156,-0.04434,0.0079,0.03927,-0.0042,-0.0474,-0.14094,-0.04343,-0.02895,0.16155,-0.00985,-0.12747,0.02371,-0.07477,0.00207,-0.0128,-0.38194,-0.14186,-0.0257,0.0728,0.11266,0.02598,-0.05396,-0.19854,0.07276,0.01364,0.06637,-0.0277115,0.04092,-0.03158,0.0907,0.23303,0.0257,-0.03689,0.09779,-0.07709,0.05802,-0.06495,-0.05976,-0.13127,0.05499,-0.14791,-0.05635,0.06258,0.03982,-0.13697,-0.00592,-0.02218,-0.03233,-0.18584,0.00351,-0.01123,0.02557,-0.03231,0.07018,-0.05645,-0.02781,-0.03133,-0.01257,-0.00257,0.03643,0.06787,-0.06623,0.11941,0.03828,0.0505897,-0.06089,-0.09774,0.04848,-0.0266497,0.01652,-0.00218,-0.04864,0.22613,0.0246,0.04306,-0.04108,0.0442,0.05803,0.02077,0.0423741,0.37059,-0.13743,0.07873,-0.07525,-0.07809,-0.12914,-0.0586,0.0647,0.06727,0.01263,0.04272,-0.01444,-0.05399,0.02377,-0.08441,0.158,-0.00207,-0.00418,0.07863,0.12029,0.022,-0.05796,0.09027,-0.05367,0.04701,-0.05541,-0.02974,-0.07158,-0.01703,-0.05189,-0.07015,-0.02436,0.05116,-0.0074,-0.10069,0.01242,0.0151,0.00566,-0.00653,0.11839,-0.02883,0.22828,-0.03465,0.00366,-0.06874,0.00623,0.03453,-0.01685,0.035,0.05462,-0.04684,-0.00129,0.00272,-0.10258,-7e-05,0.04647,0.10786,-0.19707,0.00166,0.01452,-0.02125,0.02762,0.01526,0.01577,0.12098,-0.12729,-0.07407,-0.03629,0.05267,-0.05695,0.04788,0.03837,-0.04932,-0.24573,0.03259,0.04643,0.04138,-0.08635,0.00967,0.10379,-0.08592,-0.04143,-0.05712,-0.05738,0.00998,-0.01037,0.03675,0.0663,-0.07596,-0.04513,-0.01244,0.0189218,-0.04957,0.01876,0.05735,-0.0105197,-0.11143,-0.18275,-0.19559,-0.0406,-0.02012,0.0542,-0.17202,-0.04838,0.01088,-0.15098,0.02714,0.01036,0.0050212,0.19688,-0.02918,0.02676,-0.03779,0.0525,0.09552,-0.00038,0.05195,-0.02547,0.06958,0.36746,-0.09875,-0.06241,0.03393,-0.02526,-0.04296,0.07692,-0.03103,-0.27377,-0.07045,-0.02858,-0.01369,-0.14213,0.03783,-0.27354,0.05027,-0.0192,-0.17954,-0.00638,-0.06222,-0.01217,-0.00675,0.01089,0.00054,-0.02032,0.00421,-0.01589,-0.0348,0.02373,-0.07415,-0.01576,0.0571,-0.04701,0.05599,-0.05196,-0.01496,-0.01744,0.11899,-0.19519,-0.19354,0.07629,0.03991,-0.03512,0.24232,-0.00191,-0.33931,0.0448,-0.03779,-0.0395,0.04016,0.03832,-0.04876,-0.01145,0.11343,0.05674,0.06356,0.01635,-0.0116171,-0.02708,0.1613,0.11828,0.04429,0.19419,0.04226,-0.08337,0.0904,0.04736,-0.01369,-0.11321,0.2033,-0.02952,-0.0639,-0.01355,0.12286,0.023,0.00163,-0.0422,0.04598,0.0412,0.02812,-0.19078,0.01146,0.05217,-0.0588756,-0.45551,0.1108635,-0.02783,-0.04773,0.09039,-0.06135,0.03491,-0.00209,0.04206,-0.00267,0.02225,-0.01953,0.06085,-0.05173,0.01709,-0.07971,0.0605,-0.04826,0.02762,0.0023,0.00555,0.05627,0.05156,0.00945,0.18406,-0.15144,0.00041,-0.05503,-0.23268,0.00313,-0.05335,-0.10325,-0.04387,-0.0454032,-0.03517,0.03497,-0.00866,0.0707,0.01859,-0.07408,-0.18622,0.05785,0.28538,0.00253,-0.11284,-0.05773,-0.22116,-0.01853,0.02757,0.07689,-0.0142,-0.07303,0.05602,-0.02556,-0.26358,0.05335,0.04154,0.0046,-0.00376,-0.00215,0.00955,0.04614,-0.29432,0.07111,0.00955,0.01073,-0.12625,0.04459,-0.0342,0.01497,-0.1002961,0.26593,0.02638,0.06804,0.11929,-0.2754,0.02234,0.0239848,-0.04216,-0.12284,0.01059,0.03883,-0.03184,0.003,-0.0217,0.00373,0.0904,0.07309,0.0195,0.04345,0.1131,0.09139,0.0170192,0.08778,0.01926,0.09281,0.00273,0.02188,-0.21025,0.06585,-0.00867,0.08337,-0.13898,0.00954,-0.01313,0.08522,0.04005,-0.30625,-0.00718,0.0199,0.00752,-0.08503,0.01193,-0.0146,0.07146,0.01946,0.11628,0.01886,-0.0343,-0.00055,-0.03145,-0.01603,-0.0035,0.0985,-0.12205,-0.11271,-0.02905,-0.04161,-0.00577,0.04052,0.10921,0.03254,-0.00069,-0.06021,-0.0257795,-0.0701,-0.07078,0.02829,-0.07618,-0.00461,0.00451,-0.04694,0.01904,-0.01316,-0.09491,0.09375,-0.00164,0.03249,0.00609,0.10162,0.08135,0.09159,0.0716,-0.0455,-0.0144822,-0.01465,-0.00692,0.0197,0.0223039,-0.02057,0.23134,-0.12303,0.02533,0.15198,0.05668,0.26339,-0.02819,-0.12084,0.05907,0.02444,-0.05835,0.04656,-0.01531,-0.0573,-0.01693,-0.04542,-0.10346,-0.02254,-0.10082,-0.17921,0.00628,-0.14089,-0.1146,-0.11579,0.02292,-0.29948,-0.02998,-0.02072,-0.01233,0.17057,-0.09299,2e-05,-0.06415,-0.06003,-0.08437,0.0118703,0.0167278,0.06817,-0.00128,0.01741,0.01194,-0.01694,0.0913163,0.12307,-0.07638,0.00215,0.00512,-0.2641,0.02444,0.13256,-0.11039,0.00367,0.00559,0.0122,0.12577,-0.05366,-0.12809,-0.0034,0.03983,-0.06386,0.06446,0.00614,0.04979,-0.02933,0.02904,0.11838,0.05383,-0.0102586,0.0562961,-0.00255,0.30562,-0.00096,-0.05844,0.02775,-0.08699,-0.05661,0.70202,0.00569,-0.00708,0.05725,0.03391,-0.01766,-0.15473,-0.01392,0.0614,-0.09566,0.12062,0.07014,-0.01467,0.00317,0.10486,0.01255,0.26293,0.0236,0.02803,-0.01397,-0.10844,0.03864,0.11118,-0.05381,0.04071,0.0981,0.2342,-0.03867,0.02286,-0.06046,0.03294,0.07585,0.16545,-0.0148,0.03082,-0.00047,0.05538,0.17022,-0.0131433,0.04111,0.08436,0.02907,0.02754,0.0967,-0.02932,-0.0184,0.02925,-0.02563,-0.08777,0.04296,-0.04375,0.07833,0.04002,-0.03707,0.06202,-0.10878,0.08342,0.22577,0.1071,-0.05808,-0.0016,0.02786,-0.03412,-0.36697,0.03818,-0.0026228,0.0889738,0.00437,0.09617,0.20522,-0.03625,0.00304,0.05049,-0.06533,-0.0462,0.01137,-0.01943,-0.05415,0.14448,-0.23529,0.19894,-0.00909,-0.07485,0.04506,0.04942,-0.07754,-0.01465,0.07961,-0.02252,-0.10726,0.04397,0.01027,-0.05199,-0.12889,0.17708,0.14818,0.05207,-0.18562,0.04432,-0.18638,-0.06675,-0.00828,0.01764,-0.06316,-0.00702,0.01759,0.00043,0.01747,-0.04374,0.02836,-0.07502,-0.15433,-0.02577,0.0031,0.03549,-0.02484,-0.07795,-0.1333,0.07223,-0.05731,0.05351,-0.13645,0.13702,-0.05671,0.01616,0.05139,-0.00084,-0.07238,0.10495,0.0883,0.13378,0.07038,0.22142,0.00939,-0.03369,0.13601,-0.04927,-0.00454,-0.3561,-0.07548,-0.00704,-0.00063,0.09011,0.11332,-0.07161,0.08748,-0.07216,0.03082,0.10124,-0.07108,-0.05956,0.03694,-0.02896,-0.0514,0.00697,0.14741,0.09746,-0.50524,-0.05546,-0.27339,0.00816,-0.07055,0.0233,0.11979,-0.02779,0.02397,0.00674,0.00015,-0.02106,-0.02631,-0.03828,-0.25941,-0.00504,-0.01712,-0.01797,0.04804,0.11175,-0.20069,0.20119,0.04411,-0.02413,-0.02923,-0.15452,-0.08313,-0.00741,-0.05985,0.02783,-0.09558,0.11518,0.01452,0.03145,-0.07999,-0.05366,0.13702,-0.04999,0.01323,-0.06699,0.00445,0.03989,-0.03615,0.02634,0.04829,0.02356,-0.11376,0.02582,-0.02677,-0.05018,-0.00166,-0.1465,-0.03438,0.0246472,-0.03738,0.05665,0.04774,-0.12662,-0.01135,0.07612,-0.12058,-0.015,-0.04871,-0.05153,0.21988,-0.08839,-0.01627,-0.08514,-0.01387,0.02336,0.09165,-0.03257,-0.05595,-0.03581,0.04282,0.08284,0.01534,0.03864,0.28536,-0.0647,0.0152,0.12556,-0.00552,-0.12642,0.00208,-0.01967,0.09283,-0.11016,0.03268,-0.0165,-0.09206,0.05081,-0.00876,-0.01946,0.03199,-0.00105,-0.03853,-0.08159,0.00958,-0.05495,-0.03499,0.00277,0.03307,-0.00524,-0.03404,-0.22688,-0.08185,0.04823,-0.08125,0.09333,-0.14302,0.10027,0.03123,0.03466,0.00483,-0.01671,-0.07534,-0.09613,-0.17078,-0.03893,0.03983,0.01417,0.08379,-0.06663,0.07805,-0.04143,-0.03569,0.01035,-0.00129,0.02091,-0.00758,-0.01159,-0.0558,0.05807,0.00054,-0.06442,0.02366,-0.03485,-0.20502,-0.1592,0.02035,0.00737,0.03798,0.0329364,0.0145973,0.34018,-0.08291,0.07458,-0.05454,-0.01052,0.01957,0.01865,0.01849,0.01035,-0.03845,0.04976,-0.08294,-0.02853,0.00584,-0.01312,-0.09653,-0.03745,-0.07925,0.03322,-0.02019,0.06058,-0.10349,-0.02061,0.02132,0.07064,-0.20277,-0.07491,0.0265,-0.01432,-0.16394,0.15725,-0.08578,-0.00773,0.10501,0.05618,-0.02697,0.03857,0.08324,-0.05255,-0.09306,-0.04018,0.04806,-0.02157,0.02444,-0.0758,-0.06836,0.04289,-0.15506,-0.16437,-0.03231,-0.05384,-0.1787,0.02091,-0.08254,-0.01655,-0.00438,0.12605,-0.03821,-3e-05,-0.01079,-0.0429664,0.01093,-0.05059,0.04422,-0.02222,0.0379472,-0.16763,-0.0174411,0.04339,-0.01166,0.03872,0.0676,-0.06914,0.09886,0.13346,0.08202,-0.06336,0.05212,-0.17382,0.06179,0.00131,-0.12791,0.08419,0.03165,-0.27241,-0.13714,0.04292,-0.04523,-0.00385,0.04916,-0.00267,-0.08796,0.02464,-0.01367,0.03034,0.00704,0.08808,0.01575,-0.00036,0.02681,0.04597,-0.03193,0.3317,0.01888,0.13516,0.1619708,0.00451,-0.0279,-0.05366,0.16541,-0.02302,-0.14139,0.02716,-0.03875,0.08253,-0.02835,-0.03798,0.05538,-0.02489,-0.0323,-0.04527,0.01298,-0.09207,-0.00314,-0.04393,-0.00838,-0.0173,-0.02519,-0.06884,0.00405,-0.02903,0.1444,0.02599,0.08897,0.0234036,-0.1828,-0.02249,-0.0256,0.06295,-0.03188,-0.06001,0.09421,0.05894,-0.02703,0.01599,0.01813,0.07032,0.06056,0.18389,0.1744,0.09559,0.00163,-0.04707,-0.05895,0.0385,-0.00413,-0.06152,-0.00356,-0.01399,-0.10229,-0.0538,0.01157,-0.01282,0.23091,-0.0482,0.09042,0.01413,-0.05325,-0.14938,0.03431,0.03113,-0.01343,0.22013,0.00596,-0.20146,0.00883,-0.03827,0.00095,-0.00966,0.05272,-0.00193,0.10147,-0.036,-0.03803,-0.08462,-0.04923,0.00924,0.03171,-0.08953,0.21705,0.17917,0.07805,-0.02001,0.12239,-0.11823,0.01498,-0.12486,0.0136362,0.04113,0.08894,0.00666110000000001,0.11775,0.03834,0.05202,-0.10305,0.00655,-0.10969,0.06926,0.10404,-0.03233,-0.1171889,-0.02449,0.02902,0.00784,0.02296,0.05425,-0.0422,0.06976,-0.16504,-0.32843,0.01772,-0.08146,-0.00559,-0.09219,0.0231,0.03432,-0.0112,-0.38422,0.09923,-0.06129,-0.04456,-0.0186,-0.01282,0.06849,0.01149,-0.00123,0.0248218,-0.06254,0.03987,0.11887,0.10095,-0.0446,0.00429,-0.05598,-0.02519,-0.03439,0.01256,-0.10647,-0.0307,0.13373,-0.18342,-0.06149,6e-05,0.02316,-0.00348,-0.02529,-0.01964,-0.02847,0.0144555,-0.007,-0.06829,0.03526,0.0329244,0.04398,0.01024,0.02736,-0.03682,-0.06684,-0.01752,-0.21034,-0.02048,0.00557,-0.0445,0.01215,-0.01491,-0.27256,-0.01792,-0.24799,-0.08691,0.10231,0.0383953,0.02892,-0.0593,-0.03439,0.0063,0.00228,0.00829,-0.08654,0.04963,0.00629,0.32215,0.0375,-0.04669,0.09749,0.0216911,-0.05307,0.04646,0.01181,0.02781,0.1621,-0.03777,-0.0226,0.05606,-0.0168,-0.04146,0.03494,-0.03367,0.03358,0.03734,-0.05234,0.04665,-0.02871,-0.02192,0.00562,-0.03619,-0.04749,-0.04248,0.04858,-0.43952,-0.02345,-0.04842,0.03487,0.04039,0.07642,-0.24666,0.0802,-0.00466,0.08023,-0.1029,-0.06231,-0.01936,0.01551,0.11373,-0.00375,-0.0177,-0.11794,-0.33711,-0.17205,0.05675,0.01958,-0.04955,0.00099,0.00434,-0.01725,-0.02894,-0.02973,-0.14562,0.08371,0.04081,0.09084,-0.04927,-0.03031,-0.14506,-0.11604,0.01873,-0.08783,-0.01952,0.02885,-0.00074,-0.10232,0.0468511,-0.04879,-0.07429,-0.05293,0.00439,0.03953,0.15809,0.0232602,0.0982,0.12586,0.04702,-0.02974,0.08242,0.25831,-0.01175,-0.07701,-0.17826,-0.04943,0.28111,-0.0887,-0.02294,0.03011,0.00599,0.10514,-0.1527,0.03197,-0.01525,-0.04115,0.04872,-0.0620728,0.08345,-0.02033,-0.11823,-0.01322,0.00483,-0.02691,-0.05403,0.01448,-0.01006,0.03681,0.05717,0.04751,-0.18804,-0.01676,-0.03756,0.08284,-0.11182,-0.10061,-0.06497,0.0022201,0.00217,0.02801,0.00184,-0.03337,0.00539,0.06182,0.16254,-0.16299,-0.07576,0.002,0.0428,0.04948,-0.08498,0.032,0.05252,-0.14015,-0.0816784,-0.04334,0.0893,0.0426534,0.25249,0.09428,0.22143,0.1708,-0.02806,0.01302,0.01117,-0.01482,-0.01281,0.01978,-0.04207,0.0335,-0.07837,-0.02675,0.00947,-0.04747,0.03193,-0.09833,0.03789,0.04517,-0.43698,-0.00834,0.03731,0.13179,0.16165,0.25675,-0.05571,-0.03467,0.018007,0.03098,-0.05333,0.19918,-0.00386,-0.09986,0.04637,-0.05532,-0.11251,0.02033,-0.0045,0.0403554,0.11217,-0.16702,0.04423,0.02668,0.06426,-0.02349,0.08311,-0.10944,0.02403,0.15605,-0.04978,-0.07579,-0.02965,0.01494,0.04155,-0.03138,-0.0644,0.03926,-0.06474,0.07292,-0.03034,0.03785,0.07386,-0.00318,-0.02176,0.04649,-0.01218,0.02678,0.26395,0.06777,0.01011,0.06475,0.01292,-0.03426,0.30107,0.03573,0.02271,0.05602,0.03542,-0.05255,0.08996,0.00214,-0.02086,0.13559,-0.01835,0.04883,0.06768,0.01759,0.039,-0.06659,-0.0668,-0.15911,0.09923,-0.01029,-0.02934,-0.0055,-0.02782,-0.02137,-0.01847,0.04766,0.01837,0.11193,0.03724,-0.05615,0.14668,0.02038,-0.02478,-0.02562,-0.08296,0.14091,0.1146,-0.09073,0.00146,-0.08466,0.09217,0.00555,-0.00854,-0.05784,-0.07277,0.0087,-0.04798,0.34902,0.04501,0.12888,-0.03988,-0.09423,0.02407,-0.04165,0.00672,0.04114,0.09464,-0.02814,-0.05304,-0.00066,-0.01234,-0.01144,-0.10907,-0.01214,0.0426,0.11039,-0.0027,-0.03711,-0.25535,-0.01786,-0.08784,0.0048278,0.00798,-0.00741,0.12219,-0.00583,0.03528,-0.05835,-0.06535,-0.07158,-0.0684,0.08267,-0.13718,-0.15075,-0.02596,-0.04557,-0.01435,0.0064,-0.0063,0.00204,-0.00797,-0.01949,0.01842,-0.06734,-0.25114,-0.00747,0.01078,-0.15226,0.07092,-0.17284,-0.00157,0.00709,-0.166,0.09369,-0.05822,-0.33553,0.02666,-0.04239,-0.00818,-0.08838,-0.1143,-0.02902,0.04308,-0.17333,0.00033,0.00163,0.04057,-0.09191,-0.07381,-0.15649,-0.02198,-0.07031,-0.05947,-0.02598,0.01016,-0.15471,0.44407,0.11493,0.04641,0.31647,0.03405,0.0406649,0.03784,-0.07721,0.187,-0.05207,-0.01546,0.03685,0.06007,-0.13012,-0.06655,-0.02905,0.08272,0.07537,0.01146,0.04653,0.04625,0.0673,-0.16148,0.00341,0.14848,0.19452,0.02314,0.03647,-0.08769,0.04679,-0.0144,-0.1216,-0.04678,-0.04352,-0.09681,0.04154,-0.1348,-0.02833,-0.05074,-0.15302,0.00593,-0.02583,-0.29225,-0.03584,-0.00735,-0.04847,-0.04529,-0.01642,-0.0043356,0.0347897,0.0203624,-0.04076,0.0602,0.01062,0.03295,0.24452,0.03672,-0.18001,-0.11888,-0.03823,0.0481,-0.02426,-0.0102,-0.02122,-0.05013,0.02295,-0.20115,-0.01407,0.23813,0.21467,0.10545,-0.02798,0.12141,0.01261,-0.07408,0.04956,0.04788,-0.05086,0.11662,0.0283,0.02008,0.01271,0.10523,0.07024,-0.06096,0.01028,-0.05022,-0.0345,-0.15809,0.08833,0.01252,-0.11234,0.01674,0.01118,-0.01488,0.11035,0.07858,-0.06711,0.0491,-0.0080244,-0.01962,0.00646,-0.05602,-0.0452,0.03486,-0.01714,-0.05485,0.05211,0.22457,0.06675,-0.03359,0.17852,-0.00363,-0.04052,-0.05802,-0.01224,0.04357,0.00209,-0.06346,-0.05169,0.17704,-0.06642,-0.04971,0.0531,-0.20013,0.002,0.10701,-0.11782,0.000232000000000003,0.03614,-0.06201,-0.0711,-0.07126,-0.05411,0.06447,-0.01862,-0.28042,0.0233083,0.01041,-0.17895,0.01293,-0.11055,0.10538,-0.06585,-0.08499,-0.02603,0.30012,0.01205,-0.04199,-0.02013,0.00134,0.0437,0.01608,0.04134,-0.05129,-0.02402,0.10808,-0.07409,0.06469,0.03058,0.15682,-0.05873,0.03223,-0.21232,-0.06341,0.0244,0.01416,-0.00248,0.05447,0.03306,0.18915,-0.03889,0.0617,-0.19008,-0.07281,-0.03251,-0.02801,-0.03389,0.04764,0.13676,0.02551,0.00095,-0.00249,-0.01696,-0.03079,-0.00354,0.01389,0.13646,0.01609,-0.01984,0.04126,0.07385,0.09319,0.02566,0.03558,-0.00753,-0.0223199,0.01385,-0.06457,0.05669,-0.02159,-0.03534,-0.00331,0.03633,0.00317,-0.00717,-0.09242,-0.22707,-0.02531,0.03349,0.09649,0.04416,-0.00083,0.04717,-0.00981,0.01845,0.14664,-0.01292,0.04992,-0.1557,0.06029,0.0876,0.0503976,0.02179,-0.05603,-0.22689,0.17925,-0.11854,-0.00799,-0.20913,-0.0163,0.11205,0.0861762,-0.06815,-0.02497,-0.11096,0.04912,-0.00864,-0.1581,-0.05454,0.10217,0.00135,-0.03356,-0.05955,-0.03852,-0.07406,-0.12665,0.1754,-0.00122,0.33317,-0.07903,0.00541,-0.02523,0.07662,0.00805,-0.01442,0.14062,0.04253,-0.04138,0.05959,0.08549,-0.01106,-0.2027,-0.04445,0.09862,-0.1303,0.03308,0.05702,-0.01663,-0.01831,0.01852,0.02291,-0.03037,0.01047,0.06753,-0.03087,-0.09693,0.02,0.0318,0.01424,0.04787,-0.01547,0.00294,-0.07055,0.02474,-0.08306,0.05656,-0.17936,0.02264,-0.0723,-0.03452,0.11228,0.0209,-0.00112,0.36906,0.15612,0.04675,0.17701,-0.00817,0.05707,0.02868,0.07911,-0.0082,0.04204,0.03149,-0.08616,0.04589,-0.24565,0.0539,-0.07426,-0.00953,0.28019,0.02303,-0.19885,0.08931,0.07126,0.09052,-0.02499,0.04274,0.00617,0.02497,-0.07234,-0.03696,-0.07004,0.16301,-0.06057,0.04898,-0.15102,0.10338,-0.03116,0.0149,0.01451,-0.1341,-0.02241,0.02262,0.03018,0.21162,0.04005,0.04008,-0.05911,0.0193579,-0.04291,-0.04958,-0.02533,-0.06999,-0.08333,-0.1639,-0.21533,0.02525,-0.00988,0.03562,0.05678,0.40692,-0.14498,-0.00596,-0.03922,-0.01438,-0.00125,0.04151,-0.01475,0.02918,0.08637,0.29934,-0.0658,-0.04449,-0.10093,0.04514,-0.10974,0.12653,0.03473,-0.10807,0.00072,0.01103,-0.02155,-0.46468,-0.01658,-0.04691,0.26697,-0.04697,-0.04497,-0.05874,-0.07803,0.11575,-0.00097,0.19819,0.01508,0.01277,-0.09569,-0.06457,-0.18128,0.05314,0.17174,0.06249,-0.00122,-0.18491,0.00932,-0.08905,0.16888,0.01824,0.05361,0.1094,0.05706,-0.02945,-0.00245,0.0339,0.05559,0.03037,0.05967,0.05476,0.04224,0.02148,0.0236,-0.03662,0.0509,-0.07647,-0.06,-0.02852,-0.01203,-0.09096,-0.042371,-0.02109,-0.07861,0.00185,0.19206,-0.0425,-0.08849,-0.06264,-0.01666,0.09688,0.07978,0.17028,0.28888,-0.14261,-0.42371,-0.0047,0.08597,-0.00211,-0.10626,-0.12866,0.03391,-0.02438,0.07056,0.09409,0.12048,-0.12715,-0.03883,-0.01973,0.01711,-0.00869,-0.02417,-0.14381,-0.05261,0.04945,0.17079,-0.15726,-0.01905,-0.09209,0.09194,0.03188,0.31123,-0.07852,-0.12187,-0.03598,0.16165,-0.03224,-0.01712,-0.08347,0.0569,-0.07198,-0.01795,0.12055,-0.03796,-0.14123,-0.03989,0.07532,0.07605,-0.03779,0.111,0.00688,-0.01822,-0.03106,0.0032271,0.06699,-0.02846,-0.05393,0.01345,-0.0185244,-0.0358014,0.02616,-0.07632,0.06942,-0.00752,-0.0853,-0.03745,0.05198,0.06699,0.03806,-0.00234,-0.11269,-0.20457,0.01168,-0.06092,0.00165,-0.08045,-0.05468,-0.00339,0.08201,0.15599,0.01473,0.0593,-0.0911864,-0.07412,-0.03894,-0.30785,0.06142,-0.05173,0.04361,-0.0111,-0.01221,-0.007,0.01294,-0.05659,-0.06375,-0.02469,0.0585507,0.02679,-0.02802,0.0043,-0.09002,-0.0274,0.06695,0.06204,-0.09308,0.01049,0.01832,0.09827,-0.08592,-0.01367,-0.15147,0.06382,0.03144,-0.01464,0.05751,0.12725,-0.08875,-0.04285,0.00196,0.02926,0.02879,0.04934,0.0778,-0.03771,-0.03884,-0.09893,0.02144,-0.00478,-0.06354,-0.14271,-0.03452,-0.05189,-0.05082,0.00489,-0.12783,-0.009,0.05775,0.03233,-0.01983,-0.12759,-0.08343,0.05535,0.06969,0.37205,0.06788,0.03669,-0.06095,0.02971,4e-05,0.03481,-0.10987,-0.00432,-0.00195,0.26303,0.05133,0.01469,-0.04181,0.12806,0.03941,-0.05769,-0.08656,-0.09509,-0.23116,0.10252,-0.19682,0.05604,0.04709,-0.15941,0.00494,-0.00366,-0.19513,0.09575,0.0972,-0.01476,-0.19994,0.03527,-0.00736,-0.00774,-0.00454,-0.16415,-0.03284,-0.01276,-0.00141,0.06629,-0.17454,0.03669,0.0806,-0.01727,0.07214,0.0725,-0.01636,0.10845,0.00476,-0.02773,0.02908,-0.0497,-0.04792,0.03676,0.19875,-0.0208,-0.06856,-0.1091,0.1753,0.06219,0.12949,0.07935,-0.04039,0.02099,-0.02819,-0.03538,-0.01568,-0.04299,0.05962,-0.04761,-0.02386,0.06668,-0.0191057,0.00276,-0.09855,0.03511,0.05079,-0.03215,0.0321,-0.06379,0.02441,0.05571,0.08674,0.0501,-0.02136,-0.01698,-0.06755,-0.04612,-0.0271,0.15671,0.0680083,0.08785,0.02842,-0.03361,0.0577,0.0853,0.07457,0.0415,0.01983,0.02446,0.00694,0.06342,0.07658,0.05289,-0.02542,0.0514,0.03013,0.18801,-0.02283,0.17639,-0.0523,-0.00034,0.14799,0.04696,-0.03859,-0.01098,-0.2149,0.0259,-0.10393,0.12908,0.03092,-0.18277,0.01067,0.05219,-0.00459,-0.05015,-0.03644,-0.01476,0.07461,-0.05682,-0.16884,-0.30489,-0.04587,-0.0135,0.01357,-0.01352,-0.1388,0.11173,-0.04919,-0.0082,-0.08839,-0.03726,0.21312,0.05772,-0.09985,-0.14267,0.00504,0.05201,0.0308,0.26813,-0.14486,-0.02472,0.05716,-0.04424,0.03497,0.05146,-0.23525,-0.05679,-0.08392,0.11074,0.10595,-0.17374,-0.04773,-0.14686,-0.01895,0.04962,0.19341,0.04558,7e-04,0.0281674,0.13259,0.05123,-0.0872,0.05321,-0.1483,0.02274,-0.04724,-0.02436,-0.01654,0.10197,-0.09831,-0.04138,0.02027,-0.01194,-0.04479,-0.00185,0.00977,-0.08983,0.15271,0.08764,-0.02974,-0.21558,-0.1009,0.02402,0.11195,-0.10408,0.21212,-0.13546,0.00638,-0.16966,-0.08997,0.01062,-0.08153,-0.12117,-0.09918,-0.03494,-0.09095,-0.13125,0.0425,-0.09968,0.00648,-0.00501,-0.09023,-0.03425,-0.097,0.17833,-0.00638,0.08987,-0.02893,-0.20969,0.0202357,0.00969,-0.02414,-0.0124846,-0.08179,-0.02851,-0.12042,-0.13489,0.01313,0.00462,-0.00536,-0.09852,-0.06501,-0.18192,-0.01198,-0.14231,0.13146,0.049,0.06219,0.0738,0.02253,0.04655,-0.38417,-0.01074,-0.06783,0.05737,0.02923,-0.0499324,0.13027,0.00074,-0.03784,-0.17166,-0.11197,-0.22276,-0.02068,0.082,-0.2054,0.03556,-0.04136,0.04455,-0.05575,0.02839,0.11418,-0.00318,-0.02807,0.00169,-0.11707,0.02731,0.07666,0.05093,-0.05203,-0.08269,-0.15809,-0.09843,0.24039,0.03583,-0.06775,0.06201,0.0245,-0.06203,-0.04856,-0.04692,-0.05932,-0.16325,-0.03424,0.03739,-0.00459,0.00165,-0.16364,-0.02428,0.0790912,-0.04703,-0.09561,-0.02584,0.04022,-0.0134374,-0.02145,0.0151,0.01075,-0.01539,0.03108,-0.00126,0.04085,0.02082,-0.036563,-0.0483,-0.08608,-0.12515,-0.20767,0.09356,-0.07848,-0.05034,0.0435,-0.18399,0.02715,0.19042,-0.05709,-0.19081,-0.15765,-0.05231,0.18537,0.02648,-0.00337,-0.05969,-0.13935,0.00259,0.15546,-0.0110312,0.03146,0.06309,-0.04949,0.02048,0.05491,0.01261,0.00708,3e-04,0.03041,-0.06037,0.07792,0.14972,-0.02321,-0.13524,-0.13016,-0.02604,-0.00949,-0.06703,-0.07185,0.09875,0.00583,0.0345743,0.08547,0.20355,0.05935,0.06906,0.03421,0.12227,0.00943,-0.04165,0.024,0.00248,-0.0662,-0.02748,-0.0031601,-0.06455,0.14959,-0.06901,-0.04963,-0.04562,0.06438,0.0748,0.0275,0.0492,-0.04058,0.06237,-0.12396,-0.1672,0.03548,0.17969,-0.00751,-0.01913,-0.09215,-0.07476,-0.01106,0.0168,0.01664,0.14936,0.00945,-0.06981,0.07583,0.02751,-0.05693,-0.16394,0.04896,0.01359,0.03925,-0.02046,-0.01843,0.19023,0.01909,-0.0172,-0.00575,0.02771,0.29251,0.04328,-0.14905,-0.0258043,-0.01092,-0.06099,-0.01324,0.1194,-0.04087,-0.0281,-0.05227,0.07327,0.10623,0.10534,-0.1161,-0.02468,-0.09995,0.05013,-0.04457,-0.25988,0.01898,0.11317,-0.01023,0.10359,0.03121,-0.23009,-0.05609,0.07751,-0.0311,0.11302,0.13453,0.00411,0.0327,-0.02979,0.12265,0.0248499,0.0056,0.01698,-0.02494,0.04793,0.02421,0.02327,-0.27673,-0.06884,0.02306,0.00055,-0.06687,-0.0027288,0.09485,-0.1792,-0.08585,-0.07595,0.07931,0.00804,-0.01217,0.02286,-0.06234,-0.10975,-0.18151,0.01569,-0.06253,0.04992,0.03253,0.05777,-0.0704,-0.01247,0.0357092,-0.13575,-0.04419,-0.08945,-0.19502,-0.09117,-0.03041,0.06983,0.01023,-0.13122,0.13127,0.02649,-0.14138,-0.08539,0.05256,-0.33222,0.050229,0.00706,-0.07244,0.17937,-0.08658,0.0732,0.02715,0.01025,-0.2712,-0.00282,0.17651,0.03011,0.02283,0.07306,-0.02306,0.0486,-0.01004,0.0596,-0.04785,-0.00992,-0.34522,-0.01635,0.01949,0.02268,-0.02609,0.00492,-0.09439,0.09582,-0.07595,-0.08112,0.12857,0.02495,0.05895,0.01805,-0.08012,-0.04573,0.02325,-0.07608,-0.12029,-0.05468,-0.00621,-0.05603,-0.07283,-0.0011,-0.03665,-0.01182,-0.00178,0.05457,-0.05202,0.07769,-0.05732,-0.03044,0.03047,-0.0682,0.02441,-0.06053,0.00193,0.0577583,-0.06132,0.07163,0.00124,0.23312,-0.11216,0.0572,-0.07214,0.00427,-0.15222,0.03283,-0.0267,-0.18504,-0.1128,0.03331,0.08148,-0.00453,-0.05873,-0.05529,-0.12361,0.17609,0.1299,0.13119,-0.228,0.01099,-0.04177,-0.01683,-0.00901,-0.01905,-0.03388,0.1584,-0.08022,-0.10858,-0.13901,0.00167,-0.02052,-0.17902,0.0329344,-0.08934,0.26594,-0.00508,0.03916,-0.05797,0.04815,-0.02266,0.08421,0.05416,0.19195,-0.20432,0.12869,0.04154,-0.17932,0.08571,-0.01391,0.11315,-0.00679,-0.00289,0.05697,0.03077,-0.01487,-0.15724,-0.13401,-0.02177,-0.05358,-0.02081,-0.01376,0.006,-0.05346,-0.03514,-0.02246,0.11123,-0.14872,0.0491,0.08371,-0.04943,0.23153,0.02406,0.23504,0.20008,-0.01821,0.00301,-0.13974,0.02982,0.02492,-7e-04,-0.04168,-0.01909,-0.08224,0.19565,-0.0302,-0.01585,0.06922,0.02014,-0.15089,9e-05,0.03902,0.03166,-0.0034,0.03339,0.01879,-0.20473,-0.25504,-0.03715,-0.01792,-0.02976,-0.02173,-0.27524,-2e-04,0.00192,-0.06217,-0.01137,-0.11817,-0.02779,0.01777,0.02205,0.03668,0.01945,0.17322,0.00772,-0.13533,0.01223,0.04273,0.07949,0.07723,0.07774,0.21079,-0.17917,0.05571,-0.00215,-0.07108,-0.17,0.0708213,0.03026,0.10945,-0.01906,-0.02559,-0.01247,-0.0022484,-0.06585,0.05245,0.03205,-0.02519,-0.06577,0.05208,0.04599,0.04382,0.00038,-0.06522,0.03971,0.08804,0.30605,-0.00934,-0.01114,0.04062,0.05168,0.00986,-0.08195,-0.02862,0.00032,-0.16399,-0.00923,0.23088,-0.09886,-0.01327,0.05319,0.03978,0.02067,0.02205,-0.08303,0.33829,-0.00233,-0.01517,0.15288,-0.08762,-0.03071,0.02537,-0.08162,-0.06446,0.0123,-0.18193,0.05269,-0.00617,0.02697,-0.09713,-0.05083,0.00909,-0.03806,-0.0527819,-0.03484,0.0075508,-0.03203,0.0132,-0.17366,-0.1599,-0.06871,-0.01133,0.03165,-0.12828,-0.06865,-0.01275,0.01062,-0.44196,0.09578,0.19835,0.08437,-0.033,0.03848,-0.04449,-0.17384,-0.02194,0.20474,0.0373596,-0.01609,-0.05134,-0.04716,0.04754,-0.00223,-0.08505,0.09419,-0.00231,-0.03489,0.0896,-0.21485,-0.07777,0.07101,0.0402626,-0.01395,0.02114,0.23243,0.01556,0.06259,0.04536,0.06795,0.1181,0.0617,0.01071,0.09621,0.03778,0.03567,-0.07125,0.1726,0.06062,0.04777,0.04932,-0.04887,0.06215,0.15333,-0.01532,-0.01723,-0.05464,0.02723,0.01581,-0.05059,-0.20257,-0.04931,0.04663,0.055847,0.00904,0.0371,-0.08941,0.05661,-0.04261,0.03497,-0.02919,-0.06065,0.04972,0.04871,0.05358,-0.20329,-0.03094,0.03462,-0.03082,0.14986,-0.02964,-0.14613,0.1903,0.02535,-0.08969,-0.00732,0.00821,0.12274,-0.134,-0.00606,-0.02282,0.03999,-0.14053,-0.03782,-0.02787,-0.06272,0.05025,-0.16243,0.05534,-0.02274,-0.06261,0.0619,0.08232,0.00652,-0.1238,0.00829,0.05277,-0.02417,-0.04125,0.0206,0.08944,-0.07394,-0.05933,0.0433,-0.03646,0.07159,-0.06785,-0.12231,0.10018,0.0397,-0.16676,-0.08952,0.0735,-0.03166,0.08012,0.09667,0.61068,0.00922,0.05974,0.10488,0.07062,-0.19805,-0.07902,-0.0318094,-0.03644,0.01928,-0.02896,-0.02718,0.0477,-0.00611,-0.06943,-0.0023059,0.05113,0.12355,0.00496,0.03138,-0.10587,-0.07548,-0.26927,0.01242,0.01173,-0.04478,-0.01571,-0.0179,-0.32174,0.30732,-0.05261,-0.01672,0.06423,0.0393,-0.07631,0.02101,0.04433,0.02811,-0.05144,-0.03855,-0.05388,-0.12897,-0.13122,-0.0017589,-0.16902,0.01629,-0.22701,0.01888,0.06165,-0.04346,-0.04358,0.1799,-0.10387,0.06578,0.07054,0.0406,-0.114,0.1094,0.06107,0.0522,0.01883,-0.1018,0.04089,-0.19133,0.03198,-0.13479,0.18523,-0.07784,0.02064,-0.03479,0.0416622,0.06279,0.05454,0.02609,0.18263,-0.05404,-0.00126,-0.09039,-0.07477,0.02717,-0.00736,-0.03978,-0.31758,-0.0810117,-0.06427,0.10702,0.00367,-0.1121514,0.04487,-0.1097,-0.1143,-0.06152,0.14194,-0.03495,0.00257,-0.03572,0.01013,-0.02929,-0.04179,-0.00944,0.00179,-0.15243,0.0538,0.0066698,-0.00291,-0.11247,-0.00211,-0.15724,-0.00968,-0.11069,0.03609,-0.06089,0.01609,0.0177,0.05204,0.0345,0.02072,-0.03474,-0.08063,0.02459,0.00859,0.0607,0.02496,0.02136,0.06327,0.0574,0.04614,-0.06708,-0.03647,-0.0174,0.18541,0.0355,-0.00987,-0.21306,-0.00858,0.02749,0.03692,0.06987,0.01279,-0.07192,-0.08366,-0.20406,-0.13091,0.01301,-0.05339,-0.08817,0.00078,-0.04112,0.03759,-0.13943,-0.0115,0.00334,-0.05344,0.13342,-0.00523,-0.04065,-0.01166,0.06288,-0.03551,-0.00782,0.07326,-0.0526,0.04069,0.03324,-0.0100412,0.03728,0.22213,0.00135,-0.08474,0.02172,0.03949,0.1112,-0.03249,-0.04793,0.07184,-0.00817,-0.01737,0.02982,0.03382,0.12827,0.02546,-0.11389,-0.00023,-0.09586,0.06732,0.08973,-0.05956,-0.29713,-0.00456,-0.00814,0.04277,-0.11323,-0.13261,0.04601,-0.23095,-0.09166,0.01532,-0.01603,-0.20819,0.0498,-0.03927,0.01259,-0.06459,-0.00165,-0.19305,0.09173,0.0507,-0.06563,0.03278,-0.08746,-0.03644,-0.00253,0.0106,0.0147,-0.01556,-0.23497,0.27876,-0.08843,-0.00788,0.07483,-0.01561,0.33074,-0.06375,-0.08774,0.01494,0.01397,-0.02798,0.05404,-0.08701,0.16608,0.04418,-0.07295,0.00897,0.05685,0.00446,-0.06526,0.03151,0.00541,-0.07453,0.00977,-0.00177,-0.03988,0.07195,-0.01418,0.3159,-0.10326,-0.079,0.0357879,0.02904,-0.03278,-0.03966,0.07125,0.02459,0.09334,0.07154,0.04843,-0.00507,0.0463,-0.03271,0.02397,-0.01441,0.0415774,-0.01285,-0.11034,-0.01162,0.02354,-0.02409,-0.00677,0.03942,0.04176,-0.04748,0.01439,-0.01211,0.07874,0.06844,-0.06639,0.0129,-0.4428,-0.0486,-0.0252,-0.10778,0.01234,0.18335,-0.0246,0.02795,0.02435,0.06987,-0.03049,0.04829,-0.0773876,0.0994,0.10866,-0.19603,0.05185,-0.01482,0.0439,0.02318,0.02715,0.01132,0.09742,0.12059,-0.44295,0.07995,0.03135,-0.01403,-0.00305,0.07914,0.12987,-0.05192,0.00091,0.00557,0.0113,0.0166,0.03148,-0.00197,0.19498,0.01128,-0.13807,0.08352,-0.12503,-0.0833,-0.0242,0.05583,-0.0088712,-0.18269,0.0386,0.03985,0.09271,0.00029,0.03779,-0.11445,0.07854,-0.00929,0.01031,-0.07906,0.15617,0.09304,0.02193,-0.01009,0.18979,-0.10402,0.17035,-0.025,-0.00363,-0.11622,0.13476,-0.0715,-0.01828,-0.03784,-0.00674399999999999,0.05768,-0.00448,-0.06886,0.00699,0.01384,0.05025,-0.17406,-0.03855,-0.05145,0.07261,0.0694004,-0.20519,-0.06335,0.08077,0.0683516,-0.82273,-0.08988,0.02496,-0.16769,0.05472,-0.03735,-0.03422,0.03832,-0.04758,0.12196,0.00945,-0.02237,0.08382,-0.02382,0.10206,-0.08019,-0.16608,-0.02886,-0.01582,-0.19312,-0.0533,-0.25686,0.00423,-0.13106,-0.11864,-0.05408,0.12501,-0.16416,0.05594,0.05515,0.0051328,0.03775,-0.00896,-0.10153,0.15673,0.03773,-0.01131,-0.07705,-0.08948,-0.05882,0.0165,-0.03522,0.01559,0.07801,-0.12501,0.04719,-0.0283932,-0.02399,-0.06074,-0.14023,-0.03484,0.3095,0.02869,0.03845,0.09024,-0.0704,-0.03365,0.01565,-0.22302,-0.0638,0.12768,0.00941,-0.03391,-0.13131,-0.01483,-0.02098,-0.0157449011,0.00045,-0.0056,0.08227,-0.06034,0.05893,0.1425,0.08498,-0.03815,-0.06554,-0.00618,0.1254,0.14475,-0.23764,-0.00037,-0.01135,0.03659,0.04567,-0.07896,-0.07134,0.04942,-0.10097,-0.00731,-0.02304,0.02018,-0.05378,0.3284,-0.04048,-0.03118,-0.01179,-0.12865,-0.03578,0.05886,0.01102,-0.06196,0.0728217,-0.00398,0.04075,-0.02327,-0.08822,0.02367,-0.01323,0.39647,-0.01517,0.0774195,0.05125,-0.01515,-0.01896,-0.00524,0.01379,-0.16787,-0.02445,0.01808,-0.03823,-0.10267,-0.0251,0.17014,0.04932,0.01608,-0.10025,0.0487,0.00538,-0.1138,0.09312,-0.00315,-0.02729,-0.13228,0.00161,-0.01555,0.1573,-0.04404,0.04514,-0.02289,0.01632,-0.09675,0.01795,0.00152,-0.05403,-0.25523,-0.03254,-0.01618,-0.04499,0.13426,-0.06237,-0.08944,0.09007,0.01257,0.03381,0.07117,-0.06943,0.04588,-0.16216,0.07616,-0.07292,0.07373,0.04249,-0.01995,0.06344,0.04471,-0.03055,-0.11358,0.00068,0.0061287,-0.22701,-0.30256,-0.0582222,0.12662,0.03427,-0.02408,-0.00756,0.06593,-0.35942,0.18114,0.05284,-0.04536,0.08803,-0.02613,0.04116,0.01339,0.01406,-0.02366,0.03239,-0.014,0.05368,0.1453,0.17726,-0.01685,0.04458,0.05169,0.09375,0.00212,0.05962,-0.10046,0.05235,-0.12837,-0.1674,-0.05504,-0.07296,-0.0248,0.41021,-0.03517,0.01666,-0.01278,-0.04294,-0.04108,0.06103,0.18463,-0.08573,0.07997,0.10113,0.02999,0.04397,0.04249,0.06655,0.01759,0.0373489,-0.07074,0.08686,0.05563,0.05129,0.00967,-4e-04,-0.00423,-0.14067,-0.01747,-0.02128,-0.00627,0.08166,0.10223,-0.10867,0.01091,0.0248,0.03135,-0.10014,0.09183,0.1244,0.05451,-0.02587,0.02223,-0.03533,0.06445,-0.10931,0.13772,0.00112,-0.11621,0.02745,-0.00633,-0.01024,-0.04843,0.00853,-0.09686,-0.01159,-0.0778,0.03587,-0.03765,-0.01144,0.01223,-0.13831,0.24765,0.00182,0.05715,-0.03662,-0.12234,-0.0581,0.01502,0.02054,-0.05093,0.04637,0.01529,0.0379,-0.06493,-0.05707,-0.15986,0.011,0.04064,-0.0258,0.02437,-0.07091,-0.18757,0.10083,-0.08481,0.0291,-0.03983,0.20361,0.00918,0.02267,-0.03357,-0.05024,-0.01867,-0.03636,-0.13765,0.00583,0.06165,-0.01372,-0.05934,-0.01501,-0.00326,0.15543,0.06185,0.00532,-0.00435,0.04969,-0.02499,0.02036,0.04805,-0.00382,0.07076,0.03468,0.12887,0.07883,0.02239,0.03596,0.17066,-0.06544,-0.20981,0.1001,-0.0613,-0.03307,0.0347,-0.10488,0.23234,-0.05859,0.02065,-0.04003,-0.05321,-0.03749,0.02034,0.06621,-0.03459,-0.03573,-0.06991,-0.06422,0.17103,-0.26298,-0.09471,-0.03645,0.05071,0.05569,0.07172,0.0165,-0.03311,0.09036,0.02201,-0.01281,0.07871,-0.159,-0.17017,0.16981,-0.00779,-0.03545,0.12269,0.05205,-0.12563,-0.11413,0.00976,-0.03917,-0.0482,-0.01138,-0.12437,-0.00631,0.17857,0.00559,0.0987,-0.08952,0.04932,0.05525,-0.00936,0.00973,0.02283,-0.04476,0.01849,-0.03692,0.06905,-0.02269,-0.16019,0.05697,-0.0448,0.17861,0.03593,-0.03542,0.2008,0.06421,-0.08504,0.04226,-0.02061,-0.01788,-0.13168,-0.02163,-0.01919,-0.02185,-0.11851,-0.09289,0.04948,-0.07002,-0.15415,0.04765,-0.10641,0.10505,0.06937,-0.02329,-0.06364,0.16841,-0.0118567,-0.2618,0.06607,-0.16975,0.00975,-0.0072528,-0.10604,0.04964,0.02869,0.09525,0.10343,0.0097,-0.10472,-0.10275,-0.07996,0.04444,0.03274,0.02961,0.17708,-0.00996,-0.09743,0.04554,0.15716,0.05628,0.05465,-0.15993,0.06234,0.03882,0.00461,-0.04779,-0.0305805,0.01734,-0.01698,-0.02521,0.05558,0.08118,-0.03936,-0.07613,0.01951,-0.06316,0.04531,0.08642,0.08151,0.03979,-0.01828,0.00893,-0.02937,0.08422,-0.06787,0.0216,0.0792,0.04066,-0.0041,-0.05335,0.0556,-0.16935,-0.02234,0.08727,-0.15367,0.07275,-0.03188,-0.03521,0.01318,-0.06089,0.10915,0.04549,0.07018,-0.08902,0.04556,-0.01354,-0.02769,0.03332,0.14098,0.23982,-0.01858,0.11081,-0.14615,0.10586,0.01539,0.06058,-0.00193,-0.06085,-0.18653,-0.01244,0.08295,0.06758,-0.0541118,-0.09704,0.09864,0.05582,0.00279,-0.02631,0.0295,-0.0068,-0.11612,0.03609,-0.1026,0.06822,0.01261,-0.23551,-0.09047,-0.01997,0.07607,0.03977,-0.15404,0.08237,-0.00198,0.01043,-0.00591,-0.01933,-0.02911,0.08882,0.07728,0.19038,0.06812,0.07678,0.08052,0.06168,0.00188,0.03413,-0.0138849,0.08112,0.01474,-0.16903,-0.02264,-0.00211,-0.08009,0.01379,0.27453,-0.01372,-0.02632,0.01504,-0.02412,-0.03217,0.02583,-0.00437,-0.04904,0.09273,0.05376,0.04413,-0.19011,-0.06982,0.01193,0.08555,0.09404,-0.02461,-0.0195,-0.06771,0.0411,-0.03132,0.02866,0.08189,0.1684882,0.07967,-0.25471,-0.24504,0.01455,0.07816,-0.00656,0.12965,0.14913,0.11068,0.08777,0.05022,0.09705,-0.01518,0.00496,0.06891,0.04811,0.01421,0.05325,-0.03278,-0.05706,0.09708,0.02167,0.03466,0.03144,0.02704,0.00217,-0.16238,0.05083,0.08083,-0.01008,-0.04867,0.33095,0.08553,-0.05423,-0.11238,-0.03348,0.01994,0.01036,-0.00369,0.15908,0.01378,0.08103,0.000671200000000001,-0.05192,0.05398,-0.04039,0.10935,-0.00448,0.05545,0.11896,0.11598,0.05911,-0.05765,0.1352,0.05584,0.00077,-0.01736,-0.08302,0.0126868,-0.02922,-0.10323,0.10824,-0.06153,0.01265,0.03667,0.07516,0.087,-0.18977,0.1318,0.03748,-0.03058,0.06162,0.07114,0.03204,0.10363,-0.06462,0.00157,0.11978,-0.05861,0.02507,-0.02194,-0.02623,-0.01762,-0.17185,0.07548,-0.14691,-0.00581,0.25776,0.00206,-0.04825,0.09573,0.05028,0.0073234,0.0299,-0.09958,0.05567,0.04742,-0.02258,-0.04229,0.09115,0.03989,-0.12068,-0.02876,-0.02573,0.05031,0.05833,-0.29967,-0.11918,0.07381,0.00465,-0.22048,-0.07459,-0.10547,-0.21948,0.0558,-0.05283,0.03283,-0.31737,0.14163,-0.08881,-0.0869916,-0.03685,0.11247,-0.08159,0.01058,-0.02142,-0.08346,-0.03336,-0.15855,0.09153,-0.05038,-0.00191,-0.01164,-0.12116,0.02379,0.01183,0.03487,-0.09957,0.23152,0.07182,-0.00905,-0.02475,0.0202,-0.03023,0.00079,0.00125,0.02764,0.05762,0.11445,0.11857,0.18241,-0.05331,0.00403,-0.02897,-0.07452,0.00895,0.05612,-0.01858,0.046477,-0.11611,-0.01216,0.01997,0.07621,0.32376
RD,-0.28489,-0.28489,-0.0636,0.10965,-0.08811,0.07457,-0.11212,-0.17406,-0.28333,-0.19166,-0.1474,-0.05018,0.55249,-0.29782,-0.13034,0.12017,0.01354,-0.23645,-0.23276,0.02228,-0.04485,-0.11596,-0.0127,-0.08046,-0.22879,0.21404,0.33784,0.00836,-0.01611,-0.16638,-0.09212,-0.01891,-0.00842,0.07906,-0.09904,-0.20311,0.0477,-0.03864,-0.35465,0.0065,-0.05529,0.0064,-0.232,-0.1681,-0.01151,-0.15075,-0.26086,-0.06103,-0.12474,0.33877,-0.2712,-0.17564,-0.12948,-0.28432,-0.089,-0.27586,-0.22116,0.18131,0.03446,-0.51278,0.17859,0.00717,-0.01378,0.08771,0.04315,-0.00405,-0.20697,-0.07341,0.05838,0.09324,0.21587,0.21717,-0.16831,0.00612,-0.27711,-0.09556,-0.02726,0.26204,-0.17179,0.01812,-0.18457,-0.00941,-0.32449,-0.11855,-0.20754,-0.18639,0.00535,-0.25421,-0.07662,-0.05678,-0.30927,0.20279,0.16465,-0.13803,0.06474,0.04295,-0.06914,0.03179,0.04552,-0.62994,0.24161,0.00026,0.2064,0.03647,0.02737,0.04261,-0.04221,0.12975,0.03666,-0.01453,0.04383,-0.10906,-0.03621,0.09703,-0.17404,0.05481,-0.05399,-0.00498,-0.324,0.47879,0.25097,0.00203,0.02859,-0.11387,-0.037,0.40256,-0.18221,0.01364,0.0555,0.1593,-0.03988,-0.22284,0.03716,-0.01731,-0.019,-0.01694,-0.17998,-0.06875,-0.47595,-0.20647,-0.1861,0.04513,-0.12007,-0.20691,0.10667,-0.29439,0.00424,-0.05832,-0.22375,0.00346,0.07391,-0.26153,0.03456,0.03493,0.0282,-0.09168,0.06235,0.20337,-0.10854,-0.34947,-0.19402,0.05522,-0.13192,0.07939,-0.28191,0.29632,-0.01555,-0.02351,-0.16849,-0.13612,-0.11123,-0.2263,-0.04032,-0.00946,-0.04854,0.13105,-0.02334,0.08655,0.1101,0.03363,-0.01206,-0.18657,-0.12439,-0.13469,-0.04835,-0.06072,-0.12003,-0.11648,-0.05741,-0.07632,-0.13881,0.07191,-0.10491,-0.17406,0.1564,-0.03637,-0.12264,-0.11141,0.20399,0.1354,-0.03916,-0.26926,-0.11188,-0.20516,-0.24858,-0.09565,-4e-05,-0.02997,0.18859,0.04301,0.03079,-0.16978,-0.14012,0.08237,-0.22122,0.06595,0.02865,-0.03636,0.38723,0.13694,0.1172,-0.40114,0.12689,-0.02564,-0.31781,0.15058,0.04513,-0.14595,-0.11197,0.09435,0.04819,-0.06373,-0.24821,-0.30169,0.36731,0.0279,0.13641,-0.16435,0.08783,-0.2509,-0.05651,0.41586,0.2157,-0.31537,-0.02342,-0.11743,-0.04925,-0.03103,0.42977,0.02307,0.16405,-0.10083,0.41448,-0.03947,-0.57198,-0.14593,-0.20922,0.10994,-0.03263,-0.09973,-0.44659,-0.28073,-0.01937,-0.10455,-0.116,-0.03645,-0.10962,-0.12069,0.48334,-0.14406,0.01236,-0.24021,-0.08404,-0.21678,0.02896,-0.29936,-0.15017,-0.16599,0.25243,0.41329,-0.11183,-0.07127,-0.27167,-0.04727,-0.28117,-0.18462,-0.14713,-0.11644,0.55824,0.09408,0.77515,0.02286,-0.07633,-0.41088,0.07067,-0.00456,-0.2752,0.05871,-0.11004,0.00916,-0.05,0.28417,-0.05417,-0.0202,0.0704,0.04317,0.5955,-0.22508,0.29382,-0.05268,-0.05332,-0.20969,-0.18113,-0.30677,-0.15524,-0.16859,0.2436,-0.15918,-0.18224,-0.21546,-0.1712,0.08744,-0.11367,-0.6801,0.69675,-0.24487,-0.27563,-0.14509,0.00631,0.06134,0.01314,0.06688,-0.10655,-0.26045,-0.05035,0.12286,0.04055,0.61214,0.26906,-0.13768,0.01398,-0.37443,-0.16172,-0.00456,0.18595,0.11459,-0.21212,-0.00333,-0.02063,0.24112,0.75717,-0.00785,0.31383,0.08262,-0.22729,-0.03617,-0.04295,-0.33943,-0.25676,-0.01544,-0.38201,-0.21032,-0.05223,-0.28718,0.07243,0.00392,-0.13198,0.00403,-0.33447,-0.07079,0.19206,0.02549,0.00775,-0.07441,0.08898,0.02718,-0.01053,0.0241,0.08833,-0.05699,-0.02267,0.14875,0.01179,0.06828,0.10139,0.23115,-0.09714,-0.22859,-0.05391,0.13691,0.07086,0.17233,0.11134,-0.05092,0.065,-0.2029,-0.06276,-0.18029,-0.3247,0.0735,0.25126,-0.18029,-0.03246,-0.12648,0.28825,-0.06755,-0.00711,-0.09537,-0.37423,-0.11989,-0.30446,-0.35239,-0.01227,0.23794,0.05665,-0.00357,-0.0652,0.19306,-0.26525,-0.10501,0.00201,0.10759,-0.06658,-0.028,0.61564,0.37032,-0.00217,-0.09703,0.13342,-0.26231,-0.07569,0.08876,0.16857,-0.13947,-0.15164,-0.3856,-0.20222,-0.30021,0.21694,0.01146,0.02147,0.19714,-0.25019,-0.1922,0.26266,-0.03925,-0.13383,-0.28986,-0.17488,-0.11924,-0.01234,0.09754,-0.14152,-0.14387,-0.06913,0.11099,0.19609,0.1234,-0.29673,0.80479,-0.07018,0.42662,0.01794,-0.05556,-0.20715,-0.08713,-0.22565,-0.05102,-0.07557,-0.02218,-0.05715,-0.03958,-0.01764,0.28426,-0.08663,-0.10015,-0.02226,0.04279,-0.34577,-0.0355,-0.07866,-0.01174,0.05686,0.08845,-0.19114,0.06294,-0.25884,0.00687,-0.06736,-0.02344,0.0879,-0.01033,0.12914,-0.16485,0.02842,-0.17657,-0.25044,-0.26285,0.1455,0.01194,-0.09981,-0.13181,0.04803,-0.17351,0.03019,-0.01068,-0.00805,-0.03057,0.0143,-0.03581,0.03368,0.00106,-0.0463,-0.05181,-0.03477,-0.10714,-0.231,0.48825,-0.08155,0.0395,-0.01397,0.41795,-0.1148,-0.1021,0.44566,0.07102,-0.11744,0.06995,-0.14955,-0.07209,-0.0318,-0.03257,0.01286,0.0621,-0.11644,-0.14531,-0.11274,-0.4591,0.06511,0.07895,0.26432,0.52907,0.54808,0.07826,-0.27119,-0.0694,-0.23301,-0.0925,0.02563,0.02305,0.07058,0.19629,-0.00259,-0.03491,0.09493,-0.13934,0.74172,0.04493,-0.05485,-0.15045,0.01063,-0.01728,0.0208,-0.08369,-0.04478,-0.09716,-0.21947,-0.11351,-0.35525,0.94225,-0.11516,0.01967,-0.06702,0.03859,-0.1414,-0.0361,-0.12425,0.15392,0.04759,-0.03462,-0.06855,-0.08515,0.03886,0.04183,0.31959,-0.48555,-0.06214,-0.08128,-0.22863,0.19287,0.07086,-0.12235,0.2752,-0.0381,-0.12391,-0.21949,0.23162,-0.14781,-0.0239,-0.58068,0.25302,0.26945,0.00211,-0.21055,-0.47602,-0.0141,0.15616,0.20981,0.1327,0.0759,0.34037,0.1034,0.53987,-0.22443,-0.20216,-0.31471,-0.15071,0.07122,-0.02003,0.32896,-0.19781,0.03895,-0.21858,-0.08563,-0.26377,-0.04776,-0.17676,0.24314,-0.099,0.10506,-0.16877,0.24646,-0.00396,0.02857,-0.10215,-0.42307,0.00595,0.11928,-0.01615,-0.1964,0.10036,-0.0225,0.05667,-0.19604,0.02917,-0.09785,-0.0141,0.1519,0.01945,0.45806,-0.32607,0.10124,-0.0465,-0.17788,0.02944,-0.01766,0.09833,-0.15817,-0.15643,0.00504,-0.11332,-0.20207,0.13458,-0.1317,0.16405,0.09715,-0.04032,-0.03152,-0.06384,0.15961,-0.17582,-0.11908,-0.07791,0.14784,-0.10229,-0.03349,-0.52459,0.16557,0.15691,0.03052,0.07661,0.0655,-0.19398,-0.13083,0.23068,-0.08816,-0.21913,0.07826,-0.36629,-0.10375,-0.13952,-0.0956,-0.01486,0.16765,0.2062,-0.11556,-0.05453,-0.18428,-0.06261,0.13303,-0.06184,-0.38375,0.05124,-0.29416,-0.41204,-0.1655,-0.05612,-0.28892,-0.09619,-0.15075,-0.18888,0.07393,-0.14572,0.01715,0.08491,0.06123,0.13977,0.221,-0.31332,0.04482,0.07343,-0.30735,0.26042,-0.24834,-0.05302,0.0615,0.22241,-0.05101,-0.02869,-0.02988,-0.0389,-0.37734,0.00065,-0.10711,-0.08458,0.32125,-0.05675,0.17897,0.53306,0.12853,0.42446,-0.09218,-0.10321,-0.1419,-0.02911,0.09123,0.25262,-0.41339,-0.26217,-0.19309,-0.39681,0.06509,0.45177,-0.2585,0.08236,-0.22824,-0.05842,0.04333,-0.05829,-0.27591,-0.34105,0.03866,-0.19289,-0.22575,0.06354,0.50851,-0.08505,-0.04649,0.24361,-0.05259,0.13373,-0.23754,-0.47838,0.03414,0.41588,-0.15297,0.1807,0.00919,0.11937,0.1114,0.13828,0.03987,-0.48515,-0.03333,0.01739,0.71454,0.00123,0.04804,-0.04042,-0.21625,-0.10207,0.16955,0.00783,-0.10536,0.03531,0.26905,0.0132,-0.13677,-0.03287,0.15189,-0.30858,-0.00877,-0.35331,-0.01546,0.18353,-0.08771,-0.1316,0.19325,0.0243,-0.23712,-0.12895,0.02364,0.04352,-0.21993,-0.3324,-0.27123,-0.07095,0.00754,0.83982,0.01697,-0.02918,-0.22692,0.0223,0.06575,0.00849,0.14956,0.14921,-0.08548,0.09138,-0.39295,-0.15276,-0.15475,-0.10402,-0.09233,-0.02288,-0.00916,0.206,0.12086,-0.29951,-0.06254,0.00353,-0.00922,-0.11386,-0.11551,-0.18549,-0.08306,0.02119,-0.00882,0.01211,-0.18103,0.23972,-0.35491,0.01351,0.11598,-0.02396,-0.23462,-0.18861,0.06397,0.03069,0.00073,-0.28333,-0.07963,0.06562,-0.09185,0.3694,-0.04414,-0.2765,-0.02991,-0.07943,-0.01572,-0.14152,0.01136,-0.96436,-0.01434,0.12086,0.21148,-0.1044,0.19164,-0.15297,0.02913,-0.2529,-0.25363,0.19263,-0.00961,0.38266,-0.00835,-0.02849,-0.36209,0.35036,-0.07625,-0.01176,-0.1877,-0.29172,0.00068,0.00712,-0.12727,0.05114,0.0313,0.50329,-0.23124,-0.06017,-0.45917,0.66037,0.56429,0.07576,-0.28412,-0.29718,-0.00392,0.09467,-0.00529,0.02586,-0.16652,0.01638,-0.24023,0.19535,-0.08884,0.04522,0.17292,0.45841,0.49898,0.34245,-0.11453,-0.11027,-0.07402,0.18969,0.39445,-0.1676,0.07526,-0.04722,-0.41239,-0.00793,-0.07503,-0.03065,0.08623,-0.0085,-0.02828,-0.24383,0.24098,0.16183,-0.01928,-0.11231,0.29346,0.07452,0.01412,0.27278,-0.26371,0.29047,0.20503,-0.20599,-0.1896,0.11505,-0.03581,-0.09631,-0.33232,-0.05265,-0.24918,-0.06302,-0.28519,-0.19696,0.14563,0.50271,-0.05075,0.04164,0.19369,-0.09357,-0.21368,0.01056,-0.08625,-0.17072,0.14935,0.00107,0.12471,-0.24413,0.11419,-0.00803,-0.02551,0.04978,-0.09151,-0.09541,0.23054,0.04521,0.12507,0.03884,-0.17229,-0.18979,-0.23038,-0.2169,-0.10976,-0.03442,-0.02493,-0.29775,-0.22462,-0.11314,0.62424,-0.06158,0.13368,-0.04877,0.03216,-0.04586,0.01452,-0.47656,-0.18823,0.20754,-0.12362,-0.07926,-0.32051,-0.18192,0.08044,0.14358,-0.00047,-0.46901,0.31679,0.00976,-0.25488,-0.23751,0.03755,-0.17791,-0.28939,0.03595,0.22759,-0.16681,-0.00104,-0.01519,0.02427,0.58597,0.13046,-0.00995,-0.07263,-0.14172,-0.36915,0.05486,-0.09708,0.04486,-0.04521,-0.54974,-0.02863,-0.02682,-0.16831,-0.25366,-0.17527,-0.53053,-0.16005,-0.08714,-0.23577,0.05995,-0.02555,-0.064,0.22881,-0.03461,-0.08092,-0.15352,-0.3086,0.02854,-0.49093,0.58787,-0.27973,0.01899,0.03084,0.0074,0.26671,-0.00655,0.15664,-0.16849,-0.03111,0.14889,0.1075,0.27284,-0.38663,-0.24746,-0.02285,0.03789,0.19947,-0.12568,-0.07643,-0.09722,-0.05317,-0.04485,0.28193,0.03173,-0.27986,0.00757,0.05765,-0.1156,0.39607,-0.15462,-0.0429,0.04361,0.05638,-0.04032,0.05005,-0.1767,-0.1384,-0.02535,-0.00081,0.89559,0.48702,0.08163,0.15762,-0.28425,-0.01432,0.23789,-0.32327,-0.10516,-0.06066,0.10915,0.07566,-0.04331,-0.29093,0.04315,0.01738,-0.11669,0.37302,-0.17405,-0.00494,-0.08374,-0.18767,0.02036,-0.21337,-0.04059,-0.06794,0.13078,0.04403,-0.20406,-0.0127,-0.1099,0.50483,-0.05543,-0.23265,0.62713,0.22236,0.0165,0.14112,0.06107,-0.18627,-0.13542,0.03486,-0.07461,-0.02339,-0.20846,0.07266,-0.08679,0.04867,-0.19908,-0.19966,-0.25249,-0.33673,-0.13421,0.08395,-0.12944,0.41055,-0.16906,-0.01884,-0.09123,0.23093,0.06202,-0.00815,0.05261,-0.18664,0.00894,-0.09158,-0.13208,0.02988,0.39626,-0.09634,0.84486,0.03943,-0.13229,0.10096,0.07375,0.08069,0.74999,-0.29371,-0.06942,0.11861,-0.0801,-0.0947,-0.2859,-0.23494,-0.10302,0.00098,-0.03655,0.11577,-0.43211,0.17931,-0.76957,0.02025,-0.22372,0.14937,0.15231,-0.07146,0.3385,-0.336,-0.00244,-0.23864,-0.14041,-0.16451,-0.02702,-0.10944,0.08883,0.06027,-0.13666,-0.04108,-0.14955,-0.05307,-0.23261,-0.06347,0.31293,-0.01954,-0.13235,0.50763,-0.17657,-0.20295,-0.10995,-0.26417,0.0298,-0.29191,-0.03447,0.02432,0.07239,-0.22388,0.03853,-0.07309,0.29113,-0.22984,0.27525,0.2836,-0.21385,-0.05922,-0.11709,0.44599,-0.19653,0.28295,0.15559,-0.02939,-0.1369,-0.18561,0.01367,-0.2413,-0.37833,0.14755,-0.15671,-0.18809,-0.0102,-0.0017,-0.02293,-0.02199,-0.20392,-0.19908,0.12965,-0.15382,-0.07567,-0.52171,-0.04281,-0.06158,0.2985,-0.04414,-0.14147,0.25734,-0.1514,-0.04218,-0.173,-0.04465,0.0084,0.50936,-0.04608,-0.1453,-0.18534,-0.03363,0.08535,-0.09747,-0.09733,-0.03817,0.11629,-0.06874,0.01949,0.02327,0.0575,-0.10838,0.4538,0.20865,0.0196,0.78167,0.00076,-0.17201,0.21666,-0.00724,-0.12692,-0.01071,-0.02581,-0.42752,0.36347,0.42038,-0.154,0.00805,0.00945,0.00503,0.0173,0.10852,-0.31265,-0.35835,0.06154,-0.01689,0.17284,-0.03991,-0.14103,-0.00736,0.27004,0.00929,-0.01156,0.06397,-0.30091,-0.09729,-0.0875,-0.0601,-0.12839,-0.13655,0.10545,0.69422,-0.23581,-0.14935,-0.15211,-0.00802,-0.02481,-0.09226,-0.10476,-0.34391,0.05445,0.0376,0.12822,0.0924,-0.10272,0.0732,-0.01311,-0.00106,-0.19005,-0.19071,-0.04165,0.5442,-0.01205,-0.27796,0.03105,0.12789,-0.30253,0.09479,0.46985,-0.15703,0.01244,0.02339,-0.03777,-0.42333,0.02605,0.24011,-0.00141,-0.14948,0.02457,-0.06664,0.16399,-0.04292,-0.1177,-0.12252,-0.20262,-0.06057,-0.08761,0.02023,0.30176,-0.12299,0.2386,-0.01782,-0.07241,-0.02339,-0.06508,0.00193,0.24726,0.136,0.43591,-0.17004,-0.20272,0.0783,-0.10438,-0.62546,-0.01755,-0.04051,0.06836,-0.27672,-0.04669,0.1976,-0.04095,-0.20521,0.07139,0.40496,-0.02185,-0.23642,0.04682,0.05653,-0.30561,-0.29443,-0.1764,0.13193,0.19024,-0.02362,-0.05641,-0.17889,-0.04614,0.02413,-0.12963,-0.19361,0.3705431,0.54608,-0.0968,0.09692,-0.24723,-0.39473,-0.0369,0.00516,-0.01517,-0.11294,-0.22812,-0.06682,0.00229,-0.07804,-0.10561,-0.15427,-0.16691,-0.20822,-0.10783,-0.05664,-0.09388,0.37787,-0.00454,-0.01685,-0.08875,0.0924,0.17545,0.02456,0.18568,0.05075,0.14785,-0.06255,0.02457,-0.20712,-0.08843,-0.02003,-0.28627,-0.12284,0.01195,0.04956,-0.09364,0.49471,-0.17301,0.03155,-0.00638,-0.04366,0.11618,-0.13039,-0.33273,0.58888,-0.22229,0.01596,0.01305,-0.18463,-0.18715,-0.00841,-0.11124,-0.25156,-0.01766,0.26564,-0.11798,0.08272,0.00837,-0.05842,-0.25139,-0.36538,0.09596,0.04156,-0.0785,-0.41737,-0.18375,-0.04402,-0.26104,-0.04839,0.02679,-0.06371,0.47943,0.22338,0.02725,-0.21643,-0.34045,0.01097,-0.35298,0.0135,-0.13361,-0.25398,-0.09702,0.09551,-0.32981,-0.1133,0.0533,-0.00544,-0.37723,0.14006,0.29306,-0.00368,0.12552,0.03467,0.20179,0.09433,-0.37292,-0.42099,-0.04481,-0.23978,-0.11151,-0.04071,-0.03369,-0.05837,-0.02225,0.19091,0.30465,0.08358,0.09646,-0.03776,-0.21447,0.21833,-0.00569,-0.09754,-0.06625,-0.38981,-0.16384,-0.14802,-0.13965,-0.02893,0.06445,-0.36876,-0.34507,-0.04107,0.0649,-0.04738,-0.08721,0.0112,-0.2581,-0.11756,-0.07101,-0.02528,-0.13772,-0.12764,-0.06217,-0.10392,-0.22107,-0.33347,-0.00094,-0.04807,0.29001,0.01764,-0.01517,-0.12105,0.07983,0.20659,0.10002,-0.08581,0.17503,0.46041,0.02797,-0.26382,0.36537,0.03625,-0.21117,0.04597,0.02353,0.00011,-0.11298,-0.03958,0.08319,-0.01424,-0.0725,-0.08828,-0.04525,-0.18377,0.10938,-0.51236,0.05826,0.06529,-0.02283,0.03577,-0.16735,0.00605,-0.09271,-0.05555,-0.14334,-0.41592,-0.12283,-0.00963,-0.01637,-0.01359,-0.54274,-0.05304,0.04878,-0.26708,-0.12576,-0.17461,-0.05946,0.25702,0.02078,0.30991,0.14145,0.08399,-0.23128,-0.36864,-0.01971,-0.19795,-0.22169,-0.07635,0.02765,-0.0671,0.04133,0.08139,0.00954,0.09728,0.59598,-0.01763,-0.17559,-0.08427,0.09496,0.09325,0.0779,-0.03643,-0.23838,-0.04834,0.1593,-0.00157,-0.12708,-0.14357,-0.12935,-0.13956,-0.05782,-0.17408,-0.04439,0.01222,0.05643,-0.01585,-0.16844,-0.48657,-0.15951,0.10903,0.13017,-0.02637,-0.01459,0.03129,-0.01519,-0.32833,0.50362,0.08042,-0.00403,-0.21688,-0.31893,-0.13758,0.70334,-0.24146,0.16926,-0.09143,0.28305,-0.1853,0.14463,-0.03219,-0.12107,-0.04931,-0.48492,-0.14656,-0.15027,-0.06249,0.18063,-0.05187,-0.28299,-0.02638,0.17261,-0.03074,-0.08977,-0.33006,-0.0153,-0.22921,0.24263,-0.20251,-0.32279,-0.03435,-0.07227,-0.32243,-0.5192,-0.24811,-0.15395,-0.34984,-0.09561,-0.05536,-0.02824,-0.20953,-0.09103,-0.27145,-0.15767,0.08356,-0.02269,-0.16221,0.10182,-0.11852,0.26537,-0.15472,-0.19252,0.16097,-0.02407,0.01985,-0.07193,-0.09512,0.19235,-0.08141,-0.1598,0.05869,-0.31361,-0.03003,0.09414,-0.0883,-0.06751,-0.01619,-0.29046,0.11285,0.11757,-0.16409,-0.06533,-0.00472,0.06348,-0.17234,0.36282,-0.04222,0.78771,-0.20502,-0.34606,0.58228,-0.5032,-0.20017,-0.22088,0.0131,-0.30415,0.29374,-0.10007,0.02072,0.08694,-0.03677,0.21847,0.07169,-0.24907,-0.10693,-0.05693,-0.36544,0.02629,0.08746,0.06583,-0.1322,-0.13896,0.00583,-0.01655,-0.43475,-0.17408,-0.27953,-0.12709,-0.12053,0.0104,-0.10066,0.19239,-0.04522,-0.32367,0.06624,0.05305,-0.21279,0.3692,0.01244,0.02038,-0.14907,0.07063,0.39948,0.18541,-0.05208,-0.04463,0.15849,0.08359,0.16855,-0.03709,-0.14335,-0.11045,0.09336,-0.13664,-0.20038,0.015,-0.16647,-0.05399,0.23792,0.02652,0.05999,-0.00268,-0.09788,-0.0244,0.11613,0.25354,-0.3182,-0.13674,0.15758,-0.39355,-0.09518,-0.07508,0.35834,0.56719,0.26444,0.15145,-0.18949,-0.13382,-0.32163,0.12933,-0.0043,-0.16898,0.04012,-0.03223,-0.03286,0.10373,-0.00779,-0.20157,0.33193,0.06489,-0.18857,-0.00334,0.03448,-0.31213,-0.0356,0.01448,-0.02057,-0.09844,0.82894,-0.19688,-0.22238,0.03667,-0.20749,-0.31412,-0.01837,-0.4228,-0.08283,-0.16502,0.1474,0.09402,0.11929,-0.39796,-0.00203,0.04561,0.05027,-0.1059,-0.41343,-0.11028,0.10562,-0.06871,0.43036,-0.19094,-0.01644,-0.28296,-0.338,-0.19024,-0.05662,0.10317,-0.00417,-0.08294,0.02262,0.08998,-0.10134,-0.10522,0.07184,0.08156,-0.22343,-0.08664,-0.02918,-0.17504,0.18016,-0.05889,-0.00109,-0.21853,-0.23849,0.10044,0.46344,-0.13022,0.01008,-0.22297,0.01153,0.37152,0.10511,0.17661,-0.12015,0.01781,-0.1915,0.0618,-0.20269,-0.25935,0.17351,-0.10343,0.32802,-0.04166,-0.26503,-0.06008,-0.31647,-0.0531,-0.13455,-0.04615,0.04359,-0.04113,-0.25405,0.06134,0.24352,-0.10576,1.09663,0.00927,0.06634,-0.0801,0.11761,-0.39903,-0.13215,0.09945,0.07325,-0.06224,-0.01133,-0.04961,-0.21037,-0.0162,-0.21959,0.00491,-0.33772,-0.18364,0.03382,-0.01106,0.54351,-0.11544,0.04426,-0.1888,0.06816,-0.02458,0.12361,-0.12347,-0.00651,-0.34445,-0.23392,-0.04938,-0.09371,0.06494,-0.05532,0.11673,-0.08568,-0.11632,0.09958,-0.1726,0.13565,0.17355,-0.22422,0.13532,-0.46011,-0.05791,-0.12692,-0.2226,0.48022,0.00656,-0.46016,-0.03551,-0.21006,0.21737,-0.29562,0.13943,-0.1466,-0.03431,-0.25126,-0.07991,0.33924,1.06838,0.02515,-0.33509,-0.05229,0.06092,0.01576,-0.12063,-0.19818,0.49096,-0.02278,-0.06731,0.0886,-0.00125,0.27246,-0.09963,-0.03811,-0.14244,0.00089,0.0034,0.00658,-0.10135,-0.20072,0.02157,0.07647,0.85648,-0.09302,0.11763,-0.02567,0.09438,0.33392,0.09722,0.0495,-0.25734,-0.18206,0.05946,-0.1497,0.05351,-0.06055,0.07416,-0.21134,-0.13309,-0.11885,-0.20681,0.02737,0.00919,0.06296,0.23408,0.04444,0.29624,-0.10572,-0.0993,-0.01567,0.175,-0.22005,-0.22601,0.51938,-0.28072,-0.09777,0.21782,-0.23025,-0.0036,-0.03337,-0.23736,0.00983,0.00437,0.02975,0.16331,-0.10386,-0.11828,-0.19746,-0.18491,0.02007,-0.07891,0.33938,0.08808,0.16797,0.05414,-0.07488,0.0079,-0.16434,0.09792,0.10802,-0.54226,1.02444,-0.01672,-0.06543,0.19426,-0.07067,-0.14846,-0.24825,0.00303,-0.00496,-0.16518,-0.21377,0.02703,-0.26207,-0.08482,0.01556,-0.12334,0.51202,0.00789,-0.0592,0.01963,-0.07569,-0.1642,0.03236,-0.15617,-0.21204,-0.19713,0.03771,0.01277,0.03802,-0.32118,-0.11076,-0.08671,0.11153,0.02379,0.58023,0.13788,0.28381,-0.20062,0.00676,0.01118,-0.12681,-0.00404,-0.00763,-0.12241,-0.06746,0.27163,-0.08979,-0.06319,-0.09349,-0.01506,0.03514,-0.1184,0.02386,-0.01186,0.04013,0.15202,-0.059,-0.21479,-0.32385,0.03595,-0.02238,-0.14829,0.68399,0.16141,0.15794,0.0094,-0.18903,-0.18685,0.1702,-0.0186,-0.01138,-0.31723,-0.1979,0.14128,-0.23839,-0.05941,-0.00032,-0.04902,-0.15604,-0.28879,-0.13231,-0.12849,-0.00498,-0.13195,0.68925,-0.09852,0.3866,-0.08048,-0.04857,-0.04807,0.05808,0.08267,-0.09423,-0.17425,-0.02566,-0.13756,0.15283,0.14319,-0.33042,0.18492,-0.30068,-0.08032,-0.20569,-0.00605,-0.02801,-0.1321,0.01142,-0.00509,0.06382,-0.20861,-0.20712,-0.30983,-0.29019,0.17177,-0.0089,-0.07333,0.07176,0.05901,-0.01357,-0.01699,0.08886,0.22981,-0.14623,-0.07932,-0.19104,-0.0263,-0.03369,-0.20512,-0.06061,0.04868,-0.34105,-0.15857,0.59539,0.06795,0.26266,-0.21408,0.21181,-0.06801,0.19035,0.1436,-0.1574,0.04983,-0.0163,0.04172,-0.26692,-0.31777,0.06251,-0.02106,-0.14617,-0.22224,0.11566,-0.22811,-0.19287,-0.02961,-0.23085,-0.30099,0.2338,-0.32149,0.00115,-0.35034,-0.07347,0.12072,-0.0852,-0.03012,-0.04307,-0.20024,0.22179,-0.03621,-0.21072,0.15412,0.03789,-0.1037,-0.06979,0.29915,-0.06044,-0.20441,-0.03271,0.0183,-0.27806,-0.16905,-0.015,0.0735,-0.14844,0.16575,-0.15411,0.1517,-0.07196,-0.0892,0.0496,0.15255,0.08559,-0.39837,-0.06667,0.20196,-0.06673,0.06421,0.03607,0.10385,0.10718,0.01143,0.20269,0.06482,0.17537,-0.35985,-0.34325,-0.23152,-0.03486,0.18859,-0.16041,0.19069,0.02403,0.05397,0.20496,-0.486,0.08702,-0.11889,-0.39483,-0.20384,-0.05763,-0.07978,0.08992,0.09129,-0.25495,0.19331,0.00928,-0.26605,-0.00998,0.25647,-0.1292,-0.14496,-0.12954,-0.02587,-0.06124,0.14382,0.15992,0.19908,0.48872,-0.00922,-0.17861,-0.08167,-0.0599,-0.15419,-0.16001,-0.01048,0.17723,-0.02921,-0.11604,-0.1907,-0.00629,-0.1985,-0.08949,0.03318,0.11941,0.50923,-0.21051,0.18381,0.2318,0.60987,0.22973,0.6257,-0.23363,0.17966,-0.14376,-0.34373,0.20256,-0.09245,-0.15543,0.03037,0.12042,0.02945,-0.07507,-0.05653,-0.11287,-0.11345,-0.01526,-0.23707,0.25398,-0.02706,-0.03247,-0.06066,-0.00795,0.10723,-0.04151,-0.17211,0.02337,-0.21665,-0.11272,0.0865,-0.00146,0.09048,0.05959,0.03673,0.02897,-0.02941,0.13838,-0.42066,-0.01409,0.29353,0.02945,-0.16238,0.03091,0.00131,0.03823,0.01686,-0.03321,-0.2343,-0.23035,0.11609,-0.0497,0.51899,0.15717,-0.04994,0.03194,-0.13463,-0.02403,-0.22408,-0.03008,-0.01394,-0.18642,0.11614,0.01035,-0.14914,-0.07122,-0.19643,-0.05867,-0.15768,0.18266,-0.14653,-0.28836,-0.10755,-0.04792,-0.20438,-0.11781,0.1262,-0.10946,-0.0951,-0.00957,-0.119,-0.04793,-0.25497,0.08817,-0.34148,-0.1585,-0.16488,0.85447,-0.07046,0.08437,0.0299,-0.01979,-0.26249,-0.3302,-0.07495,0.1548,-0.00436,0.33297,0.37211,-0.11649,-0.15549,0.58263,-0.12558,0.09647,-0.14651,0.00056,-0.11095,0.06086,-0.01918,-0.15654,-0.09474,-0.74087,-0.35039,0.11732,-0.04896,-0.3204,-0.10637,-0.08794,-0.01516,0.02111,0.01427,-0.33744,-0.14973,-0.03053,0.07458,-0.01242,-0.22041,0.00163,-0.28131,0.18074,-0.37912,-0.1673,0.45673,-0.30205,0.19209,-0.12881,-0.27573,-0.07426,-0.00242,-0.02893,-0.2858,0.16128,-0.00643,-0.4538,-0.18422,-0.08334,-0.00505,0.01694,-0.00591,-0.26106,-0.01975,0.04205,-0.1781,-0.30966,-0.04221,0.10914,-0.02948,0.03364,-0.20017,-0.39317,-0.08132,-0.09817,-0.14964,-0.10187,-0.36406,0.33059,-0.16072,0.00638,0.05343,-0.27536,-0.25648,-0.18266,0.02011,0.03606,0.07915,0.06153,0.12589,-0.13509,0.02531,-0.22724,0.39514,-0.07756,0.08653,-0.24715,0.0698,-0.41464,-0.20392,-0.20385,-0.03122,-0.02436,0.0281,-0.05654,-0.22172,-0.01262,0.19189,0.21636,-0.07314,-0.04361,-0.14509,-0.33481,-0.1983,-0.22296,-0.11043,-0.19835,0.34054,0.04901,-0.09298,0.02002,0.03998,-0.45215,-0.06705,0.32725,-0.04561,-0.03964,-0.03342,0.01864,-0.06272,-0.22115,0.01194,-0.26481,-0.18501,-0.1307,0.22088,0.17725,-0.39272,-0.19267,-0.18957,0.16074,0.30602,-0.2047,0.25376,-0.04133,-0.08316,-0.16936,0.00832,0.02596,0.10598,-0.03254,-0.13524,-0.04354,0.04967,0.20482,-0.13166,-0.20064,-0.12811,0.15675,-0.14723,-0.14112,-0.0569,-0.29332,-0.09358,0.04695,-0.07167,-0.074,0.28066,-0.26873,0.0061,-0.24522,0.02456,0.10341,-0.04392,-0.22209,0.11865,-0.40017,-0.16207,0.02318,-0.20053,-0.1334,0.23853,0.06452,-0.19149,0.04737,-0.17456,-0.17544,0.51571,0.0345,0.83201,-0.14058,-0.39749,0.03774,-0.13185,-0.35482,-0.00974,-0.3195,-0.02082,-0.1048,-0.12984,-0.07202,-0.40448,-0.03276,-0.00917,-0.05369,0.00549,-0.11248,-0.01056,-0.52224,-0.01338,0.01071,-0.1775,-0.08159,0.00291,-0.29806,0.05381,0.04347,0.11194,0.04779,-0.08342,0.00648,-0.20044,-0.18728,-0.14412,0.02565,-0.02428,-0.29886,0.22469,0.33806,-0.17377,-0.00811,0.2157,0.00878,0.24973,-0.00957,0.10973,0.11086,-0.13069,0.01089,-0.29208,-0.31589,0.22567,-0.17759,0.01643,-0.06754,-0.00095,-0.2557,-0.03025,-0.03964,-0.06548,-0.02711,0.1609,-0.09847,-0.10755,0.44751,-0.34105,0.02271,-0.37993,0.30948,0.22747,0.07614,-0.35953,-0.20526,-0.15419,-0.05675,-0.03663,0.00731,-0.02045,0.00425,-0.09942,-0.00055,0.50762,-0.05739,-0.09887,0.00926,0.06247,-0.01248,-0.01715,0.3287,-0.16319,-0.01006,0.2189,0.02926,-0.21181,0.12994,-0.04886,0.09291,0.00044,-0.22093,0.80186,-0.16857,-0.09074,-0.26789,-0.08299,-0.19086,0.25314,-0.13947,-0.00311,0.11554,-0.20647,-0.00402,-0.2864,-0.44698,-0.12187,0.11246,-0.13348,-0.1816,-0.01384,0.40923,0.00304,0.00092,-0.08889,-0.07779,0.0307,-0.01358,0.04078,0.05082,-0.18415,-0.06113,-0.0877,-0.13421,-0.1317,0.0829,0.06365,-0.01881,0.01717,-0.10053,0.0202,0.10139,-0.20163,-0.04369,0.06351,0.01803,-0.12576,-0.16605,-0.17691,-0.06881,-0.03866,-0.06309,-0.03152,0.00458,0.12797,-0.15502,0.0559,-0.03886,0.01349,-0.01865,0.34118,0.54049,-0.16852,0.53392,0.03639,0.01009,0.3496,0.12253,0.76293,0.07397,-0.14764,0.04969,0.00606,-0.15002,-0.0126,-0.14354,-0.05404,-0.1778,-0.18424,-0.1962,0.18096,-0.21185,-0.12688,0.45504,0.10324,-0.26968,-0.22869,-0.10565,0.18083,0.00742,-0.11988,-0.1706,0.07119,-0.00913,-0.07552,-0.07281,0.01642,-0.18219,0.1971,-0.12259,0.64778,0.0058,-0.29791,0.45152,-0.00019,-0.09924,0.49621,0.2202,-0.10953,-0.06829,-0.00146,0.55722,0.71642,0.462,-0.06791,0.04506,0.08177,0.00452,0.39395,-0.19028,-0.1273,0.0149,-0.1424,-0.04448,-0.04739,0.25631,-0.03543,-0.2381,0.09008,-0.24926,0.00177,0.20017,0.17964,0.03246,0.12795,-0.00358,0.09297,-0.26903,0.395,0.09219,-0.04585,-0.2045,0.05326,-0.23499,-0.0888,-0.17756,0.1791,-0.04365,-0.24413,-0.08421,-0.20921,-0.09413,0.11428,-0.32545,0.02971,-0.60053,-0.07113,-0.39839,0.03186,0.52242,-0.03705,-0.03301,0.16033,-0.12649,-0.25826,-0.01163,-0.08684,-0.02405,-0.36622,-0.19133,-0.11468,0.04011,-0.18261,0.30296,-0.01068,0.012,0.03107,-0.07718,-0.07343,-0.00172,-0.1972,-0.24407,-0.48715,-0.08321,-0.16559,-0.12824,-0.02911,-0.09765,0.08122,-0.17411,-0.28685,0.76166,-0.0195,-0.10461,-0.06976,-0.0405,0.61204,-0.03439,-0.05011,-0.02426,-0.05511,0.04241,0.10618,-0.11591,0.03208,-0.01493,-0.05044,0.15698,-0.02539,0.78638,-0.04296,-0.01427,0.15281,0.23307,-0.15821,-0.02758,-0.02525,-0.07554,-0.10788,0.77433,-0.13464,-0.04726,0.06323,0.17885,-0.04081,-0.0475,-0.21067,0.01104,-0.08929,-0.00218,-0.44166,0.05515,-0.24513,-0.07369,0.00871,-0.02576,-0.09513,-0.27234,-0.21568,0.3311,-0.10051,0.22118,0.2694,0.05571,-0.21838,-0.35741,-0.05399,-0.07723,-0.23419,-0.18031,0.04743,0.06847,0.05135,-0.05363,0.36544,-0.31511,0.01462,-0.15452,-0.03852,-0.11733,0.17161,-0.09757,0.28518,-0.12426,-0.22244,0.03278,0.02967,-0.06818,0.22389,-0.45003,-0.38716,0.08798,0.006,0.04127,0.1763,-0.29292,-0.11877,-0.10464,0.10187,-0.08505,-0.05119,-0.02325,-0.1181,-0.17635,-0.0233,0.23175,-0.22664,0.57481,-0.14458,-0.28371,-0.17925,-0.13917,-0.1542,0.14301,0.31281,0.05365,-0.34702,0.07718,0.672,0.00446,-0.19907,-0.11269,-0.138,0.23084,0.08405,0.03758,-0.39749,-0.20868,-0.18961,-0.16112,0.01352,-0.04988,0.06479,0.06344,0.08311,-0.35929,-0.0068,0.46274,0.02949,-0.03448,-0.35987,-0.02344,0.05399,-0.36878,-0.08782,-0.1187,0.02763,-0.06994,-0.19426,0.07944,-0.22007,-0.1979,-0.32552,0.14497,-0.13039,-0.1156,-0.02986,-0.08865,-0.39597,-0.23095,-0.08083,-0.26253,-0.13895,-0.00735,-0.09125,-0.13125,-0.01162,0.35073,0.24471,-0.23042,-0.16744,0.05266,-0.09357,0.09966,-0.16415,0.03373,-0.12608,0.18882,-0.00965,0.12315,0.13707,-0.10335,0.28701,0.01133,0.02436,0.02324,-0.02087,-0.13797,-0.00981,0.24725,-0.37015,-0.36733,0.03485,-0.04647,0.2742,-0.1979,-0.27951,-0.15097,0.07524,0.2806,0.01897,0.1864,-0.16485,-0.25911,-0.15127,-0.23605,-0.1307,-0.15756,-0.14944,0.16318,-0.09327,-0.02287,-0.03655,0.43266,0.01992,-0.48375,0.06219,-0.04116,-0.18184,0.80715,-0.29866,-0.30906,-0.36067,0.0961,-0.18746,0.2437,-0.08011,-0.17625,-0.04585,0.11565,-0.11955,-0.07233,-0.40623,0.04176,-0.03441,0.64031,-0.10591,-0.09003,-0.03116,-0.05725,-0.03394,0.13682,-0.01245,0.0052,-0.00086,0.013,0.07247,-0.01511,-0.16448,-0.15713,-0.1768,-0.05819,0.23985,-0.2162,-0.09643,-0.14478,-0.41216,-0.11146,-0.18087,-0.06506,0.18951,0.00243,-0.06602,-0.28076,-0.41479,-0.10267,0.09975,0.19287,-0.23662,-0.3529,0.10941,0.0311,-0.12892,0.25424,-0.00956,-0.03083,0.01894,-0.17678,-0.04223,-0.0561,0.35435,-0.08528,0.1028,-0.19851,-0.11193,0.01223,-0.20985,0.03958,-0.04891,-0.01013,0.01221,0.05476,-0.14326,0.04592,-0.01585,-0.09787,0.10817,0.3915,-0.05589,-0.12666,-0.03523,-0.32161,-0.46217,0.053,-0.21311,0.08825,0.12511,0.26472,-0.28858,-0.04987,-0.18025,-0.01719,-0.2672,0.16542,0.09718,-0.19815,-0.35204,-0.27754,0.14107,0.04449,-0.23503,-0.25551,-0.23783,0.00335,-0.49239,-0.03438,0.05174,-0.06613,-0.1697,0.03399,-0.12328,-0.0559,0.08052,-0.21128,-0.04667,-0.50332,-0.02232,-0.37201,-0.12698,0.00781,0.24379,0.26555,0.29155,-0.14245,-0.18023,0.30697,0.12577,-0.15547,-0.16055,0.00016,0.05889,-0.17753,-0.06643,-0.00286,-0.031,-0.32482,-0.3038,-0.02932,0.66427,-0.14399,0.97826,-0.12142,-0.25905,-0.05183,0.77802,0.00198,-0.22766,-0.34143,0.14064,-0.21042,0.00793,0.24415,-0.25852,0.59169,-0.17844,-0.21348,0.48998,-0.09067,0.11926,0.0024,0.22221,-0.34006,-0.26028,0.14041,0.22807,0.07787,-0.03862,0.01235,-0.01687,-0.10577,-0.01063,-0.02695,-0.08112,-0.07462,-0.24276,-0.27888,-0.1287,0.06573,0.04039,-0.1286,-0.00037,0.03874,-0.23398,0.05714,-0.20793,-0.31603,-0.13241,0.07615,0.24857,-0.06893,-0.16485,-0.19348,-0.20851,0.12139,-0.57967,0.03417,-0.17267,-0.13013,0.56021,-0.0574,0.2582,-0.00723,-0.12063,-0.08736,-0.04857,0.07723,-0.0675,0.0736,-0.06523,-0.02633,-0.17093,0.51028,0.01872,0.2615,0.28825,-0.00016,-0.01666,0.3038,-0.30297,-0.13137,0.00049,-0.08648,-0.05041,0.02603,-0.00581,-0.30712,-0.07483,-0.15438,-0.02372,0.01941,0.03434,-0.02086,-0.05511,-0.10685,0.16937,0.01227,-0.32893,-0.05461,0.10368,0.17674,0.02179,-0.1531,-0.02105,0.30785,-0.17862,0.61461,0.02231,-0.04739,-0.01785,-0.10386,-0.17063,-0.41738,-0.24742,-0.10109,-0.0187,0.06834,0.09819,0.17247,0.10376,-0.14984,-0.06129,-0.72676,0.05934,-0.12289,-0.16597,-0.19225,-0.08558,-0.33902,-0.24923,-0.05126,-0.26044,-0.29059,-0.05683,-0.01064,0.56612,-0.26757,-0.36065,-0.227,-0.10711,-0.28058,-0.07694,-0.03742,0.0571,-0.14702,-0.08119,-0.0833,-0.20566,-0.31737,0.05724,-0.09412,-0.13425,-0.09198,0.10991,0.4173,0.01838,-0.07021,-0.02501,-0.05804,0.03402,0.07725,-0.07811,-0.33092,-0.31886,-0.36362,-0.03433,-0.04165,0.04048,-0.13972,-0.11291,-0.00597,0.09301,-0.00251,-0.00867,-0.00604,0.22635,0.0252,0.09025,-0.00571,-0.06979,-0.08853,-0.18196,-0.05729,0.02176,-0.09595,0.15675,-0.13781,-0.03979,0.09918,0.18284,0.13124,-0.11553,-0.11786,0.03821,-0.17435,-0.09627,0.5544,-0.25337,-0.0846,0.35544,-0.12946,0.18916,0.37774,0.13239,-0.04554,-0.07031,-0.07429,-0.06206,0.21548,-0.17496,-0.19738,-0.15088,-0.22409,-0.42259,-0.22923,-0.0429,0.258,-0.33307,0.15717,0.10546,-0.02636,0.10644,0.01957,-0.19046,0.08594,-0.35853,-0.047,-0.22657,-0.48333,-0.29008,-0.0262,-0.17244,-0.13972,-0.07045,0.05193,-0.16446,0.09934,-0.02119,0.15718,0.02187,-0.04169,-0.03761,0.67548,0.06612,-0.13395,0.28163,-0.12062,0.21091,0.02953,-0.14856,0.07517,-0.01293,0.22354,-0.14978,-0.013,-0.05868,-0.21663,-0.1355,0.00376,0.12067,0.00378,-0.10092,0.38066,0.15969,-0.02644,0.04145,-0.01391,0.09786,-0.02965,-0.11142,-0.15354,-0.13947,-0.16678,0.12971,-0.07673,-0.03068,-0.4172,-0.01553,0.01266,-0.03887,-0.03958,0.19263,-0.15531,-0.04962,0.14007,-0.23,0.13015,-0.00569,-0.44003,-0.024,0.04324,0.14499,0.08478,-0.18086,0.24052,-0.25084,-0.20954,0.01956,0.15992,-0.03817,-0.29423,-0.11017,-0.0716,-0.28874,-0.01775,-0.20433,0.08208,0.07693,0.21878,-0.1237,0.17626,-0.0805,0.00112,-0.07686,-0.03312,-0.08837,0.37181,-0.1468,-0.12069,0.64152,-0.07429,-0.12507,-0.07881,-0.27482,0.08271,0.01115,0.00474,-0.09845,-0.20447,-0.31691,-0.02925,-0.06524,0.06961,0.09312,-0.01095,-0.01885,0.11888,-0.14186,-0.31149,-0.17892,0.04125,-0.20391,0.14921,-0.22825,-0.02163,-0.01004,-0.11895,-0.0762,-0.1989,-0.43498,-0.27324,0.05866,-0.01595,-0.18079,-0.16922,-0.08332,-0.13837,0.08747,0.26273,-0.16317,0.08476,0.04649,-0.07384,-0.43161,0.0987,0.1275,-0.24218,-0.18541,-0.1003,-0.33411,-0.15125,0.34962,-0.13581,-0.03318,-0.03421,-0.00858,-0.2207,-0.08774,-0.17874,-0.34051,0.30149,0.03891,-0.07388,-0.13077,0.44815,-0.14713,0.02317,0.15852,0.05441,-0.08992,-0.07623,0.11432,-0.08768,-0.1872,-0.00642,0.26155,0.04519,0.45989,0.24269,0.16178,-0.15151,-0.18969,-0.24046,-0.0272,-0.00148,0.84593,0.35698,-0.06087,0.03705,-0.1991,-0.18033,0.12931,-0.03861,-0.21201,0.05716,-0.19092,0.09588,0.10938,-0.05284,-0.21703,-0.29141,-0.20062,0.27489,0.59398,-0.19651,0.15618,-0.13075,0.03621,-0.28742,-0.0118,-0.09576,-0.12496,0.04913,-0.06866,-0.30736,0.37222,0.02121,-0.17531,-0.23881,0.00563,-0.01118,-0.10541,-0.32032,0.1011,-0.16232,0.25311,0.04072,0.27346,0.22167,0.0409,0.02285,-0.1451,-0.03694,-0.15183,0.08679,0.09552,-0.12643,0.3066,-0.026,-0.37214,0.14581,-0.26642,-0.25034,0.1268,-0.00191,-0.03868,-0.03916,0.29485,-0.03144,-0.00349,-0.25855,0.0867,0.13754,-0.10262,-0.13766,0.10241,-0.01045,0.25658,0.01506,-0.10884,-0.00853,-0.07945,-0.26618,-0.18655,-0.23397,-0.20329,0.02288,-0.03226,0.06819,0.00831,-0.28048,-0.4015,-0.27737,0.30916,-0.07319,0.00563,-0.16256,-0.0474,0.16839,-0.01374,0.00484,0.12239,-0.19071,-0.06784,0.15311,-0.07509,-0.00819,0.16168,-0.01222,-0.14438,-0.10233,-0.13556,-0.00637,-0.19613,-0.05565,-0.0305,-0.06897,-0.35287,0.4606,0.00674,-0.19674,0.03583,0.104,-0.26776,0.17348,-0.1633933,-0.14692,0.42671,0.07363,-0.00317,-0.01209,0.08249,0.84078,0.27983,-0.25041,0.5152,-0.08392,-0.2362,-0.04025,-0.03466,0.05941,0.00858,-5e-05,-0.16095,0.16966,-0.2056,-0.09364,0.00685,-0.17415,-0.06351,-0.02358,-0.17811,0.09386,0.12388,0.10765,-0.20951,-0.16317,-0.00344,0.01392,-0.12933,-0.37926,-0.03577,-0.00365,-0.2305,0.29389,-0.27475,0.03235,-0.13776,-0.31652,-0.47267,-0.13547,0.0442,-0.04055,-0.0931,0.12688,0.09506,-0.27407,-0.03315,0.10604,-0.33924,-0.11264,-0.12743,0.05378,0.20681,0.32168,0.53763,0.37831,-0.06734,-0.15186,0.11852,0.05588,-0.2742,-0.237,0.05742,-0.1945,-0.01029,0.01457,-0.09482,0.14541,-0.17866,-0.04187,-0.30641,-0.08759,0.16169,-0.07401,-0.10537,-0.03287,0.69154,-0.08812,0.03996,0.17972,0.05535,-0.01952,0.04601,-0.01639,-0.05214,-0.09744,-0.01562,0.11397,0.07838,0.11395,-0.08619,0.16722,-0.01433,-0.20557,-0.05912,-0.00068,-0.03852,-0.17661,0.06904,0.08902,0.0818,-0.1769,-0.21872,-0.07424,0.11017,0.01921,0.14472,0.01932,-0.01399,-0.14194,0.35372,0.11047,0.15185,0.10551,-0.14943,-0.06185,0.18452,0.02414,-0.25711,-0.17552,0.1873,0.01961,0.3032,-0.05558,-0.32685,-0.00978,0.04893,0.1016,0.33377,0.00858,0.05513,0.00597,0.05409,-0.03989,-0.05457,-0.2484,0.20384,0.08527,-0.32862,-0.23954,-0.01035,0.0363,-0.56407,0.05731,0.47665,0.18332,-0.08507,0.18601,-0.30429,-0.12211,0.19387,-0.06935,0.19901,0.2849,-0.0368,0.02799,0.79963,-0.0206,0.09109,-0.1908,-0.07064,-0.04748,0.28306,0.07542,-0.2551,0.06202,0.49056,-0.03619,-0.10413,-0.19973,-0.06766,0.03122,0.03883,0.16942,-0.15152,-0.21699,0.22996,-0.2373,0.07721,0.26915,-0.02716,0.12646,-0.0157,-0.01007,-0.02623,-0.14138,-0.04974,-0.33708,0.00374,-0.10892,-0.27651,0.07281,-0.18015,0.05917,0.0581,0.00668,0.01918,0.00063,-0.2515,-0.0505,0.28298,0.26023,-0.08955,-0.09063,-0.02592,-0.228,0.03665,-0.26485,-0.00821,0.30171,-0.49149,-0.07988,-0.02456,-0.01485,-0.09932,-0.10735,0.23158,-0.15494,-0.15108,0.55701,0.03181,-0.09038,0.33148,-0.02652,-0.00014,-0.22839,0.01588,-0.43208,0.0255,-0.01839,-0.29489,0.04255,-0.06561,0.00874,-0.00662,-0.16241,-0.22187,0.09233,-0.33441,-0.26147,0.08945,0.05901,0.30881,0.5408,-0.23806,-0.17417,-0.12511,-0.01036,-0.08778,-0.03202,-0.07514,0.10713,-0.09083,-0.06531,-0.14697,-0.10243,0.21725,-0.15331,0.04762,-0.00786,-0.26907,0.40567,-0.32504,0.11293,-0.19942,0.22803,-0.19293,0.11988,-0.14622,-0.23335,-0.03011,0.02039,0.01898,-0.0653,0.11308,0.29708,0.01919,-0.02332,0.22713,-0.12347,0.14528,0.03403,0.02614,-0.1014,-0.12768,-0.06948,-0.52331,-0.04389,-0.18618,0.00929,-0.41632,-0.24601,0.25474,-0.17049,-0.08626,-0.12455,-0.1134,0.07142,-0.36826,-0.26915,-0.32989,-0.1208,0.06596,0.00428,-0.43187,-0.24286,-0.17722,-0.45035,-0.0546,0.62007,0.08413,-0.01602,0.11665,0.00541,-0.17129,0.01029,-0.00965,0.1977261,-0.04095,0.13978,-0.12082,0.06836,0.02868,0.12199,-0.04983,-0.00788,-0.13704,-0.01927,-0.25803,-0.13164,-0.07263,0.16114,0.02457,-0.27934,0.10871,-0.22158,0.3617,-0.18726,-0.07111,0.2702,0.1455,0.27393,0.1665,-0.09234,0.03993,-0.21239,-0.10013,-0.07408,-0.32158,0.73014,-0.06988,-0.00109,-0.1704,-0.31091,-0.37026,0.03149,0.01521,0.03801,0.04266,-0.15194,-0.15805,0.26827,0.93322,0.24392,0.29249,-0.27412,-0.02392,-0.06658,-0.13281,-0.00585,0.28921,0.03086,-0.07383,-0.41125,0.0581,-0.03776,-0.0504,0.08848,0.01417,-0.00696,-0.22934,0.22629,-0.14507,-0.14801,0.09348,-0.11577,-0.0845,0.04583,-0.17201,-0.01545,-0.31634,0.1169,-0.16416,-0.46711,-0.04614,-0.04633,0.00193,-0.28121,-0.0694,-0.03258,0.10053,-0.17874,-0.01624,-0.19289,-0.16898,-0.21476,0.18061,0.14681,-0.22022,0.12651,-0.16539,-0.02675,0.2806,-0.05829,-0.05051,-0.0056,0.07318,0.03851,-0.00289,-0.40735,-0.31821,-0.01926,-0.21659,-0.11478,0.11648,0.34498,0.04245,-0.02205,-0.01271,-0.02082,0.02677,0.04054,-0.1595,-0.05524,-0.07816,0.28934,-0.16571,0.03212,0.04313,-0.14958,0.31668,0.08336,0.09602,0.02814,-0.11278,-0.12872,-0.03387,-0.28897,-0.17533,-0.03349,-0.29282,-0.0619,0.18714,-0.10387,0.4797,0.06231,0.03963,-0.18741,0.09285,-0.08319,-0.10177,-0.10707,0.67459,-0.29126,-0.12234,0.0785,-0.53581,0.00253,0.2354,-0.26953,0.17636,-0.02145,0.00337,-0.19554,-0.08722,0.06225,0.45346,-0.04172,-0.21848,0.18325,-0.31626,-0.00778,0.09525,-0.03282,-0.35685,0.0052,0.04374,-0.021,-0.20796,-0.06409,-0.09498,-0.036,-0.20453,0.09614,-0.16786,0.9231,0.21429,-0.10611,0.03791,-0.02172,0.0166,0.04478,-0.09218,0.08343,0.02362,0.00705,0.15355,-0.28364,0.18817,-0.16465,0.13623,0.00537,-0.19199,0.22764,0.02337,0.1484,-0.18358,0.33022,-0.17098,0.57286,-0.00151,-0.14906,0.02052,0.22682,0.03041,-0.18759,0.05233,-0.1044,-0.05943,-0.1831,-0.16129,-0.03859,-0.14668,-0.21585,0.06697,-0.11824,-0.12583,-0.06112,0.02888,0.13721,0.0801,-0.20611,-0.08682,-0.21919,-0.16245,0.22948,-0.07578,-0.05464,0.0207,-0.008,-0.01927,-0.11701,-0.25445,-0.03133,-0.20538,-0.42606,-0.04506,-0.09005,-0.12248,-0.06191,-0.17426,-0.09748,-0.05475,-0.22703,-0.14237,-0.18341,-0.04243,-0.13551,-0.13384,-0.08612,0.0161,-0.03363,0.26442,-0.12419,0.06829,-0.12125,-0.43754,-0.06154,0.20477,-0.00748,-0.19466,-0.11043,-0.04441,-0.10483,-0.05382,-0.11093,-0.17152,0.05264,-0.08781,0.06336,0.07483,0.08333,0.00658,-0.36575,-0.00159,-0.02375,-0.00845,-0.00753,-0.11454,-0.14872,-0.03196,-0.2752,0.30381,-0.12803,-0.20642,0.05487,0.04602,-0.00732,-0.03658,-0.11363,0.54484,-0.03759,-0.09772,-0.20472,-0.14048,0.04786,-0.14379,-0.17039,0.05198,0.13838,-0.42377,-0.17757,0.06516,0.06603,-0.09119,0.5527,0.06022,-0.12624,0.21232,-0.13017,-0.18167,-0.22041,0.0296,-0.01245,0.20041,-0.05491,-0.14914,-0.2145,-0.12201,0.02776,-0.30683,0.38764,0.03003,-0.04789,0.0423,-0.06926,-0.3412,-0.01639,-0.01911,-0.38924,-0.03272,0.04272,0.02288,-0.08862,0.12768,-0.04173,-0.14251,0.02036,-0.02053,-0.64491,0.02045,-0.08256,-0.05276,0.00243,-0.02941,0.20394,0.14342,0.15291,0.20912,0.27753,-0.04464,0.08549,0.48394,-0.09203,-0.23709,0.10765,0.01884,-0.0114,0.18191,0.01787,-0.0076,0.51323,-0.16845,-0.08023,-0.01374,-0.04052,-0.05002,-0.23961,-0.18018,-0.03897,-0.06259,0.00138,0.08203,0.04317,-0.002,-0.11598,-0.10981,-0.16294,-0.02527,0.00937,-0.3123,0.23846,-0.0215,-0.01003,-0.05033,-0.12823,-0.15229,-0.24889,-0.10782,0.14846,0.06702,-0.02875,-0.12782,0.02904,0.24885,0.73066,0.18566,0.0399,0.07489,0.0112,-0.00081,-0.03834,0.42095,0.00708,-0.07995,0.14054,-0.34796,0.02995,-0.14645,-0.14778,-0.00055,-0.04629,-0.04828,-0.01778,-0.00557,0.18277,-0.00711,0.03256,-0.08688,-0.01989,0.20919,0.13621,-0.19673,-0.07564,-0.12465,-0.10738,-0.36777,0.10959,0.06241,-0.06342,0.11603,-0.00055,0.11251,-0.00815,-0.35564,-0.16589,-0.08532,0.00583,0.28413,-0.22369,0.89713,-0.19408,0.0452,-0.2608,-0.00111,0.03173,0.0334,0.02159,-0.25671,-0.08052,-0.06563,-0.01755,-0.00444,-0.0131,-0.34908,0.05851,0.06086,0.04485,0.42643,-0.14984,0.00363,-0.10892,1.0744,0.02252,-0.15971,-0.06905,-0.12167,-0.00591,-0.29818,0.39882,-0.55618,-0.17913,0.14109,-0.1039,0.21603,-0.25731,0.09843,0.30112,0.02876,0.07846,-0.02178,0.14931,-0.09472,0.03378,0.76337,-0.23354,-0.02451,0.02768,-0.01295,-0.04614,0.34324,-0.37011,-0.02201,0.01021,-0.17454,-0.08238,0.17021,-0.37154,-0.07801,0.10711,0.32083,-0.11854,0.19618,-0.07468,-0.07164,-0.12865,-0.11491,-0.0525,-0.1348,-0.09944,0.06619,-0.14624,0.02565,0.46262,-0.16601,0.00667,-0.13462,0.0141,-0.15267,0.0433,-0.03747,0.54224,-0.0725,-0.18348,-0.05099,0.00852,-0.1385,-0.30589,-0.22742,0.01125,0.07566,-0.01209,-0.07109,-0.08748,-0.002,-0.12689,0.03403,-0.07492,0.00469,-0.08144,0.04411,-0.08693,0.06483,0.13738,-0.01791,-0.11901,-0.02371,0.17822,-0.07218,-0.17382,-0.00191,-0.2499,0.27236,0.31162,-0.10528,0.09123,-0.08142,-0.17298,-0.23364,-0.25461,-0.25413,-0.298,0.16712,-0.11498,-0.03887,0.05275,-0.04457,-0.00934,-0.16093,0.39857,0.0124,0.03923,-0.01194,0.32873,0.08984,-0.07686,0.04635,0.1791,0.09212,-0.47799,-0.02628,-0.1337,0.00517,0.06935,-0.10315,-0.14679,-0.02136,-0.18788,-0.0988,-0.11941,0.00651,0.03977,0.23181,0.01866,-0.06598,0.01399,0.23707,-0.10591,-0.1169,0.04254,0.00824,-0.1527,-0.22759,0.03336,-0.20993,-0.35157,0.13344,0.03938,-0.03066,-0.06055,0.02953,0.01863,-0.18491,0.13994,-0.17836,-0.0508,-0.23022,-0.20415,0.99917,-0.29075,0.14767,0.19204,-0.00049,-0.16916,-0.2397,-0.14871,-0.14271,-0.08486,-0.26308,-0.32639,-0.05671,-0.24044,-0.11588,-0.1822,-0.32103,-0.09105,0.01052,-0.20252,0.1349,-0.21879,-0.17321,-0.22276,-0.04139,-0.07693,-0.29337,-0.00336,-0.04973,0.15493,0.03306,0.07836,-0.1494,0.06088,-0.21552,-0.13313,-0.04867,0.12173,0.51017,0.76354,0.05872,0.1721,0.05216,0.03568,-0.09306,0.26537,-0.3089,-0.03509,-0.01269,0.13996,-0.24109,-0.12118,-0.40784,-0.37391,-0.03111,-0.02671,0.04837,-0.09052,-0.15702,-0.01013,-0.22233,0.00205,0.04449,0.01888,-0.0629,-0.30754,-0.28391,0.00623,0.06527,-0.31574,0.1031,-0.09087,0.02371,0.04828,-0.09024,0.1269,0.10873,-0.22266,-0.03642,0.07755,-0.10771,-0.06208,0.15442,-3e-04,0.11243,-0.04388,-0.21361,-0.10677,-0.02988,-0.09954,0.20225,-0.14332,-0.0913,-0.00397,0.01202,-0.14,-0.14614,-0.03283,-0.06601,-0.19087,0.10095,0.01387,-0.01288,0.0197,-0.44155,-0.06912,-0.20037,-0.26916,-0.21581,-0.18294,0.08108,-0.16854,0.15776,-0.09082,-0.0616,-0.22487,0.06189,0.00951,-0.28645,-0.29672,-0.11023,-0.14851,-0.11217,0.33278,-0.31881,-0.01182,0.1673,-0.31065,0.05106,-0.34557,-0.35029,-0.26516,0.14116,-0.00196,-0.18167,-0.19375,-0.03577,-0.17613,-0.11067,0.07332,-0.04347,0.24271,-0.04571,-0.03599,-0.07165,0.23898,-0.05123,0.17498,-0.01841,0.04226,0.20556,-0.21019,0.00993,-0.05561,-0.16881,0.20825,0.10308,-0.01306,-0.29813,0.07433,-0.06509,0.13945,0.01437,-0.14162,-0.22623,-0.16333,0.08122,0.09454,-0.00547,-0.13787,0.17794,-0.53603,0.00569,-0.29876,-0.19377,-0.22481,-0.18475,-0.76991,0.15867,-0.01702,0.06635,0.02406,-0.17768,-0.04087,-0.12873,-0.01144,-0.06327,-0.11258,-0.30636,-0.33541,-0.1803,-0.15331,-0.27538,-0.03964,0.00683,0.03491,0.18567,0.0513,-0.07066,-0.09397,0.03831,-0.02729,0.055,-0.26792,-0.1562,0.65886,0.05122,-0.45388,-0.0848,-0.07861,0.11366,0.42106,-0.00286,-0.44812,-0.22472,-0.04285,-0.27616,-0.0867,0.14906,-0.12218,-0.09536,-0.28977,0.05343,0.05133,0.00332,0.7103,-0.08214,-0.05161,0.29336,0.02621,-0.05124,-0.20225,-0.1995,0.00857,0.0201,0.16029,-0.0782,0.08852,0.26507,-0.34586,-0.44295,-0.18302,-0.05291,-0.17322,-0.2129,-0.08346,0.001,-0.11855,-0.07976,-0.21793,-0.1744,-0.22893,-0.22091,-0.04382,0.06589,-0.15428,-0.17191,0.21954,-0.15821,0.04976,-0.04756,-0.27334,0.13945,-0.05333,-0.1172,0.66469,-0.18163,-0.09585,-0.10402,-0.40827,-0.09586,-0.17331,0.11836,0.07388,0.08962,0.13336,0.00224,-0.05043,0.08471,-0.42792,-0.38414,0.12961,-0.08865,-0.35967,-0.12293,0.02652,0.05081,-0.2172,0.07377,0.08915,-0.20899,-0.20796,-0.31008,-0.03487,0.38087,-0.07601,-0.08924,-0.04147,0.01424,-0.26559,-0.01318,-0.47809,-0.01912,-0.09652,-0.07264,0.07198,-0.13849,-0.07844,-0.26428,-0.00991,0.1731,0.04508,-0.23478,0.11995,0.07827,-0.10191,-0.30682,-0.32622,0.02271,0.15217,-0.19042,-0.06356,-0.06172,-0.04303,-0.18494,-0.12207,0.16866,-0.16874,0.05603,-0.01611,-0.30602,0.05587,-0.08824,0.40762,-0.09126,0.13223,0.00438,-0.01726,0.03108,-0.01218,0.16053,-0.23829,-0.08545,0.35146,-0.34329,-0.03413,-0.02654,-0.3152,0.34722,0.36331,-0.07343,0.08156,-0.15721,-0.06179,-0.16234,-0.17687,-0.21335,-0.27599,0.12643,-0.02988,0.16029,-0.21126,-0.09723,-0.05791,-0.17594,0.06338,-0.01393,-0.0432,0.13701,0.11008,-0.09026,0.02322,-0.23114,0.1254,-0.34931,-0.41758,-0.06475,0.12881,0.15108,-0.17605,-0.17374,0.0344,0.08129,0.20709,-0.28103,-0.16108,-0.2811,0.52312,0.28121,0.03857,0.10201,-0.1729,0.03508,-0.00061,0.01388,-0.06856,0.02287,0.06284,-0.20197,-0.17742,-0.34981,-0.06648,0.26752,-0.03881,0.01371,-0.29436,-0.05787,-0.01709,-0.03847,-0.2805,-0.22432,-0.13051,0.26264,-0.25607,-0.78089,0.16789,-0.00616,0.04624,-0.33912,0.04006,-0.00414,-0.21896,-0.12703,-0.2864,0.46374,0.02054,-0.28127,-0.06086,0.09951,-0.40367,0.01665,-0.27523,-0.0158,-0.08793,-0.18111,-0.16497,0.26214,0.06116,-0.00208,0.04603,-0.16508,0.00458,-0.18981,0.00611,0.36537,0.01333,-0.02261,-0.13778,-0.05694,-0.05492,-0.28454,0.24814,-0.01575,0.16903,-0.40104,0.1743,-0.22149,-0.27152,-0.01291,0.14966,-0.08321,0.22569,0.00205,-0.36469,-0.06282,0.09775,0.59836,0.07814,-0.13991,-0.23833,0.00053,-0.12065,-0.23878,-0.16293,-0.04825,-0.22993,-0.07955,-0.40202,-0.01897,-0.19352,0.05357,0.06462,-0.01156,-0.13341,-0.04622,0.13915,0.06577,-0.03408,0.06871,-0.30812,-0.47573,-0.34797,0.54944,-0.14572,-0.0943,-0.26669,0.04029,-0.01902,-0.36408,-0.05155,0.21086,-0.12578,-0.05256,0.10928,-0.09741,0.50948,0.00496,-0.03746,-0.05161,0.3965,-0.027,0.20122,0.05271,-0.3347,-0.21542,-0.27563,0.03194,-0.24149,0.00205,-0.11834,-0.37115,-0.28971,-0.1584,-0.08873,-0.1567,-0.20858,-0.0172,0.08066,0.1204,0.22435,-0.27826,0.32085,-0.35214,-0.48035,0.08303,0.18264,-0.12935,-0.0343,-0.02695,0.0849,-0.05198,-0.13064,0.01202,-0.05839,-0.10737,-0.17964,-0.17623,-0.10627,0.10596,0.37949,0.06656,0.09283,0.14411,0.06497,-0.07004,0.17676,0.0036,-0.10631,-0.02529,-0.09959,0.62593,0.17763,0.12878,0.06966,0.08058,-0.09316,-0.16818,-0.28378,-0.18825,0.07437,-0.32963,0.35856,-0.20087,0.04655,-0.41531,-0.02633,0.16344
RD,0.04802,0.04802,0.06982,-0.14264,0.14923,0.11725,-0.22065,-0.00165,0.04924,-0.01844,0.10757,0.01708,0.10965,0.02165,0.08121,-0.09237,-0.05126,-0.40852,-0.22022,-0.04791,-0.2089,0.01715,-0.21843,0.19199,0.26717,-0.0169,0.20735,-0.1319,0.04277,-0.02797,0.05377,0.05498,0.07246,-0.0781,0.04523,-0.08115,0.04543,0.00137,0.19284,-0.04226,-0.04269,-0.08193,-0.02377,-0.09364,0.37399,-0.07216,0.20353,-0.00972,0.19298,-0.18947,0.09897,0.02881,0.03518,-0.12709,0.00146,0.28728,0.12367,-0.13493,-0.02212,-0.19722,0.0038,-0.04957,-0.02557,-0.07069,0.15536,-0.04606,-0.22306,-0.10616,-0.00781,0.09077,0.00864,0.26331,-0.22929,0.15028,0.29574,0.07691,0.0576815,-0.00803,-0.12331,0.01691,-0.10909,-0.11835,-0.15243,0.00376,-0.0252,-0.02502,-0.02808,-0.1895,-0.04848,0.04868,0.10087,0.00594,0.1129,-0.01164,0.48083,0.01279,0.03418,0.10606,-0.18312,-0.02296,0.02415,0.03443,0.0673485,0.30551,0.00273,-0.06378,0.00558,-0.04035,0.03983,3e-05,-0.06222,0.15023,0.02077,0.0047,0.12857,0.00506,0.04955,0.03301,-0.05573,-0.08184,0.03702,0.01142,0.17483,-0.00254,0.14036,0.17092,-0.13591,0.2204,0.02777,0.03209,0.08146,0.04521,-0.01013,0.01318,-0.01906,0.18879,0.05678,-0.10798,0.09491,0.10556,-0.0253,0.08898,-0.10119,0.04852,-0.3279,-0.09815,-0.06192,0.04495,-0.06681,0.1384,-0.06253,-0.06053,-0.0266,-0.0115,-0.91191,-0.03272,0.14831,-0.07019,0.04391,0.23295,0.04529,0.00784,-0.1161101,0.07185,0.0902,-0.0014,0.04827,-0.09608,-0.02223,0.10144,0.24055,-0.10848,0.08017,-0.17214,-0.10283,-0.17798,-0.03508,0.0594,-0.06703,0.00422,-0.05489,0.17541,-0.10383,-0.20977,-0.15945,-0.06714,-0.04565,0.0549,-0.02863,0.14438,0.00933,-0.17545,-0.12903,0.07623,0.03126,0.12359,-0.02041,-0.08231,0.12841,0.00647,-0.01449,0.15444,0.17015,0.17493,-0.09296,-0.02471,-0.25838,0.09137,-0.05453,-0.0805,0.03172,0.06169,-0.02608,0.07812,0.01466,0.334,0.02593,0.12956,-0.13091,-0.00215,-0.0379,-0.09004,-0.30366,-0.02205,0.042,0.02103,-0.03786,-0.00078,0.02442,0.17323,-0.08343,0.01423,-0.16625,-0.21039,-0.1369,-0.45074,0.05495,-0.61339,-0.18731,-0.13809,0.0932,-0.15771,-0.04365,0.07553,-0.0239,-0.08155,0.1957,-0.03832,0.24864,-0.19347,0.05305,0.01162,-0.0362,0.10325,0.04157,0.21473,0.04645,-0.14274,-0.08578,0.08189,-0.06496,0.0109,-0.04886,-0.03827,-0.05739,0.29414,0.08748,-0.07775,-0.22399,-0.0166,0.10538,-0.1750465,0.09476,0.03149,0.09056,-0.09603,0.03086,0.03404,-0.04992,0.14085,0.08701,-0.06562,-0.01338,0.00622,0.05735,-0.11558,0.25803,-0.04332,0.09983,0.00738,-0.07696,-0.00307,-0.05008,-0.12203,-0.01539,-0.03721,-0.17592,0.10649,-0.17861,0.05972,-0.17935,0.07203,-0.0325,-0.16177,0.05577,-0.31747,-0.14208,0.02004,0.06502,0.14076,-0.0273,-0.10915,0.11029,0.06204,-0.06459,-0.0762,0.07032,-0.0412983,-0.07156,-0.05512,0.01616,0.0969,-0.06559,-0.08894,-0.10791,0.06473,-0.03557,0.05531,-0.03422,-0.04932,0.05419,-0.06597,-0.09555,0.09667,0.02201,-0.05981,0.03273,0.11619,-0.08093,0.06361,-0.02336,0.34943,0.12818,-0.07788,0.01713,0.03702,0.24124,0.04874,-0.03943,0.05089,-0.11866,0.06847,-0.1133,-0.00398,-0.06557,-0.11813,-0.02407,0.07074,-0.1053,-0.03451,-0.02843,-0.0819,-0.00802,0.04872,-0.01666,-0.05276,0.20862,-0.03528,0.03026,-0.00367,-0.15508,0.15365,0.1177,-0.09225,-0.2178,0.10069,0.11973,0.1958,0.12794,-0.0042,-0.08755,0.06088,0.0056,0.25064,-0.05099,-0.15618,-0.11964,0.02656,0.08749,0.1494,0.15715,0.00916,0.00369,-0.36899,-0.02545,0.08712,-0.00827,0.20018,0.14969,-0.01025,0.25095,-0.01219,-0.01614,0.04226,-0.00927,-0.00122,0.0277,-0.16013,-0.13233,0.07486,0.00031,-0.13273,0.0584,0.37684,0.07278,-0.08385,-0.11179,0.05995,0.12459,0.01466,0.21281,0.00369,-0.10766,-0.04101,0.1571,0.22171,-0.08778,-0.09366,0.05183,0.04372,0.05954,-0.10497,0.03302,-0.08448,0.22686,0.19759,0.21849,-0.12079,-0.11901,-0.02056,-0.03938,-0.33569,-0.12028,0.06409,0.06615,0.12401,-0.0333,-0.17108,-0.07146,-0.45792,-0.06146,0.19543,-0.00415,-0.02321,0.01765,-0.17403,0.08472,0.08882,-0.19012,0.29738,0.01379,0.13278,-0.02696,-0.08927,-0.04261,-0.00039,-0.22336,-0.02125,-0.0794,0.06926,-0.01133,0.12145,-0.08043,-0.02643,-0.0043,0.05396,-0.03964,-0.25313,-0.03105,-0.03568,-0.12143,-0.22321,-0.07112,0.01133,-0.24031,0.01407,-0.06735,-0.03555,0.20958,-0.31549,-0.03416,0.04392,-0.06188,-0.1493241,0.06192,-0.06029,-0.13289,-0.06011,0.04219,0.07838,-0.46704,0.00398,-0.0265,0.18571,-0.01758,0.01264,-0.01583,0.00638,-0.08182,-0.05574,0.00979,0.22785,0.03698,-0.0364,0.06013,0.08643,-0.00473,-0.53977,-0.09997,-0.01766,-0.0369,-0.05755,-0.06686,-0.09808,0.09358,0.07074,0.08474,0.02687,-0.01953,-0.02555,-0.0141,-0.08066,-0.0716,0.0288,-0.03209,0.16037,0.04255,-0.14438,0.08107,-0.21028,0.01753,-0.05195,0.0564,0.06669,-0.23239,0.13123,0.07435,0.02975,0.05048,-0.06949,0.04437,0.18035,0.02835,0.16861,-0.02423,-0.04078,0.14531,-0.00938,-0.00704,-0.05427,-0.05318,-0.00697,0.00773,0.08286,0.1097,0.13456,0.03425,0.11681,-0.1506,0.29995,0.01371,-0.00475,0.0243,0.08446,0.0748,-0.10658,-0.00967,-0.05002,-0.04816,0.06306,0.08352,-0.28259,0.0092,-0.01691,0.18204,-0.01959,-0.08248,-0.00343,0.05479,-0.10485,0.06003,-0.07886,-0.12482,-0.02259,-0.0138,-2e-04,-0.01549,0.00608,-0.03833,0.00073,0.25324,0.06236,0.14277,0.10081,-0.07615,0.05692,-0.13974,-0.06328,0.07552,-0.11412,-0.00173,0.01088,0.136,-0.09722,-0.06027,-0.05422,-0.07626,-0.01985,-0.08549,-0.24854,0.05829,-0.12166,-0.16165,0.01146,0.03889,-0.08617,-0.25794,-0.12282,-0.10529,-0.04582,-0.02347,-0.04025,-0.33399,0.04947,-0.18741,-0.14055,0.01036,0.04636,-0.03766,0.02613,0.10439,0.15506,-0.01431,-0.02714,-0.03807,0.051,-0.03486,0.07336,-0.12327,0.1458,-0.10794,-0.27835,-0.01313,0.0327914,0.02176,0.03985,-0.23299,0.0568,-0.19088,-0.00373,-0.21628,-0.12433,0.05795,-0.03735,-0.05967,-0.11835,-0.02735,-0.11789,-0.15732,0.24521,-0.19155,0.18504,-0.04049,-0.14002,0.01384,0.13997,0.16,-0.05046,-0.17697,-0.0263,0.22539,0.03261,-0.11949,0.01355,0.11937,-0.15319,-0.04006,0.03974,-0.07027,0.0455,-0.07312,0.17634,0.09608,-0.00843,0.46189,-0.03988,-0.07619,-0.14832,-0.01018,0.07808,-0.12053,0.05572,-0.15398,-0.04981,0.04,-0.10252,0.10022,-0.10318,0.05216,-0.16632,0.19076,-0.04114,-0.13624,0.02134,-0.04311,-0.10612,-0.19047,0.30274,-0.12602,-0.00414,0.06482,0.16706,0.10903,0.08474,-0.03725,0.07372,-0.14149,0.07383,-0.15988,0.09901,0.00354,0.32117,-0.08174,0.20016,0.12118,-0.18647,0.11719,0.09542,0.00955,-0.03608,0.15848,-0.12606,-0.0359419,0.02517,-0.06369,-0.04222,0.13318,-0.05635,0.12155,0.06116,-0.02741,0.06168,0.25844,0.02966,0.17841,-0.09291,0.23893,0.20261,-0.28853,-0.08555,-0.1578,0.07816,0.0786,0.05498,0.06578,-0.04098,-0.00859,0.07714,-0.06811,-0.14792,0.04877,-0.1653376,-0.24003,-0.1339803,-0.03999,0.07256,0.10618,0.00314,-0.09918,0.08699,0.00562,-0.031,0.20006,-0.07451,0.04101,0.10085,0.06453,-0.0612,-0.02239,-0.06717,-0.01923,-0.0613,0.00765,0.02345,0.10366,0.29284,-0.0181,0.18429,-0.09139,-0.09009,-0.14159,-0.00128,0.06585,-0.05313,0.02573,-0.19355,0.10192,0.00058,-0.21201,-0.211,-0.0562,0.0199,0.00057,-0.22707,0.05749,-0.03793,-0.01407,0.05591,0.2642,-0.1189,-0.06009,0.03589,0.0945,-0.01212,-0.0117,0.04956,-0.04667,0.1786,0.00026,-0.01939,-0.15292,0.01487,-0.06179,-0.06744,-0.0090043,-0.1116,-0.13516,-0.07802,0.00924,0.05336,0.52161,-0.06268,-0.01586,0.08445,0.07354,-0.02185,0.27007,-0.05615,-0.04144,-0.01163,-0.05169,-0.12438,-0.01685,-0.01661,-0.00178,0.05144,0.07862,-0.01296,-0.03827,-0.02004,0.06827,0.0657,0.01494,0.03238,0.00643,0.10716,-0.00261,-0.04396,0.0808,-0.01398,0.02554,0.03393,-0.20503,0.03597,0.2429,0.05773,0.39427,0.00697,0.03306,-0.06215,0.21855,-0.12085,-0.03503,0.00334,0.1798,0.00437,0.02862,0.13575,-0.49283,-0.05248,-0.02256,0.09797,0.17667,-0.07353,-0.1745,-0.06863,0.02446,-0.04714,-0.53924,-0.04235,-0.00841,0.04846,0.1502,0.09179,0.15556,-0.03056,-0.06576,0.08885,0.45913,-0.06948,-0.17579,-0.04393,-0.15749,-0.02131,0.0394517,-0.0524,0.05615,-0.11445,0.06555,-0.1214,0.05622,-0.04172,0.09504,0.087,-0.02822,0.06701,-0.05001,-0.09042,0.08098,-0.06989,-0.10112,-0.07667,0.02941,0.0757,-0.03399,0.21025,-0.12642,-0.26381,0.06659,-0.05472,-0.08219,0.07513,-0.09039,0.12477,-0.04532,0.0807664,0.16822,0.1092,-0.13353,-0.09555,-0.01375,-0.02803,-0.04147,-0.08569,-0.05738,-0.00963,0.09435,-0.01788,-0.00948,0.09812,0.10566,0.48581,-0.01616,0.25092,0.03209,-0.03303,0.03677,0.14074,0.08178,0.06202,-0.08386,0.08089,-0.13337,0.18228,0.01424,0.07314,0.61968,0.08859,0.08347,0.05232,-0.02051,-0.10141,-0.06923,0.13799,0.06114,0.05911,0.04085,0.18125,0.08144,-0.20536,-0.12139,0.02348,0.09754,0.21971,-0.16175,0.04333,0.11762,0.08203,0.1449,-0.22178,-0.05288,-0.12013,0.00566,0.08868,0.05109,0.17182,0.2585,0.0209,-0.10332,-0.07726,-0.27716,0.01411,-0.04957,-0.02376,-0.03328,0.02699,-0.04657,-0.12688,0.0406,-0.01675,0.04207,0.15819,-0.01902,-0.06483,0.35455,-0.09475,0.00362,0.06927,0.09372,-0.01294,-0.03612,0.03184,0.00736,-0.04013,-0.14935,-0.05787,-0.05733,0.10027,0.06548,-0.1794,-0.12542,0.27385,0.14572,-0.01094,0.05479,0.00424,0.04879,-0.01139,0.03449,-0.04687,0.04845,0.01472,0.07407,-0.11054,0.01214,-0.11051,-0.08368,-0.0849,0.15447,-0.01972,-0.01703,0.0702,0.21119,0.08475,-0.24606,-0.11354,-0.92255,0.16068,-0.17227,-0.10906,-0.05866,0.10658,-0.07208,0.03231,-0.02101,-0.14051,-0.02301,-0.35479,0.02364,-0.00985,0.01835,-0.07737,-0.08237,0.16509,0.01535,-0.08565,0.05498,-0.00762,-0.04052,0.21242,0.14095,0.06041,-0.00988,0.03907,0.31004,0.19031,0.38871,0.16389,0.09322,-0.10314,0.13269,0.01112,-0.01667,0.07384,0.03557,-0.00256,-0.06285,-0.12451,0.11033,-0.05245,0.04224,0.08865,0.07319,0.03467,0.14338,0.1581,-0.01225,-0.03742,-0.14114,0.04488,-0.04645,-0.00632,0.11508,0.06574,-0.03973,0.13352,0.03863,-0.13472,-0.02173,0.10303,-0.09906,-0.05458,0.07184,-0.08151,-0.01848,0.0713,0.08209,-0.02805,-0.0085,-0.09953,0.09824,0.0557,-0.00154,-0.00449,0.07863,-0.03772,0.12162,0.17939,-0.08109,-0.59836,-0.18255,-0.20535,0.03108,0.19329,0.06237,0.06939,0.0231779,0.00061,0.00096,0.00746,0.04009,0.18843,-0.14012,-0.05412,0.34463,-0.10366,-0.04812,-0.32063,0.02008,0.30835,0.12682,-0.16203,-0.06605,0.10604,0.05678,-0.08901,-0.02999,0.12364,0.02169,0.05876,-0.03393,-0.13263,0.10516,-0.08277,0.26803,-0.02108,0.00419,-0.03897,0.08608,0.05255,-0.20833,0.0451,0.05939,0.08405,0.02789,0.06372,0.09057,0.0716,0.1961,-0.08702,0.12364,0.04774,-0.05647,0.11017,-0.02424,0.17483,0.09349,0.01153,0.03714,0.19286,0.10081,-0.14953,-0.12957,0.18435,0.01553,0.04758,-0.05675,-0.11378,0.14045,0.04967,0.03818,-0.10071,0.11618,-0.1305,0.09091,0.14162,-0.0067,-0.03346,0.08971,0.09024,-0.0985,-0.06203,0.21193,-0.06862,0.00544,-0.12543,0.00646,0.0049,-0.00106,0.14535,0.07811,0.02939,0.09441,-0.00325,0.01173,0.02015,-0.1916,-0.14282,0.06568,0.08868,0.11415,-0.16596,0.06008,-0.04223,0.04202,0.02485,-0.11867,-0.3852,0.01207,-0.0756,0.09027,-0.1045,0.0258,0.18118,-0.06712,-0.17789,0.16076,-0.01095,0.11457,0.06054,-0.05444,0.01572,-0.02419,-0.15302,-0.0192,0.15893,-0.05058,0.02515,-0.59133,0.06835,-0.03912,-0.10652,0.04633,0.16781,0.09215,-0.01503,-0.12428,0.19535,-0.05002,0.06233,-0.03415,0.0552,-0.04975,-0.00422,-0.03397,0.22364,-0.01031,0.1738,0.0353,0.06978,0.0014,-0.03243,-0.18758,-0.05429,-0.08015,-0.1378,-0.20421,-0.14634,-0.02414,-0.1161891,-0.10582,-0.16969,-0.11203,-0.21731,0.18932,0.01907,0.26752,0.12166,-0.02465,-0.03072,-0.09351,0.04793,0.05331,-0.14986,0.2225,-0.02557,0.15773,0.05757,0.07836,-0.08409,0.02268,0.01868,0.05368,0.12295,-0.03458,-0.2146,-0.06849,0.00944,0.02364,-0.03934,-0.0262,-0.13101,-0.00856,-0.2273,0.15838,0.09353,-0.00697,0.05165,-0.21461,0.19409,0.01868,0.02412,0.0497,-0.18616,-0.03774,-0.06892,0.08046,-0.05433,0.17963,-0.13882,0.02274,-0.09942,-0.04778,-0.02128,-0.03679,-0.1409,-0.15399,-0.05732,-0.0362,-0.00133,0.1393,-0.0366,0.08266,-0.03392,-0.40726,0.0298,-0.07875,-0.108561,-0.05334,0.47241,0.09998,-0.03733,0.05882,-0.09418,-0.03807,-0.03588,0.1053,0.02935,0.0223,-0.24941,0.02615,-0.03481,-0.02312,0.05012,0.07198,-0.10547,-0.07404,0.08342,-0.13129,0.07407,0.0404,-0.05604,0.0410617,0.17189,-0.12115,-0.01552,0.46505,0.19976,-0.13258,0.04057,0.08814,-0.19024,-0.10995,-0.03501,-0.20787,0.04689,0.02471,-0.08628,-0.0692,0.08164,-0.02691,0.00299,0.16186,0.03388,-0.08042,-0.04702,0.0848,-0.00651,-0.06528,-0.02199,0.02319,0.19927,0.2528,-0.04404,0.04242,-0.1442,-0.02947,-0.06627,-0.0123,-0.00453,-0.05654,-0.12295,-0.50583,-0.03169,0.20594,-0.16833,-0.10315,0.12072,0.11653,0.19007,-0.06298,-0.0481,0.00829,-0.16498,-0.1726,0.05531,-0.08959,-0.01572,-0.03437,-0.19098,-0.35192,0.15876,0.18043,0.08479,-0.05992,-0.02847,0.02549,-0.03023,0.03275,-0.07933,-0.14198,0.12793,0.14945,0.00473,-0.0186,0.08378,0.0118,0.04797,0.02116,0.04225,-0.00561,0.02272,0.05294,-0.16391,-0.04022,-0.0902,0.106,0.01441,0.13047,-0.02609,-0.35587,-0.03464,-0.01661,-0.64615,-0.1379,-0.08076,-0.11871,-0.00197,0.3672,-0.04743,-0.05552,0.06163,-0.13493,0.03521,-0.07702,0.01504,0.06998,0.04317,0.10074,-0.01972,0.272,0.15052,0.06036,-0.16518,-0.05919,0.02319,0.1303,-0.14781,0.00102,-0.09811,-0.14967,0.05863,0.01388,0.106,-0.21128,0.05214,0.1922,0.35779,-0.23351,-0.05823,0.17196,0.26644,0.02243,0.06521,0.03485,-0.1101,-0.15524,0.00663,0.28441,-0.19338,-0.05352,-0.0573,0.11,-0.33975,-0.01289,-0.04376,0.17558,0.12234,0.06478,-0.08759,-0.08977,-0.08601,0.11305,-0.03727,0.07248,0.02098,-0.50833,0.06652,0.00847,0.19189,-0.02642,0.0496,0.08743,0.21606,0.05825,-0.04979,0.04787,-0.08917,0.13064,-0.04896,-0.04139,0.20436,-0.09316,0.06659,0.01112,0.19949,0.16552,-0.0339,0.17178,0.13228,0.01615,-0.1177,-0.08286,0.05678,0.06344,0.03759,0.10722,0.05768,-0.0541,-0.22472,0.079,-0.00043,0.0774,0.20551,0.01943,0.16082,0.21666,0.11027,0.07182,0.08033,-0.01191,-0.98612,-0.0634,0.07513,-0.03259,-0.45507,0.19413,-0.12492,-0.01071,-0.05031,-0.05461,-0.07177,-0.03514,0.21424,0.07565,0.0555,0.08441,-0.27751,-0.28914,-0.45952,-0.0323,-0.01367,0.01812,-0.0247,0.02885,-0.09238,-0.00565,-0.00661,-0.15074,0.17196,-0.06953,0.06455,0.13205,-0.12002,-0.02166,0.01088,-0.02246,0.25245,0.10407,0.0205,-0.50393,0.00923,-0.06207,-0.36279,0.26675,-0.03346,0.113,-0.31588,0.24111,0.04843,-0.04955,-0.35102,0.02039,-0.00771,0.20669,-0.14173,-0.01864,0.07473,-0.1022,0.02119,0.08565,-0.00942,0.05698,0.06204,0.07287,0.2336,-0.17655,0.20749,0.07487,0.01123,-0.3398,0.03806,0.04403,0.00101,-0.11502,0.07015,-0.0765,0.05607,-0.03072,0.08846,-0.12109,-0.0205,-0.13404,-0.00553,-0.05495,-0.01183,0.01714,-0.02445,-0.08292,-0.05979,0.0553,0.22707,0.06948,0.14539,-0.11769,0.00586,-0.03899,-0.13699,0.04262,-0.14534,0.53248,0.01134,0.09082,0.00746,-0.06326,-0.10021,-0.0418,0.07904,-0.03611,0.21023,-0.10943,0.02984,-0.01663,-0.09132,0.0157,-0.02384,0.09916,-0.39531,0.28323,-0.11228,0.05284,0.01887,0.05084,0.02687,0.192,0.30406,-0.02185,-0.09679,0.01818,0.2065,0.01928,0.16422,0.29574,-0.04731,-0.03605,-0.05148,0.03209,-0.31984,-0.17095,0.08326,-0.23758,0.09333,-0.12731,-0.06678,0.02011,0.16332,0.02767,-0.07645,0.06339,-0.14901,0.07573,-0.00442,-0.06715,0.14782,0.01146,-0.08536,-0.00906,-0.05923,-0.06895,-0.0476,0.14033,0.0051,-0.12555,-0.03667,-0.17749,-0.03225,-0.07251,-0.01335,0.05987,-0.05406,-0.00049,0.06416,-0.06767,-0.03266,-0.06924,0.02531,-0.01356,0.01302,0.05998,-0.05466,-0.12419,-0.07573,-0.0821,-0.03109,0.07564,0.03395,-0.12989,-0.02572,0.03671,0.03652,0.19732,0.07585,0.07022,0.31038,-0.12621,-0.02691,0.05011,0.21971,0.00248,0.03988,-0.10609,-0.01337,-0.01607,0.08687,0.18979,0.0121,0.05299,-0.21842,-0.34703,-0.00727,0.02892,0.03728,0.09717,0.02228,0.05014,0.09898,-0.12663,-0.1789,0.14769,-0.21083,0.3565,-0.06428,-0.04828,0.0846,0.05764,-0.07914,0.02001,0.03155,0.12326,0.14731,0.00468,0.12953,0.05421,0.03515,-0.04767,0.23515,0.03771,0.04105,-0.19705,-0.07481,0.08947,-0.0224,-0.14247,-0.07701,0.02871,-0.05108,-0.00772,-0.09521,0.07737,0.17333,-0.02659,0.2243,0.01915,0.01878,-0.0282,-0.06177,-0.10609,-0.02909,0.02635,0.07284,-0.10028,-0.06085,0.13718,0.06284,-0.0262,-0.17196,0.01169,-0.03643,0.15882,-0.0658,-0.18269,0.31086,-0.02887,0.0994,-0.02824,-0.01269,-0.37473,0.03984,-0.00188,-0.1641,-0.09443,-0.01779,-0.15701,0.05806,0.06749,0.03211,0.29673,0.06406,0.11801,0.05845,0.07955,-0.18029,0.04201,-0.04996,0.15393,-0.11566,-0.21585,0.15611,-0.23729,0.076,-0.04415,-0.05592,0.03292,0.04791,-0.36121,-0.05346,-0.00714,-0.01156,-0.04528,0.09574,-0.1745,0.03583,-0.01899,0.13233,-0.07708,0.0773,0.09274,-0.02469,-0.05911,-0.02376,0.00529,-0.04216,-0.05575,-0.10826,-0.16053,-0.01866,-0.02803,0.05648,-0.18424,-0.04057,-0.00466,-0.14564,-0.04895,0.01062,0.0107,-0.17773,0.04595,-0.0843,0.01511,-0.02468,-0.12801,0.0932,0.11186,0.05698,-0.02768,-0.48435,-0.0681,0.01431,0.00389,-0.02963,-0.01985,-0.16899,-0.00529,-0.08521,-0.05014,0.07251,-0.04848,0.29103,0.19098,0.20638,0.14214,0.11639,0.03698,0.12534,0.00371,0.16668,0.08173,0.0945,-0.28373,0.12507,-0.14309,-0.06962,-0.01678,-0.06102,0.06011,-0.09445,0.04057,-0.05204,0.00661,-0.18492,-0.03456,0.05481,0.08952,0.03276,-0.13856,0.04136,-0.02733,0.05886,-0.11481,0.0122,-0.20821,0.02046,0.09539,0.18499,0.00664,-0.0151,0.02806,-0.03704,-0.05559,-0.02637,-0.02583,0.11543,-0.00366,0.12496,-0.06122,-0.06865,0.00059,-0.10151,-0.02689,0.14027,-0.08607,-0.00022,0.03068,0.136,-0.06314,0.04256,0.06172,-0.01983,0.34865,-0.08169,0.35984,0.03828,0.0048,0.2237,0.00587,-0.15685,-0.06733,-0.3518,-0.01719,0.00961,-0.1982,-0.05958,-0.01043,0.0235,-0.15343,-0.01861,-0.01479,-0.01926,-0.04106,-0.01296,0.149,0.08035,-0.00036,-0.02047,-0.00731,0.02496,0.08081,0.09084,-0.78663,-0.0826,0.16274,-0.26794,-0.0347,-0.04996,0.34403,0.06172,0.02752,-0.04682,-0.0649,-0.05833,-0.08827,-0.02903,0.01562,-0.0853,0.11184,-0.00478,-0.02007,0.08978,-0.09016,-0.07253,0.03873,0.01228,0.07007,0.1003,-0.23054,0.02048,0.05439,0.05246,0.19274,0.0696,-0.18845,0.05766,0.06822,-0.03157,0.10491,0.13281,0.02114,0.08589,0.08193,0.09739,0.30992,-0.06517,0.04498,-0.04374,-0.08658,0.13183,0.17498,0.21933,0.09718,0.00063,-0.20621,-0.06712,-0.05251,0.06016,-0.19796,-0.03556,-0.18246,0.03842,0.11054,-0.09216,0.01907,0.06823,-0.05574,0.20517,-0.00542,0.25638,0.08103,-0.21354,-0.01675,0.09346,0.2135,0.01306,-0.15556,-0.09417,0.00014,0.07035,-0.09354,-0.077,-0.16325,-0.02135,0.1501,-0.01538,-0.16231,0.43351,0.07223,0.1628,0.10503,0.0385,-0.02298,-0.05173,0.04985,-0.17951,-0.1339,-0.08438,-0.05452,-0.13387,0.05285,-0.05465,-0.00208,-0.03631,0.03502,0.04372,0.01903,-0.20002,0.01998,0.02261,0.30477,0.00082,-0.00604,-0.00084,0.18548,0.21476,-0.10515,0.1688,-0.15627,0.0204,0.14865,-0.01031,0.0508459,0.04064,-0.0329,-0.10458,-0.11439,-0.32578,-0.03689,0.12454,0.03854,-0.01301,-0.17709,-0.04439,0.13392,0.02454,0.04064,0.16465,0.04803,0.01682,0.11917,0.35424,-0.14066,-0.04186,0.07117,0.04884,0.18073,0.0433,-0.01047,0.19587,-0.07405,-0.03202,0.00165,0.07957,-0.04288,-0.03684,0.06784,0.00856,0.07551,-0.08569,0.14581,0.01639,0.06619,-0.05101,0.10017,0.08108,0.02177,0.01821,0.06524,0.04088,-0.00033,-0.01664,-0.0463,0.2246,0.24491,-0.13707,0.09462,-0.06716,-0.12741,0.12086,-0.08636,-0.02667,-0.09162,0.27115,0.18752,-0.0012,0.17839,0.14652,-0.10026,0.14835,0.13917,0.13699,-0.06914,0.02657,0.06982,0.05581,-0.02733,0.15295,-0.0024,0.01455,-0.17704,-0.02576,0.05182,0.03545,-0.02844,-0.04281,0.15693,-0.14585,0.04421,-0.00987,-0.03028,-0.14753,0.10348,0.11818,0.3427,0.05942,0.14591,0.03386,-0.02756,0.01724,0.06069,0.0017,0.07083,-0.0172,0.01898,0.23784,0.07785,0.07642,-0.0752482,-0.08425,0.0066,-0.06448,-0.0455,0.07995,0.15687,-0.03101,0.00456,-0.05362,0.0319,0.5464,-0.11019,0.18664,-0.07219,-0.04819,-0.07549,0.10683,-0.12189,0.00229,-0.01214,-0.02034,0.05048,-0.19835,-0.04451,-0.12462,0.07877,0.03474,0.16754,-0.18144,-0.11429,-0.29484,-0.0093,0.21412,-0.02882,0.08018,0.13443,0.12227,0.04771,0.14119,0.00574,0.11443,0.02834,-0.05962,-0.06209,0.03242,-0.03571,-0.10041,-0.09308,0.13037,0.06417,-0.10966,0.01997,0.09862,-0.02683,-0.00705,-0.04388,-0.15282,0.17387,0.0575558,-0.12892,0.02875,-0.09299,0.04707,-0.13169,-0.09336,0.02605,-0.01336,0.34159,-0.07163,-0.0955,-0.0858,-0.04229,0.08856,0.12336,0.01314,-0.30102,0.10426,0.02567,-0.07877,-0.16839,0.04677,-0.00163,-0.077,0.05644,0.09484,0.17564,0.01681,0.15911,-0.08838,0.17092,0.24983,0.00841,0.05396,-0.02192,0.10633,0.01424,0.01416,0.25516,0.01575,0.29593,0.01478,0.33673,0.08069,0.18296,0.10138,-0.07061,-0.06125,-0.10901,0.10045,0.18359,0.00531,0.12974,0.00608,-0.07888,-0.02981,0.12888,0.04366,-8e-05,0.04918,-0.03908,0.28694,-0.03964,-0.00844,0.00787,0.16906,0.22686,0.03601,-0.17314,-0.02451,-0.00776,-0.29247,0.03501,0.1102,0.03086,0.20506,0.04446,-0.1385,-0.02194,-0.06069,-0.25705,0.03529,-0.03122,-0.27097,-0.01395,0.15232,0.0669,-0.06439,0.0085,0.03846,-0.02134,0.08716,-0.03066,-0.01482,0.19433,-0.01367,-0.11982,0.00931,-0.01939,-0.06487,-0.04663,-0.00454,0.01556,0.14923,-0.0184,-0.08411,0.21152,0.01308,-0.01366,0.05863,0.02278,-0.011,0.08495,-0.44441,0.00253,0.12561,0.20117,-0.05942,0.02678,0.28481,-0.043,0.00511,-0.00129,-0.08567,-0.0029,0.21846,-0.0129,0.00015,-0.19281,0.19199,0.1644,-0.10117,0.05659,-0.12333,0.12695,-0.05619,-0.03357,-0.05441,-0.10791,0.07683,-0.0315,0.00036,0.08304,0.10813,-0.08853,-0.11278,0.07097,0.51247,0.23908,-0.09393,0.02028,0.15772,0.01537,0.1939,0.18971,0.0322,0.02511,0.14177,0.02,0.04177,-0.03151,-0.01539,-0.06206,-9e-04,0.10287,0.10192,0.1346,0.05109,0.01204,-0.00191,-0.06592,-0.06778,-0.03962,-0.02171,0.08088,-0.11902,-0.06885,0.39177,0.07719,0.02114,0.05396,0.02751,0.07134,-0.129,-0.01131,0.19207,0.0851,-0.028,-0.06128,0.08029,0.09955,0.09579,0.04763,-0.11756,-0.00082,0.06445,-0.0203,0.08385,-0.31549,-0.06484,0.04582,0.24866,0.05642,-0.0987,0.11107,0.00602,-0.08842,-0.0543,0.00321,0.21305,-0.02921,0.0854,-0.00514,0.19374,0.08685,-0.01228,0.13486,-0.09853,-0.09867,-0.14472,0.0621,-0.01677,0.05364,-0.03923,-0.10307,0.17864,0.01641,0.04297,0.04501,0.1151,0.02586,0.22284,-0.04063,0.20995,-0.00955,0.06984,-0.26175,0.15635,-0.09058,-0.03173,0.09834,0.05848,0.07947,-0.0489,-0.09048,0.2012,-0.12637,0.06495,0.08256,-0.05437,-0.11881,-0.02702,0.03086,0.05497,-0.0649,-0.02561,-0.02369,0.0203,0.0078,-0.06149,0.0429039,-0.00139,-0.07379,-0.04464,-0.11652,-0.00308,-0.00952150000000001,0.25392,0.00912,-0.17135,-0.00378,0.10599,0.04528,-0.17332,0.05471,0.0454,0.17376,0.04193,0.06291,-0.0335,-0.00665,0.21521,-0.05558,0.0125195,0.59638,0.15812,0.02252,-0.23186,-0.0871,-0.00018,0.08839,0.07282,0.03528,-0.07463,-0.14805,0.0628,0.05071,0.04229,-0.01314,-0.12294,0.01946,0.09769,0.296,0.01209,-0.11091,-0.0104,0.0209,0.18322,-0.00437,-0.00422,0.12865,-0.05579,-0.02401,0.00265,0.01699,0.0985,0.13295,0.02623,-0.10288,-0.08902,0.28944,-0.05151,-0.0887,-0.06783,0.03182,0.05059,-0.01453,0.07577,0.00697,-0.12806,0.05952,-0.0477,-0.05796,0.025,-0.11532,0.19706,-0.01031,0.16532,0.02429,-0.32753,-0.09788,-0.05518,-0.14436,0.04,-0.10816,-0.15758,-0.11515,-0.04148,0.13472,0.15862,0.01477,0.0781,-0.05144,0.02064,-0.06695,0.0396,-0.00345,-0.04627,-0.05175,-0.13178,0.03906,-0.09943,-0.04393,-0.04607,0.24852,-0.10535,-0.0365,0.03823,0.0328,0.12662,-0.11155,-0.00186,0.19293,0.06312,-0.0186242,-0.0026,-0.06719,0.06754,0.22741,0.16232,0.0362,-0.00379,-0.05514,-0.05622,0.08952,0.02367,0.04657,0.11387,0.23964,-0.03371,0.08575,0.01781,-0.08293,-0.01533,-0.02348,-0.00765,0.04588,-0.06611,-0.20557,0.07935,0.0033,0.05594,0.06978,0.0354371,-0.12908,-0.04011,0.10152,-0.09642,0.14931,0.12327,0.01526,-0.12824,0.13272,0.11351,-0.2226,0.25081,0.21131,-0.12841,-0.05611,-0.46441,0.08853,0.01104,-0.04065,-0.02919,0.08374,-0.18863,0.1231,0.2156,0.09553,-0.06757,-0.20656,0.05427,-0.03116,0.04463,0.0476,0.11225,-0.27624,0.00264,-0.09693,0.11997,0.01096,-0.03004,0.18515,-0.09587,0.04903,-0.01669,0.14958,-0.03842,0.10792,-0.03451,0.20766,0.14452,-0.04126,-0.07326,-0.02265,5e-04,0.0259163,0.105,0.01136,0.15576,0.29692,0.06758,-0.06725,-0.00555,-0.04419,0.00563,-0.14239,-0.16011,0.05671,0.19136,-0.12063,0.02,-0.06298,-0.0173,-0.00425,-0.04497,-0.15585,-0.1009,0.00791,-0.19111,-0.32214,-0.13462,0.09458,-0.03398,-0.04225,-0.30045,-0.0429,0.3147,-0.02119,0.20441,-0.03316,0.00512,-0.06637,0.08369,0.08312,-0.06257,-0.12788,-0.02216,-0.03648,0.01274,-0.04972,0.0476119,0.0153,-0.09746,-0.0635,-0.09351,0.11491,0.22949,-0.10315,0.18295,0.14774,0.02969,0.12106,0.01361,-0.20781,-0.104,-0.02649,-0.04737,0.0776,-0.42584,0.01251,0.00268,-0.15866,-0.06495,-0.05144,-0.07067,-0.20259,0.12351,0.0544,0.17062,-0.00211,-0.24772,0.11352,-0.05754,-0.04749,-0.0429,-0.03886,-0.11908,-0.11729,0.2002,0.07157,0.09753,-0.10089,-0.03494,0.08755,-0.04293,-0.0773,0.13421,-0.05536,0.09668,-0.3611,0.01183,0.18826,-0.00824,0.06841,-0.00129,0.06645,-0.04446,-0.17063,-0.16805,0.08333,-0.37089,-0.1944,0.02557,-0.06074,0.00109,-0.06661,0.31009,-0.12507,-0.08764,0.01157,-0.13542,-0.0703,-0.03076,0.05326,0.02466,0.08322,-0.08345,-0.27515,0.05823,0.1279,0.06448,-0.1042,-0.02627,-0.15781,-0.01373,-0.17262,-0.03468,-0.00791,-0.12072,-0.11502,0.18522,0.09597,0.11513,0.11801,-0.03267,-0.09276,-0.05919,0.2714,-0.26988,0.0658,0.08719,0.03174,-0.1503,0.01062,0.18942,0.23481,-0.09827,-0.13182,0.01843,-0.07299,0.02606,-0.02769,-0.04168,0.15345,-0.08612,0.22802,-0.13234,0.32008,-0.00619,-0.08177,-0.16058,-0.08039,0.00379,0.23651,0.20928,0.06412,0.14003,0.06097,-0.00972,0.37799,0.02839,0.04366,0.04864,0.19144,-0.05586,0.09968,-0.05546,0.11589,0.08699,-0.11432,0.05144,0.18174,0.19442,0.08486,-0.04544,-0.22659,-0.09192,0.0771,0.02725,0.36033,0.1524,-0.0761,0.12452,0.21009,0.06764,0.35524,-0.0824,0.06578,0.06285,-0.00081,-0.10035,-0.29785,0.17054,0.08945,0.15006,-0.06235,-0.19445,-0.10498,0.15543,-0.21267,-0.00089,-0.01009,0.11799,0.02487,0.07135,-0.06226,-0.0474,-0.03841,-0.10274,-0.32949,0.00012,0.02732,0.11036,-0.12292,-0.07545,0.10831,0.16468,0.14823,-0.12991,0.00252,0.05189,0.01739,0.13949,0.01816,-0.05501,0.06833,0.12922,-0.04659,-0.0116,0.13402,-0.00853,-0.12319,0.05946,-0.26503,0.0136,-0.15898,-0.00652,-0.37806,-0.06112,0.00037,-0.24234,-0.04487,0.03351,0.00351,-0.03013,0.20808,-0.14439,-0.29634,-0.00854,0.02545,-0.10194,-0.20202,-0.13949,0.12036,0.10553,-0.07698,0.15393,0.02572,0.05607,0.13057,0.03894,0.07384,-0.02217,0.36502,-0.05659,-0.06523,0.04283,0.06345,0.0835,0.01516,0.04153,0.09884,-0.20662,-0.05514,-0.03657,0.02323,0.24045,0.10627,0.52635,-0.01662,-0.00494,0.06124,-0.12826,0.03679,0.01879,-0.09925,-0.09476,0.01648,0.252,-0.0392,0.05919,0.04127,0.12319,-0.02022,-0.11424,0.09749,-0.022,0.10291,-0.02039,0.00042,-0.02997,0.0899,0.12413,-0.00103,-0.14259,0.00031,0.06122,-0.00306,-0.05517,-0.06359,-0.22599,-0.06676,0.24946,0.00379,-0.30396,0.02178,-0.28311,-0.26605,0.25554,-0.02349,0.07226,-0.25468,-0.0303,0.03756,-0.05959,0.12251,0.2594,-0.06989,-0.02453,-0.03644,0.15986,-0.04985,-0.02102,-0.01592,0.10984,0.11689,-0.09111,-0.14173,-0.02209,0.03825,-0.17999,0.14322,-0.00467,0.01406,-0.10967,-0.0271,0.04024,0.07918,0.1121,-0.093,-0.05874,0.03636,-0.10216,0.14422,0.01855,-0.10259,-0.10839,0.07265,-0.16089,0.13918,0.01415,0.11675,0.00302,-0.0251317,0.09942,0.18203,0.01836,-0.00885,0.1396,-0.23596,0.06374,0.03376,0.05865,-0.04202,-0.10329,0.17487,0.13866,-0.03355,0.10006,-0.02971,-0.01441,0.11154,0.19616,0.0403,0.1341,5e-05,-0.0298,-0.0935,0.11882,0.07833,-0.00243,-0.00019,0.04255,0.022,0.05603,-0.11351,0.25298,-0.12394,0.03618,-0.11838,0.09146,0.06104,0.01512,-0.26107,0.02888,-0.06052,-0.02641,-0.03954,-0.10296,-0.0129654,-0.16271,-0.08933,0.0416,0.03841,0.04796,-0.02013,-0.05217,0.29155,0.07156,-0.03545,-0.05798,0.24796,-0.1433,-0.03728,0.17606,0.25398,0.0335,-0.14864,-0.02205,-0.09432,0.09779,-0.07259,0.10367,0.01289,-0.01039,0.17699,-0.04783,0.11612,0.0856,-0.08949,0.02593,-0.01803,0.08729,-0.1351,0.04369,-0.02893,-0.165,-0.74228,-0.0189,0.07933,-0.07695,-0.16297,-0.00416,-0.04382,0.09144,-0.03074,-0.04743,-0.07995,-0.11171,-0.07334,0.02422,0.15639,0.24069,0.18798,0.1426378,-0.17716,0.06126,-0.01046,0.03493,-0.12191,-0.18901,0.00063,-0.01661,0.02401,0.05141,0.08211,-0.10364,0.00391,-0.21652,0.02931,0.05521,-0.01331,-0.0337,0.26252,0.08242,0.12446,0.0833,0.10477,-0.0053,0.18252,0.19349,-0.12985,-0.00126,-0.0184,-0.03179,0.0412,-0.1746,0.14402,0.02339,-0.1105,0.01807,0.08021,0.00406,0.05,0.4275,0.37121,-0.02852,0.01773,0.29023,0.12326,-0.03141,0.10653,0.10057,-0.07898,-0.09872,0.00349,0.06421,0.11753,0.00286,-0.10917,0.27888,-0.15065,0.22959,-0.01538,-0.01641,-0.00762,0.27509,-0.23695,0.06563,-0.19273,-0.04779,0.05881,-0.06766,0.00396,0.14612,0.29473,0.18833,-0.01296,0.0206,0.20375,-0.06609,-0.00478,0.07604,0.09183,0.06612,0.0198739,-0.06716,-0.11146,0.09355,0.089,-0.03761,-0.20859,-0.05986,0.0324,0.02077,0.04714,-0.16048,0.05779,0.05955,-0.11679,0.1385,0.07195,0.04954,0.02723,0.10573,-0.11794,-0.46733,-0.00563,0.02297,-0.00746,-0.09685,-0.06818,0.15099,-0.08931,-0.0198,0.08479,-0.20922,0.01354,0.03558,-0.10187,-0.3574,-0.01258,-0.20391,0.09623,0.03993,-0.05356,0.04334,-0.06375,0.08178,0.04117,0.10497,0.01821,0.0057677,-0.03921,0.20221,0.03167,0.13231,-0.0723,0.04495,0.03806,0.08852,0.04637,-0.02984,-0.11745,-0.08238,-0.11796,0.25634,-0.06329,-0.14017,-0.00127,0.05128,0.03216,-0.4144,-0.20553,0.11538,-0.03645,0.06111,-0.03972,0.04302,-0.26652,-0.19174,-0.03949,-0.07935,-0.02338,0.03792,-0.12666,-0.08179,0.03059,-0.1809,-0.15389,-0.12519,-0.23452,0.01561,-0.28943,0.12248,-0.0143,-0.01302,0.03818,0.12335,-0.13605,-0.04687,-0.00536,0.14819,0.29049,0.41241,-0.03281,0.04169,0.01666,0.1604,-0.14461,0.00228,0.06764,-0.09577,-0.07499,0.06928,-0.04881,0.1717,-0.08989,0.11358,0.00574,0.01472,-0.23291,-0.05382,0.02546,-0.0688,-0.13564,-0.04607,-0.10543,0.02128,0.09554,-0.04821,0.1813,-0.07079,-0.02907,0.17027,0.14203,-0.06932,-0.09574,-0.30206,0.01651,0.08412,0.03604,-0.21372,-0.82076,-0.07199,0.10417,-0.01974,0.07161,-0.30076,-0.0535,-0.28309,-0.00259,-0.21724,-0.0387,0.03177,0.01698,-0.063,0.11383,0.29378,-0.02564,0.04501,-0.14913,-0.0566,-0.04828,-0.22505,0.07101,0.16047,0.07957,-0.08769,0.0406,-0.10247,0.02513,-0.05712,0.03779,0.00721,0.14237,0.13658,0.08509,0.04688,0.01949,0.01544,-0.22149,0.12927,0.12264,-0.07954,0.12328,0.05864,-0.07757,0.0577,-0.08049,0.12404,0.11564,0.06292,-0.16706,0.26265,0.16235,-0.05314,-0.04418,0.07139,-0.1926,-0.04851,-0.08935,-0.04964,-0.01379,0.1251,-0.09103,-0.10718,0.06972,-0.28133,-0.11366,0.03957,0.15064,0.15895,0.06005,0.14999,-0.19387,-0.18155,-0.00258,-0.06953,-0.16932,0.49935,0.01047,-0.0413,-0.11113,0.08836,-0.11846,0.19189,0.16653,-0.13685,-0.05774,0.11647,-0.01382,0.11721,0.20261,-0.1746,-0.11662,-0.06495,-0.1071,0.09547,0.26785,0.02032,0.02397,-0.01823,-0.03537,-0.03171,0.15412,-0.10694,0.08921,-0.11845,-0.21013,-0.05352,0.0652,-0.27688,-0.01268,-0.09119,-0.08893,0.04498,0.00544,0.03093,0.1559,-0.42548,-0.16702,-0.21208,-0.09143,-0.23306,-0.20017,-0.01827,0.10082,0.16335,-0.10485,0.00736,-0.23419,-0.14381,-0.03054,0.0171,-0.04024,0.00254,-0.10918,-0.41819,-0.02234,0.02896,0.23829,-0.30731,0.10217,-0.00426,-0.13137,-0.20921,-0.12864,-0.05222,-0.14342,-0.13925,0.0379,-0.17585,0.07463,0.109,-0.04543,-0.0123892,0.0797,0.02141,-0.06463,0.30739,0.13181,-0.11317,-0.00479,-0.12921,0.04978,-0.14343,-0.07423,0.04708,-0.0505,0.10564,0.06266,-0.09406,-0.22169,0.01238,0.01034,-0.00481,0.00978,-0.04003,0.15079,-0.0727,0.04943,0.07734,-0.06617,0.02433,0.02531,-0.06213,0.03488,0.05124,0.05554,0.03101,-0.00424,0.0134,-0.05691,0.02841,0.02189,-0.07274,-0.25708,-0.00083,-0.0434,-0.01525,0.24494,-0.00358,0.13261,0.03758,0.05156,-0.10284,-0.16763,-0.00105,-0.01621,0.39641,-0.13767,0.10723,0.11455,0.01329,0.12594,-0.05765,0.02263,0.04324,0.07038,-0.11431,0.24072,0.02787,-0.14635,0.10846,-0.01644,0.0348,-0.03456,-0.02097,-0.07653,-0.05461,-0.05547,-0.26674,-0.00409,-0.16541,0.05021,-0.16308,0.11416,0.0219,-0.0125,0.03636,-0.02104,-0.02159,-0.00471,-0.07872,0.2197,-0.01994,-0.05739,0.02578,-0.01598,0.0742,0.02372,-0.06637,-0.0205,0.14943,-0.10637,0.02171,0.05448,0.01146,-0.08173,-0.0413,-0.01439,-0.06408,-0.00968,-0.01516,0.0386,0.00143,-0.07272,0.08387,0.14083,-0.03907,0.12243,0.03106,0.16311,0.08225,-0.02995,-0.08893,-0.02236,-0.06787,-0.00426,-0.08994,-0.04571,0.13712,0.13601,0.08598,0.01245,0.37848,0.0626,-0.00023,0.05092,0.00618,0.02465,-0.00587,-0.00908,0.11153,0.058,0.06837,0.07983,-0.03829,-0.02435,0.12597,-0.02172,0.10756,-0.2109,0.10622,0.09835,-0.16163,-0.03119,-0.03044,-0.05507,0.1021,-0.00839,0.04782,0.0608,0.02323,0.09935,0.09069,-0.16882,0.0834,-0.14809,0.21968,0.11083,0.10924,-0.09819,0.10582,0.00394,-0.01169,0.35084,-0.01807,0.07347,-0.01122,-0.06569,-0.01183,-0.01719,0.10725,-0.20592,-0.23665,0.03492,0.08382,-0.01861,-0.06176,0.07054,-0.03754,0.29826,-0.1947,0.1086,-0.07322,0.10365,0.25098,0.0537,0.09706,-0.06442,-0.01691,-0.14458,-0.00187,0.27825,0.02169,-0.1434,-0.03847,0.07602,-0.07105,0.07452,0.00937,0.05414,-0.11516,0.27632,0.16642,0.05637,0.15615,-0.0591,0.00994,0.03385,-0.04346,-0.12927,-0.05571,0.04577,0.18757,-0.11482,0.2203,0.06358,0.03928,-0.03695,-0.01379,0.00719,-0.07228,-0.43126,-0.02514,0.09677,0.02526,0.10428,-0.02507,0.24763,-0.09986,-0.12885,-0.07074,0.10327,-0.11446,0.03453,-0.04868,0.02377,0.08614,-0.1923,0.04667,-0.12914,-0.05939,0.01231,0.13132,0.11993,0.00487,-0.17967,0.23111,-0.45488,-0.13071,0.00045,-0.09502,0.21089,0.15208,0.03398,-0.00942,0.05698,-0.05989,0.04217,-0.07576,0.28548,0.304,0.07207,-0.06631,0.07532,0.13027,0.05712,0.07889,0.12262,-0.06562,-0.07562,0.04573,0.11786,-0.04623,-0.05755,0.07571,-0.21554,0.01189,-0.24862,-0.03084,-0.52835,-0.02424,-0.16162,-0.13698,-0.0222,0.09636,0.03689,0.01934,0.07413,0.15856,-0.12477,-0.20069,-0.18682,0.01555,-0.03424,0.03225,-0.10949,0.01014,-0.12717,-0.01592,0.02437,-0.03004,-0.03135,0.38612,0.13833,0.02006,-0.00235,-0.03701,-0.08908,0.03803,0.08117,0.10905,0.21505,0.17886,0.23968,0.27147,0.09969,0.04132,0.1585,0.13762,-0.27024,0.05575,-0.07315,0.04961,-0.05241,-0.13836,0.06272,-0.12711,0.06282,-0.03816,0.1792,0.06777,-0.01915,-0.08952,0.00916,-0.55463,0.06353,-0.0932,-0.06848,0.10395,-0.07266,0.10073,-0.06696,-0.08451,-0.1177,-0.05301,0.08728,0.04747,0.07995,-0.36116,-0.0871,-0.03844,-0.17803,-0.07398,0.16802,0.01943,0.04761,0.0604,0.06339,0.19289,-0.45767,0.00823,-0.0139,0.01013,-0.1141,0.05643,0.04735,0.02827,-0.0478,0.0483,-0.03589,0.0925428,-0.15667,0.07168,-0.05319,-0.4951,0.06462,-0.05661,-0.13652,-0.47139,0.06484,-0.06474,-0.02865,-0.06059,-0.06384,0.10953,0.01026,-0.03161,0.25194,0.24053,-0.02918,-0.05277,0.07894,-0.07855,0.10436,0.05533,0.06248,-0.03794,0.05403,0.0774,-0.08202,0.09755,-0.05412,-0.18246,-0.08255,0.01605,-0.21285,-0.11404,-0.05384,0.08059,0.35224,-0.0226,0.04571,0.30564,0.08305,-0.11472,-0.08595,-0.06206,-0.20305,0.03529,-0.12885,0.14841,0.11833,0.06475,0.03329,-0.03536,0.35431,-0.33369,-0.06569,-0.02129,-0.08937,0.00077,-0.04205,0.04715,0.09258,-0.02406,0.25873,0.39212,0.01299,0.21921,0.06235,0.06581,-0.30894,0.0139,0.08907,0.0554,-0.01509,-0.06093,0.0341,-0.12796,-0.18088,0.19623,0.10545,0.54573,0.04395,0.08322,-0.21935,-0.35582,0.1344,-0.07957,0.06048,0.00344,-0.04459,-0.08046,-0.06636,-0.29475,0.22478,0.08564,-0.03023,0.16795,-0.02559,0.00737,0.06528,0.11388,0.11064,0.0445,0.15914,-0.01849,-0.06417,-0.11692,-0.15162,-0.00223,-0.0136487,0.06749,0.10948,-0.14495,0.02922,0.04667,0.06934,0.09723,0.02212,-0.00279,-0.02567,-0.11519,0.0885,-0.03001,0.11695,-0.03452,-0.08091,-0.11136,-0.17633,0.0703,-0.00777,0.00165,0.13444,-0.02585,-0.17821,0.06293,-0.0141,-0.02326,-0.0762883,-0.31164,0.00741,0.09879,-0.01746,0.06823,0.05394,-0.0536,0.05934,-0.08426,0.1298,0.20157,0.27767,0.1809,-0.1241,-0.01396,-0.07434,0.05631,-0.19264,-0.50566,-0.00733,-0.01193,-0.11928,-0.09463,-0.00808,-0.12196,-0.07233,-0.23763,-0.1367,0.09337,-0.20986,0.43344,0.05088,-0.15905,0.14949,-0.0338,-0.06697,-0.20802,0.01935,0.03478,-0.00976,0.01749,0.03511,-0.04561,0.09406,-0.02645,-0.09187,-0.10704,0.01115,-0.00061,0.05729,0.01883,-0.21733,0.00988,0.20792,0.09965,0.02632,0.05277,-0.07432,-0.08577,-0.13672,-0.12881,0.18878,0.129,0.17175,0.14299,-0.01148,-0.09448,-0.09283,0.00327,0.12166,-0.03406,0.23661,0.03666,0.23422,-0.12923,-0.05596,-0.16962,0.24343,2e-04,-0.16012,-0.0231,0.09707,-0.01364,0.09615,-0.18852,0.11681,-0.44414,0.04398,0.04193,-0.12714,0.01041,-0.09958,-0.14002,-0.08706,0.15402,-0.04462,-0.05571,-0.03026,-0.05647,0.05371,0.17706,-0.10554,-0.10065,0.20064,0.03019,-0.23939,0.15617,-0.16506,-0.0159,-0.04837,0.06978,-0.12548,-0.0067,-0.01505,-0.09151,-0.01606,0.04738,0.00586,0.00601,0.04674,-0.09388,0.07678,-0.02559,-0.05701,0.10583,0.07728,0.06112,-0.21167,-0.13054,-0.14581,-0.05354,-0.05709,0.10621,0.03981,-0.00399,0.07319,-0.00165,-0.13129,0.00169,0.08255,0.03254,-0.00836,0.09425,-0.02482,-0.01387,0.00975,0.01167,-0.06862,0.61553,-0.15429,0.07892,0.02189,0.12763,-0.02415,-0.1105,0.1277,-0.19173,-0.00658,-0.03572,-0.15237,0.06506,-0.05669,0.00211,-0.11498,-0.01808,0.01365,-0.11705,0.19886,0.21285,-0.00247,-0.06287,-0.21135,-0.10759,-0.20088,0.0476,-0.01885,-0.00137,-0.03343,-0.07303,-0.07824,0.01133,-0.15989,-0.05722,0.15914,-0.36918,-0.06074,-0.1629,-0.02704,0.05035,-0.09429,-0.05071,-0.03361,0.09055,0.00645,0.12218,0.01474,0.18628,0.06887,0.02016,-0.06131,-0.15797,-0.13897,-0.00975,-0.20553,0.05663,-0.14665,-0.04748,-0.04,-0.04639,0.17104,0.1153889,0.05508,-0.01859,-0.14741,-0.00849,-0.03447,-0.09241,-0.21009,0.04941,-0.00052,-0.05944,0.0105,0.10326,0.11461,-0.08867,-0.00829,-0.11263,0.02182,-0.07714,-0.03352,0.05668,-0.01153,0.00143,-0.07985,-0.20715,-0.0615,-0.07661,-0.23926,-0.12556,-0.0281,-0.04661,-0.08376,0.19069,-0.14167,0.05657,-0.02319,0.03047,-0.12831,0.00034,0.00862,0.16078,0.05281,0.18816,-0.01237,0.03869,-0.01935,-0.01122,0.06575,0.06732,0.01127,0.05738,-0.01696,-0.07004,-0.01593,0.13275,0.14546,0.05117,0.01549,-0.05224,-0.21137,-0.27077,0.07007,0.17566,-0.04725,0.20204,0.01637,0.04491,0.01848,-0.04342,-0.05398,0.0387,0.03687,0.02151,-0.01953,-0.01293,-0.05927,0.00738,-0.0114,0.05633,-0.29996,-0.20515,0.0189,0.00366,-0.08241,0.01249,0.02002,-0.01727,0.07542,-0.02335,0.04282,-0.15872,0.12399,0.06112,0.12347,-0.02711,0.04675,0.05612,-0.03902,-0.01449,0.11215,0.25841,-0.04364,-0.02745,0.06276,0.05651,0.02426,0.01467,-0.04236,-0.04891,0.30644,0.00604,0.18342,0.20941,-0.0761,0.03464,-0.10847,0.05303,-0.29545,0.09257,-0.02001,0.0616,0.13787,-0.04936,-0.01289,-0.2206,-0.12959,0.03448,0.08842,-0.06311,-0.03489,0.15415,-0.02006,-0.00873,-0.0263926,0.02951,0.08237,-0.05363,0.16287,-0.04786,0.11658,-0.10065,-0.02269,0.24988,-0.03684,-0.04937,-0.05945,-0.02011,-0.11147,-0.09576,-0.01963,0.07581,0.09465,0.05571,-0.18082,-0.05119,0.05729,-0.01842,0.17092,-0.07677,0.24395,-0.01504,0.12996,0.21637,-0.08826,0.02938,0.41003,-0.11415,-0.05637,0.16434,0.14013,0.04977,-0.02208,0.13892,0.16253,-0.1412,0.13653,-0.07909,0.10443,0.17457,-0.0613,0.09797,-0.02483,0.03024,-0.1695,0.07862,-0.04268,-0.04909,-0.10662,-0.17685,0.04225,0.05837,0.01207,0.00386,-0.03564,0.02035,0.05222,0.06615,-0.21591,0.04084,0.35445,-0.3752,-0.05635,-0.08202,0.11132,0.01389,-0.1596,0.24138,0.08182,-0.11045,0.01656,0.12533,-0.02251,0.03549,0.03573,0.10692,0.0186,0.11297,0.03337,0.09162,0.06239,-0.00051,-0.00336,-0.05453,-0.04515,0.05036,0.15582,0.25938,0.09722,-0.179,-0.11509,-0.00211,0.05899,0.0052,0.21862,0.08509,0.0029,-0.18409,0.09219,-0.11941,-0.11207,-0.20599,-0.06608,-0.20738,0.1402,-0.0013,-0.233,-0.96363,0.0528,0.02163,-0.46627,0.05782,-0.03681,0.13276,-0.10917,0.10197,-0.00502,0.14838,0.04853,-0.07365,0.10883,-0.13036,0.11394,-0.06098,0.00462,-0.0434,-0.09819,0.07281,-0.07419,-0.12622,0.09264,-0.06555,0.06007,0.07092,0.04679,0.16033,0.03655,-0.02052,-0.02598,0.00261,0.01351,-0.19723,-0.4651,0.0884,-0.0056,-0.09253,-0.08441,-0.00399,0.1105,0.04433,-0.0702,0.27345,-0.11825,-0.02601,0.02224,-0.00391,-0.09087,-0.42826,-0.11273,0.11175,0.02922,-0.05563,-0.09666,0.30066,-0.02141,-0.06478,-0.08137,0.00187,0.10165,-0.32638,-0.00891,0.04598,-0.09283,-0.14265,0.03301,-0.0465,-0.38855,-0.03476,-0.21193,-0.07466,0.07008,0.00988,0.02472,-0.0733,0.12565,-0.16401,0.02082,0.00794,-0.05527,-0.15414,0.06174,0.01164,0.11271,0.09685,-0.00801,-0.27859,0.36952,0.06289,0.00381,-0.05353,-0.0843,-0.24314,0.00677,-0.18348,0.06237,0.25756,0.25148,0.38382,-0.11136,0.00602,-0.03234,0.0319,-0.01077,0.03878,-0.03795,0.14475,-0.11275,-0.07133,-0.16027,-0.03411,0.04643,0.22886,-0.02088,-0.01183,-0.10847,0.00051,-0.00257,0.05079,-0.16588,-0.00789,-0.00381,-0.00468,0.11826,0.04726,-0.1942,-0.24566,0.0027,0.02401,0.16027,-0.09128,0.045,-0.11148,-0.0211,0.16297,0.07068,0.06001,0.07927,0.00102,0.00769,0.06634,0.02997,0.05008,0.36059,-0.26154,-0.07762,0.06294,0.17941,0.18588,-0.03,0.21859,0.2843,0.08766,0.03024,0.16199,-0.05912,0.21702,-0.00972,0.08326,0.26976,0.02739,0.05029,-0.10005,0.15436,0.00948,0.02904,0.1534,0.05158,0.26982,-0.05688,-0.08612,-0.05409,-0.08594,0.22031,0.12103,-0.04696,-0.25132,0.03455,-0.11837,0.03316,0.04928,-0.00334,-0.00421,0.23953,0.04422,0.06288,0.12827,0.02792,-0.00855,0.09589,-0.02509,0.04028,-0.14146,-0.05743,0.07415,-0.12563,-0.03796,-0.05379,-0.0396,-0.03423,0.03135,0.02311,-0.08665,-0.11876,0.15832,0.10151,0.09651,0.11659,0.38086,-0.11387,-0.16167,-0.02221,0.04292,0.02582,-0.4337,-0.04157,0.00839,-0.16172,0.03718,0.03736,-0.14736,-0.15168,0.08769,0.1955,0.09615,-0.04641,0.06919,-0.05027,-0.035,0.11056,0.09907,0.10975,0.04085,0.0107,0.08118,0.00895,0.13421,0.05557,-0.01239,-0.00411,0.01248,0.07992,0.13312,-0.0488,-0.2775,0.03409,-0.23791,0.12569,0.06732,0.01617,-0.08381,-0.12475,0.0274,-0.0215,-0.07459,-0.1272,0.12772,-0.02168,0.2405,0.06495,-0.03693,0.09976,-0.11315,-0.12911,0.08262,-0.138,0.06929,-0.13659,0.13743,-0.01678,0.07222,-0.048,0.02022,0.02617,0.12494,0.01865,0.1517,0.29329,0.15916,-0.04758,-0.30604,0.16168,0.02718,-0.00544,0.07546,0.21172,-0.15438,-0.09426,0.10673,-0.0094,0.1885,-0.02256,0.06616,0.15683,0.09114,-0.0404,-0.04888,0.01641,0.17497,-0.13054,-0.06367,0.1895,-0.03396,0.04144,0.00523,0.10959,-0.05979,-0.09864,-0.06971,0.07272,-0.12166,-0.51055,-0.19473,0.17116,0.01086,-0.03005,0.0156,0.12749,-0.15851,-0.03202,-0.032,-0.0460948,-0.14207,0.02158,-0.044,0.15718,-0.01338,-0.133,0.15906,0.18917,0.02542,-0.07117,-0.01212,0.08951,-0.35136,-0.04115,-0.07794,0.05589,0.06963,0.05048,-0.11527,0.07065,0.28687,0.13131,0.04983,0.10042,0.00485,0.03167,0.02972,0.24689,-0.06069,-0.31778,0.0562,0.10802,0.12985,-0.19743,-0.03197,-0.27083,0.15335,0.04033,-0.0053,0.088,0.1975,0.13038,0.03717,0.06618,0.07086,0.07168,0.05739,-0.16876,0.09603,-0.01363,0.0681,-0.05121,0.19759,0.0536,-0.08974,-0.11443,-0.05188,-0.24189,0.05005,-0.10719,0.10016,0.1176,-0.03267,0.09314,0.06689,0.01425,0.02301,0.24334,0.02482,-0.22455,0.04831,0.05572,0.05373,0.14441,-0.07705,0.05052,0.06395,-0.0131,-0.10962,0.05726,0.04059,0.07821,-0.0173,-0.04149,0.08509,-0.00883,0.06348,0.23198,-0.04049,0.09237,-0.15051,-0.02098,0.0348,0.03699,0.09825,0.06913,-0.02769,-0.16857,0.12686,0.05605,0.16631,-0.13325,-0.01772,-0.09572,0.01986,-0.03597,0.09668,0.09659,-0.03781,0.09115,0.07428,-0.09753,0.13818,0.14483,-0.03747,-0.19503,0.16343,0.02981,-0.03294,0.03372,0.18926,0.28077,0.0123,0.08622,-0.31387,0.09089,0.03923,-0.00383,0.23403,0.04855,-0.02852,0.21586,0.01107,0.16555,-0.09555,-0.28416,0.04555,-0.0149,0.00097,-0.25982,-0.07555,0.00045,-0.0436,-0.03119,0.1306,-0.02747,0.03647,-0.01917,0.00033,-0.06292,0.20785,0.29234,-0.12873,0.12528,-0.00189,0.10367,-0.06986,0.00285,0.11136,-0.11835,0.11245,0.08548,-0.00776,-0.03575,0.06895,-0.02123,0.48521,-0.03536,0.00376,0.01133,-0.20605,-0.06942,0.1453,0.12316,-0.01069,0.02232,0.00672,0.31231,-0.01308,-0.19644,0.20793,0.04177,-0.10474,0.01833,-0.01024,-0.10498,-0.08855,0.09565,-0.08609,-0.28913,0.00613,-0.14432,0.09973,-0.06735,0.16595,0.02709,-0.09955,-0.03217,-0.07583,0.13029,-0.10008,0.17425,-0.03392,0.16593,-0.05785,0.04579,-0.00726,-0.12725,0.22075,0.01885,0.00125,0.258,0.17777,0.24414,0.03386,-0.13454,0.09599,0.14148,-0.0157,0.01164,-0.03962,-0.02131,0.10849,0.00939,0.01889,-0.18882,0.21744,0.01063,-0.15534,0.05819,0.17439,-0.0548,-0.10888,-0.0142,0.20527,-0.01325,0.03918,0.14273,-0.08427,0.18242,-0.02658,0.24687,-0.06724,0.0167,0.31171,-0.06094,-0.0219,0.19788,-0.21934,0.09209,-0.02903,-0.27002,-0.09248,0.11146,0.05673,0.10617,0.09994,-0.09257,-0.04053,-0.23082,0.0083,0.04308,0.01797,-0.22001,-0.05786,0.02314,0.00038,-0.00333,0.01327,0.05646,0.10548,-0.02919,0.08697,0.26981,-0.14559,0.21839,0.00487,0.13578,0.08428,0.09861,0.17415,-0.09988,0.10447,-0.07141,0.29182,-0.01794,0.00258,0.16714,0.10797,-0.01084,0.03204,-0.01745,0.00894,-0.04022,0.00144,0.04856,0.08868,-0.16643,0.11685,-0.05917,-0.16032,-0.03197,-0.18881,0.07435,-0.0056,0.09271,-0.00447,-0.01715,0.05914,0.03798,0.05188,0.00613,0.05884,0.26997,0.03014,-0.2538,0.16525,-0.06658,-0.07634,0.07154,-0.01671,-0.01601,0.03262,0.12851,-0.037,0.22503,0.04538,-0.41755
RD,-0.01039,-0.01039,-0.02391,0.13577,-0.09229,0.11373,0.0181,-0.05698,0.09321,-0.02041,0.04609,-0.11186,-0.03758,-0.06035,0.06552,-0.19032,0.00244,0.46201,0.16749,0.0271,-0.27574,-0.00248,-0.14665,-0.03462,0.23119,-0.06427,0.02411,-0.07082,-0.00735,-0.01059,0.0059,-0.02474,0.13836,-0.15303,0.06928,0.06655,-0.14735,-0.07648,0.23625,0.00594,-0.10747,-0.0718,0.04022,-0.03212,-0.03906,-0.01258,0.28259,-0.09949,-0.05677,0.20584,-6e-04,0.01161,0.07586,-0.04977,-0.08075,0.21457,-0.04897,-0.01579,-0.0738,-0.10923,-0.08949,-0.0565,-0.02959,0.18019,0.04615,-0.03445,-0.11894,0.12013,0.05222,0.07459,0.00231,0.05714,-0.09233,-0.5524,-0.25593,-0.13868,-0.06175,0.36432,-0.03996,0.0797,-0.07032,-0.1092,-0.31403,-0.29447,-0.01837,0.1,0.19499,-0.01803,-0.03999,-0.07463,0.09316,0.0323,0.1593,0.03923,0.16245,-0.02853,-0.10122,-0.01562,-0.02777,-0.0338,-0.07652,0.03236,0.20682,0.24189,0.04173,-0.04843,-0.01745,0.02831,-0.04967,0.00551,0.10774,0.06933,-0.05201,0.06812,-0.00874,0.02476,-0.04815,0.23074,-0.15081,0.18038,0.00436,0.0123,0.0472,0.01438,0.15634,0.00694,-0.06466,-0.00369,-0.02432,-0.05196,0.04132,0.15761,-0.11163,0.22944,0.01836,0.22768,0.04546,-0.0408,-0.05618,-0.38878,0.07178,0.0276,0.00231,0.0287,0.19451,-0.03672,-0.0434,-0.10186,-0.13513,0.09845,0.03508,-0.07661,-0.00277,0.0179,0.40779,-0.17145,0.04562,-0.15272,-0.33095,0.10745,-0.01618,-0.04429,-0.12625,-0.01463,-0.10308,0.00384,-0.06004,0.03116,-0.10399,0.09708,0.01437,-0.04001,-0.08332,-0.13871,-0.07592,-0.0245,0.01485,0.01727,-0.20427,0.00194,-0.05591,0.07366,-0.09162,-0.10152,-0.08224,-0.00314,-0.18821,-0.00651,-0.00734,-0.13909,-0.01781,-0.01937,-0.1152,-0.04086,-0.13838,0.10747,-0.09615,-0.11255,-0.01462,-0.03363,-0.08387,-0.05083,0.00024,0.00236,-0.2471,-0.1444,0.07849,-0.09003,-0.07294,-0.11303,0.07034,0.22483,-0.06882,0.01081,0.09942,-0.01737,0.10772,0.01587,-0.22263,0.30941,0.13123,0.12834,0.29794,0.10622,0.08959,-0.05368,-0.00125,-0.02521,-0.24309,0.06849,0.1138,-0.09215,0.17898,-0.13767,-0.02698,0.38584,-0.02787,0.21394,-0.11662,-0.13379,0.00901,-0.04944,-0.0495,0.15582,-0.08591,-0.05783,-0.06552,0.01776,-0.02425,0.06014,0.02377,0.04768,0.19939,0.1439,0.16161,0.04221,-0.03649,0.0634,-0.00817,-0.02602,-0.23205,0.11006,-0.03972,0.16004,-0.0855,-0.15121,-0.02676,-0.01654,0.25787,-0.01086,0.1442,-0.39768,-0.06233,-0.06401,-0.06359,-0.20681,0.00344,0.20071,-0.12165,0.07165,0.01637,-0.10152,0.06738,-0.02549,0.07613,-0.19982,-0.02088,-0.13825,-0.07651,0.0447,0.13576,-0.00404,-0.14415,-0.03187,0.13835,-0.01727,0.13166,0.10439,-0.16899,0.08464,0.09361,0.07197,0.01875,0.06692,0.05166,-0.12968,0.06561,-0.13757,-0.00527,-0.12762,0.05922,-0.09168,0.03877,-0.06298,-0.07216,-0.10745,0.08377,0.02666,-0.12214,0.00103,-0.09726,0.03973,-0.0886,0.12848,0.02001,-0.00463,-0.06722,0.33823,-0.01717,0.00588,0.00911,-0.00383,-0.08466,0.0173,0.08092,-0.02876,0.01502,-0.05602,0.04791,0.12637,0.06779,0.05662,-0.02418,-0.02879,-0.00693,0.0876,-0.25735,-0.06418,0.02806,-0.04779,0.21415,-0.09822,0.06783,0.03246,-0.02928,0.07871,-0.03366,0.13001,-0.16438,-0.11757,-0.26248,-0.06704,0.02712,0.03209,0.00275,-0.04136,0.06621,-0.00228,-0.0059,-0.07684,0.04229,0.0543,0.01762,-0.17995,-0.12828,0.06871,0.1434,0.18123,-0.15959,-0.03979,-0.01162,-0.0095,-0.03711,-0.02839,-0.07319,0.17476,-0.07597,-0.10607,0.01089,-0.07576,-0.00203,0.15184,-0.0229,0.08308,-0.00481,-0.01741,-0.01597,-0.04173,0.0796,-0.11217,-0.22514,-0.17397,0.02801,0.07381,0.0346,-0.01076,0.03795,-0.04775,-0.2052,-0.00333,-0.11963,-0.06644,-0.00364,0.06241,0.04451,0.13959,-0.15913,-0.01403,0.12646,-0.11433,0.78912,-0.09214,-0.00088,0.02947,0.04237,0.0492,-0.25086,-0.08997,0.04057,0.12743,0.03842,-0.09553,0.01749,-0.07942,0.03446,-0.04501,-0.01899,-0.12372,0.09627,0.01096,-0.04013,0.15588,-0.19061,0.09868,0.11105,-0.00732,-0.07582,-0.33006,-0.09835,0.1142,0.02665,0.06832,-0.13446,0.04412,-0.07758,0.1797,0.09304,0.09211,-0.23803,0.0152,-0.14909,-0.16095,-0.03987,0.0634,-0.02035,0.03502,-0.14056,-0.03999,-0.0023,0.00573,0.065,0.0726,-0.02566,0.01754,0.03586,-0.03959,-0.02871,0.04519,-0.0943,-0.00803,-0.19957,-0.19926,-0.00679,0.07343,-0.29566,-0.00717,-0.07963,-0.05919,-0.19143,0.17581,-0.01452,-0.02209,-0.01208,0.0808,0.13752,-0.08667,-0.22846,0.06909,-0.00065,0.01011,-0.08419,0.05216,-0.06426,0.04336,0.04814,0.0406,0.00848,-0.10286,-0.02516,-0.00076,0.09129,0.02128,0.02013,0.04582,0.08416,0.07652,-0.04093,0.44043,-0.05206,-0.01229,-0.00437,0.1421,-0.05593,0.02721,0.11377,-0.01298,0.08078,-0.01459,0.09051,-0.08057,0.02097,0.1924,0.04141,-0.00712,-0.1542,-0.06527,0.2731,-0.15798,0.03863,-0.12368,0.07523,0.07922,-0.02335,-0.0516,-0.16944,0.14394,0.0057,-0.06942,-0.06559,-0.03651,-0.02493,0.19234,-0.07538,0.21981,-0.00184,0.09629,0.04634,0.02777,-0.09745,-0.21769,0.05538,0.02018,0.0378,-0.13648,-0.12072,0.02427,0.02504,0.07725,-0.0864,0.08469,-0.09312,0.02916,0.0694,0.03985,-0.04563,-0.1386,-0.15566,-0.15165,-0.00808,0.06111,0.13217,-0.00184,-0.03765,-0.0118,-0.08873,0.01661,-0.07082,-0.0745,-0.0102,0.10518,0.06601,-0.03357,0.00805,0.0087,0.05339,-0.06874,0.01388,-0.10853,-0.10406,0.11875,-0.10919,0.15847,0.15049,0.04897,-0.24581,0.08331,-0.13062,0.06958,0.15165,-0.13386,0.01999,0.07616,0.04224,-0.01363,-0.14616,-0.21436,-0.0738,0.02454,0.02197,0.00896,-0.03821,-0.06222,-0.28422,-0.04386,-0.07436,-0.1104,0.06711,-0.27901,0.03497,-0.07562,-0.08859,0.04096,0.01303,0.08871,-0.07159,-0.24814,0.0253,-0.03445,0.03324,0.04997,-0.0038,-0.02708,0.03223,-0.04488,0.00185,-0.05963,0.00948,-0.04108,0.00736,0.07295,-0.02147,-0.0712,-0.05102,-0.09833,0.10146,0.0137,-0.06719,0.11794,-0.03424,-0.03101,-0.09646,0.06847,-0.00029,-0.22309,0.03139,0.14992,0.03395,-0.08284,-0.09877,-0.26623,-0.0754,0.04466,0.00823,-0.0331,-0.01652,0.01882,0.10274,0.07913,-0.09077,0.05865,0.11137,0.07441,0.0682,-0.05755,0.21192,-0.03788,0.04068,0.02658,0.0479,-0.2437,-0.01875,0.1499,-0.08016,-0.06748,-0.07586,-0.3187,-0.10977,-0.07057,-0.00398,-0.11925,-0.11693,-0.08922,-0.18433,-0.20074,-0.14825,0.01497,-0.02,0.02059,-0.08327,-0.11002,-0.1151,-0.06137,-0.03475,0.0383,0.14969,0.02876,-0.04382,0.14181,-0.11427,-0.02334,0.04527,-0.04293,0.0207,-0.05385,-0.0696,0.05962,-0.24419,0.08573,-0.23868,-0.16878,-0.11866,-0.58354,-0.00795,-0.00679,0.02478,0.32636,0.16475,0.0551,-0.01325,0.00334,0.06973,-0.01439,-0.07866,-0.03318,-0.02417,0.07086,0.03718,-0.22353,0.15553,-0.06536,0.09386,0.05723,0.20508,0.03057,0.09111,0.06715,0.09433,0.06961,0.04154,-0.10298,-0.07565,-0.06485,0.04479,-0.02814,0.06402,-0.00713,-0.03273,-0.01759,-0.167,-0.07811,-0.02569,0.05439,-0.09875,0.05696,0.03738,-0.09274,0.19223,-0.20425,-0.19831,-0.04927,0.01081,-0.01264,0.0399,-0.02203,0.03339,0.00034,0.05589,0.03523,0.03036,-0.08545,-0.00452,0.04576,0.08305,-0.20584,0.11014,-0.08996,-0.1416,-0.20396,-0.04412,-0.19863,-0.01927,-0.04738,0.04981,-0.03678,0.07893,-0.15265,-0.04129,0.00216,0.37922,-0.23551,-0.12164,-0.03721,-0.01492,0.0388,0.11835,0.07323,-0.00309,-0.02611,-0.00444,-0.15147,-0.02806,0.16866,0.05236,0.03474,-0.03271,0.00135,-0.01297,0.0111,0.02743,-0.00951,-0.22503,-0.04979,-0.04849,0.04096,0.17626,-0.00909,0.12986,-0.0186,0.0018,-0.05403,0.10501,-0.02791,2e-04,0.04466,0.09202,0.00492,0.09401,0.02307,-0.05185,0.02751,-0.06217,-0.14925,-0.02274,0.06376,-0.06787,-0.02723,0.03553,-0.02201,0.06863,0.03723,-0.11694,0.0776,0.02104,-0.24902,-0.01231,-0.05045,0.00339,-0.04392,0.09145,0.00855,0.01277,-0.05536,-0.29828,-0.18736,0.18023,0.13079,-0.06666,0.01514,0.11828,0.12658,0.13093,-0.12413,-0.03279,-0.01871,-0.23541,-0.06052,-0.16529,-0.00514,-0.16903,-0.07953,-0.02165,0.12045,0.01939,-0.0014,-0.02951,-0.0972,0.01574,-0.0046,0.51545,-0.05109,-0.07331,0.0492,-0.00375,0.14407,-0.06356,-0.05843,-0.10126,0.06599,-0.26793,-0.2077,0.22878,0.06032,-0.10443,-0.02143,0.02104,-0.09651,0.02804,-0.25891,0.05005,-0.10945,0.03382,0.09477,0.05162,-0.06866,0.05627,-0.08264,-0.06237,-0.05886,0.01914,-0.13349,0.12313,-0.04313,-0.17413,-0.00207,0.03461,0.0742,-0.03959,0.23122,0.06217,-0.00446,0.0531,-0.0447,0.04967,0.05195,-0.0635,0.01526,0.05979,0.10949,-0.0443,0.08167,-0.0365,-0.02199,-0.08983,-0.00907,0.01594,-0.06498,-0.00891,-0.00542,-0.17502,0.01997,0.01876,0.09235,0.03836,-0.1586,0.04673,-0.00695,0.0135,0.00593,0.05577,-0.11533,0.03035,0.03247,-0.35083,0.0378,-0.15937,-0.03951,0.05324,0.00284,0.00776,-0.16426,0.0392,0.00162,0.03113,0.04108,-0.12154,0.0591,0.03356,0.0082,-0.12829,0.07622,-0.05208,0.00086,0.11514,-0.02326,-0.0463,0.0275,0.11106,0.17165,0.08863,-0.01152,0.08274,-0.0637,-0.00465,-0.00949,0.03627,0.16747,0.08602,0.08029,0.13637,-0.00605,-0.17634,0.0058,-0.00615,-0.09913,-0.05985,0.01159,0.03026,-0.20902,0.00676,0.05168,-0.09419,-0.02835,0.03032,0.24465,0.03178,0.03235,0.02931,-0.06414,0.0351,-0.06547,0.10186,0.07043,0.01607,-0.06442,-0.00065,-0.03405,-0.04961,-0.11023,-0.02097,-0.09727,-0.30635,0.15866,0.01423,0.00363,0.05654,-0.0253,0.01335,0.12674,-0.0428,-0.0386,0.03351,-0.12137,0.27175,-0.21859,0.02262,-0.16249,-0.03506,-0.11925,0.0717,0.11672,0.11541,0.08804,0.03344,-0.03256,0.07214,0.17133,0.52093,-0.08923,-0.34172,-0.07858,-0.03462,0.12893,-0.12076,-0.00644,0.11275,-0.08415,0.04216,-0.09248,0.00976,-0.12559,0.02894,-0.03989,-0.13296,-0.00263,-0.03062,-0.35927,-0.00471,-0.02612,-0.02866,0.06387,0.02004,0.16055,-0.03788,0.02693,-0.00074,0.05464,0.00933,0.10967,0.03933,0.16204,-0.00488,-0.079,-0.06815,0.07176,0.01838,0.08178,0.16675,-0.08995,-0.11026,0.08193,0.40956,-0.09363,0.21763,0.07972,0.04312,0.09463,-0.03401,9.28e-07,-0.07829,-0.03532,-0.02451,0.03761,0.06649,0.16374,-0.0396,-0.00333,-0.01018,-0.08312,-0.02768,0.01747,-0.07828,-0.0546,0.00637,0.09404,0.06276,-0.03232,0.00461,0.00439,-0.03594,-0.09081,0.13165,-0.05809,0.13411,0.01781,0.02522,-0.11743,-0.08081,0.16471,-0.14855,0.418,-0.12377,-0.05984,-0.01522,-0.28782,-0.03152,0.09937,0.0805,-0.05338,-0.10563,0.0108,0.06726,0.13527,0.08373,-0.12266,0.07982,-0.00404,-0.42947,-0.04016,-0.00276,0.18627,-0.04155,-0.23852,-0.02912,0.02194,0.102,-0.10667,-0.18664,0.03887,-0.15499,-0.06668,0.0513,0.18836,0.07219,-0.07146,-0.47643,0.00319,0.23707,0.1202,0.04705,0.03522,-0.12792,0.07023,0.05725,-0.11401,-0.03231,0.00533,-0.01392,-0.04,0.04609,-0.15383,0.10395,0.07964,-0.14041,-0.03929,-0.00292,-0.09352,-0.27776,-0.12919,-0.04037,-0.02982,0.09551,-0.19458,-0.06858,-0.00342,0.03222,-0.02693,-0.05325,-0.01863,0.0778,-0.06552,0.04762,-0.04995,0.21816,-0.18003,0.05311,0.10711,-0.04332,0.0087,0.00273,-0.02812,-0.02368,0.06992,0.08863,0.02494,0.04059,-0.17029,0.08293,-0.01242,-0.11162,0.02376,0.06343,-0.05861,0.10542,-0.03079,0.01319,-0.03904,-0.34009,0.00681,0.37263,0.02791,-0.06703,0.10833,0.16152,-0.02053,0.11295,0.07672,0.01552,0.12938,-0.07281,0.011,0.01146,-0.18315,0.18829,0.02686,-0.01934,-0.00018,-0.05805,0.02524,0.05061,0.25196,-0.15824,-0.01262,0.03962,0.10976,0.01392,-0.00606,0.15925,-0.10833,0.53695,-0.02706,0.00497,0.36412,-0.03215,-0.03412,0.02282,0.04421,-0.03345,0.27266,-0.05883,0.08164,-0.03236,0.06034,-0.00594,0.11892,-0.04169,0.10173,0.0055,0.20779,-0.05151,0.02753,0.22459,0.0358,-0.23252,-0.02344,-0.03703,-0.04056,0.12598,-0.35352,-0.05154,0.03655,-0.09061,-0.11434,-0.09069,-0.06663,0.04341,-0.0618,-0.08109,-0.17299,-0.06047,0.00024,-0.10101,-0.06434,-0.12175,-0.10166,0.29999,0.07207,0.02111,0.11399,0.04404,-0.01349,0.03781,0.03774,-0.02376,0.08641,-0.03734,-0.10912,-0.06547,0.04587,0.03526,0.07701,0.01768,-0.05922,-0.03262,-0.0977,0.1567,0.04587,0.04239,-0.00743,-0.28708,-0.01007,0.02428,-0.11128,-0.06999,-0.20091,0.0571,0.1331,-0.07039,0.00733,-0.04765,-0.05915,-0.035,-0.04994,-0.06181,0.05035,-0.09004,-0.08161,0.47119,-0.13142,-0.03465,-0.09748,-0.0646,0.0163,0.15419,-0.00044,0.38391,-0.04958,0.06848,-0.07893,-0.07403,0.09278,0.09586,-0.0707,-0.0464,-0.08933,-0.04162,0.01497,0.07804,-0.04476,-0.03229,0.30351,0.01248,0.01233,-0.03478,-0.201,-0.06706,-0.1921,0.09759,-0.02522,-0.12075,0.06375,0.05648,-0.20979,0.03965,-0.13605,-0.11448,0.02708,0.06646,-0.00097,0.02521,-0.01983,0.06461,-0.02535,-0.19217,-0.02925,-0.10336,0.07231,0.09747,-0.02821,-0.0607,0.03791,-0.00318,0.02904,-0.013,-0.03388,-0.05218,-0.06482,0.09872,-0.21932,-0.00885,-0.0525,0.01904,0.30319,-0.0904,-0.00559,0.02843,0.05501,-0.00133,0.11504,-0.08558,-0.0062,0.02295,-0.10321,0.49785,0.08214,-0.04769,-0.08212,-0.01925,-0.00354,0.00016,0.01683,-0.00936,-0.02975,-0.05417,-0.00961,0.05357,0.03943,0.11415,-0.00765,-0.00075,-0.25718,-0.33448,0.10194,0.01883,-0.151,-0.03306,-0.0633,-0.03483,0.00599,0.06307,-0.0698,-0.07072,-0.04434,0.07899,-0.03359,-0.02042,0.03787,0.05809,-0.06549,-0.1619,0.08359,0.04142,0.01399,0.00843,-0.0627,-0.0047,0.09691,-0.18655,-0.06401,-0.04593,-0.07987,0.03192,0.02301,-0.10363,0.07403,-0.08722,-0.26079,0.13431,-0.04296,0.19815,0.0354,0.01032,-0.25064,-0.08649,0.02952,-0.06106,-0.00033,-0.14295,-0.29602,0.17569,0.04514,-0.07702,0.10593,-0.004,-0.07257,-0.01045,0.00431,-0.06742,-0.14826,0.06113,0.01739,0.02274,-0.07605,-0.12139,-0.00422,-0.26935,-0.32743,0.08542,0.21297,0.15705,0.05413,0.08452,0.06609,0.00333,0.24947,0.05524,-0.01183,0.19792,0.05766,0.15199,-0.00066,-0.00198,0.07135,-0.01191,-0.2098,-0.01167,-0.03399,0.04398,-0.01341,0.14695,-0.04914,-0.0403,-0.17374,0.25802,0.1332,-0.0527,0.01048,-0.31904,-0.02562,-0.05972,-0.0334,-0.0217,-0.10746,0.60935,0.07541,0.16458,0.10383,-0.02374,-0.05465,-0.03322,0.07465,-0.0397,-0.06579,-0.00162,0.09422,-0.01203,-0.02862,-0.15953,0.17347,0.21422,0.03016,-0.02818,-0.00203,-0.10806,0.08766,0.01263,0.0173,-0.09741,0.02155,-0.07691,-0.09486,-0.03878,0.02145,-0.07023,0.00917,0.02122,0.0679,0.08756,-0.0371,-0.04122,0.04849,-0.03612,0.59335,-0.09654,0.05826,-0.06205,0.1015,0.07585,-0.10752,0.00536,-0.11178,-0.11965,-0.14256,-0.03401,-0.05046,0.23819,-0.06068,0.08231,-0.25997,-0.11424,0.5122,-0.05808,0.13046,0.01517,-0.17201,-0.02179,-0.09055,-0.04389,-0.01626,-0.18213,0.13731,-0.07942,0.0728,0.02144,-0.25287,0.11743,0.00284,-0.26708,0.08726,0.00188,-0.06867,0.17499,0.01495,-0.01169,0.09562,0.18338,-0.04472,0.15182,-0.13784,0.06984,0.06714,0.02517,0.03985,-0.06794,0.04498,0.00804,-0.30703,0.02442,0.01827,-0.14383,-0.06099,0.13948,-0.05009,0.07898,0.08583,0.04876,0.05212,0.14612,0.04652,-0.0217,0.04794,-0.24026,-0.08388,0.02252,-0.05172,-0.02205,0.00115,-0.02471,0.17102,0.01502,-0.16707,-0.40525,-0.00088,-0.04006,-0.10295,-0.02461,-0.03644,-0.04373,0.09589,-0.00448,-0.07071,-0.08292,-0.08475,-0.019,0.28251,-0.0779,-0.0894,0.01644,-0.27054,0.07861,-0.14061,0.25262,-0.08442,-0.11475,0.03553,0.04157,-0.05245,-0.00746,0.15266,-0.07786,-0.03168,-0.06447,-0.07608,0.02572,-0.03522,0.02135,-0.00875,0.02509,-0.01113,0.10499,0.00354,0.05283,-0.08894,-0.10026,0.02159,0.0977,0.09814,-0.01586,-0.05645,0.06652,0.02717,0.10476,-0.04295,-0.11794,-0.06128,0.00476,0.2555,-0.11992,-0.27598,0.22938,0.08406,-0.11962,0.12945,0.00486,-0.10561,-0.13894,0.1533,0.19395,0.03476,-0.04419,-0.05545,0.05326,-0.08219,0.05176,0.1332,-0.02504,-0.19539,0.02003,-0.03292,-0.20119,0.04834,-0.09816,-0.03851,-0.11197,-0.0522,-0.1733,0.04023,0.08368,-0.17572,0.01874,-0.01782,-0.03011,0.06152,0.09651,-0.03562,0.0202,0.00246,-0.02978,0.1608,0.22099,-0.00816,0.08554,0.06447,0.06802,-0.02832,0.11163,-0.00467,0.06997,-0.0204,0.06822,0.03787,0.05834,-0.05198,-0.15787,0.19497,0.00656,0.05853,0.04471,0.08328,0.03817,0.08727,-0.0144,-0.02292,-0.02816,0.05735,-0.03385,0.09832,0.03534,0.29761,-0.30857,-0.00913,0.05098,0.0045,-0.0112,-0.00021,0.12665,0.0019,0.01937,-0.0648,0.01903,0.24676,0.05145,-0.06393,0.00509,0.09564,0.11557,-0.03786,-0.02035,-1e-05,0.16802,-0.00566,-0.06322,0.09243,-0.06194,0.03757,0.01246,0.11943,-0.11107,0.24197,-0.01091,0.03053,-0.17519,0.32133,0.05178,4e-04,0.03326,0.02337,-0.03808,0.02377,-0.08945,0.08537,0.14442,0.03005,-0.05609,-0.0053,0.13504,0.00598,-0.00031,0.03742,0.01466,-0.1063,-0.09708,0.01527,0.01264,0.04525,-0.00684,-0.11374,0.13031,0.0597,0.02474,0.01204,-0.02063,0.23943,-0.03873,0.02307,0.04231,-0.10097,-0.1176,-0.03635,0.02401,0.0757,-0.13461,-0.0657,-0.08416,0.00369,0.05731,-0.07072,0.1508,-0.10274,0.10338,0.04886,-0.1232,0.26472,0.01539,0.24626,0.02336,-0.06997,0.01707,0.0281,0.02895,0.07652,0.02282,0.06889,-0.04232,-0.01058,-0.04871,0.15344,-0.11127,0.13779,0.045,0.00725,-0.0636,-0.04273,-0.25058,0.02922,0.11122,0.23996,-0.09065,0.00571,-0.01721,-0.0291,-0.0281,-0.13404,-0.02963,-0.09964,-0.24038,-0.0072,-0.05209,-0.00574,-0.13351,-0.14852,0.09602,-0.01736,-0.11538,-0.09785,0.13392,-0.08362,-0.0057,-0.14977,-0.08423,0.05765,-0.03623,0.11471,0.08391,0.11296,0.0794,0.12479,-0.20789,-0.1197,0.02789,0.00186,-0.00951,-0.28079,-0.00956,-0.31682,-0.06966,-0.12059,-0.00336,0.29601,0.10036,0.16806,-0.01074,0.0629,0.02477,0.10338,0.05804,-0.03715,0.11358,-0.04122,-0.01454,0.12321,-0.36206,0.01409,0.09117,-0.01054,-0.00441,0.06019,0.07187,-0.05282,-0.01494,0.03455,-0.11012,-0.01791,0.1557,-0.06291,-0.14785,-0.05345,-0.12712,0.0436,-0.09715,0.08184,-0.08718,0.24032,-0.06045,0.26039,0.21979,0.02963,-0.03068,-0.03488,-0.0313,-0.0029,-0.08442,-0.0198,0.00433,0.08657,-0.05132,0.06589,-0.04187,-0.03268,-0.01923,-0.06723,-0.17182,0.0141,-0.02401,0.0293,-0.01006,-0.00674,0.05233,-0.0524,0.08986,-0.10653,0.06144,-0.04037,-0.00628,0.02793,-0.02876,0.00486,-0.0762,-0.01959,0.0944,0.10355,-0.0118,-0.02668,0.02994,-0.03025,0.25243,-0.24184,0.02224,0.02309,0.01559,0.04009,0.18216,-0.07077,0.07922,0.00438,0.02403,0.24806,-0.02501,0.17933,0.02527,-0.03929,0.0445,0.013,-0.04413,-0.01599,0.10462,-0.03217,0.00984,-0.03392,-0.02459,-0.11173,-0.2455,-0.08249,-0.04828,-0.06701,-0.12383,-0.12007,-0.1006,-0.10583,-0.12917,0.13647,0.02784,0.04272,-0.04105,-0.15121,-0.27758,-0.04336,-0.1159,-0.0357,0.08826,0.09898,-0.1381,-0.02979,0.08631,-0.02391,-0.00499,-0.0553,0.02935,-0.02178,0.12035,0.1716,-0.00945,-0.06475,0.04555,0.05519,-0.18352,-0.0115,0.04317,-0.00308,0.02734,-0.18277,-0.06952,-0.06299,-0.0186,0.02617,0.01446,0.02423,0.14291,0.05899,-0.00842,-0.15886,-0.03351,-0.00758,-0.18381,0.00557,0.03803,0.03666,-0.00157,-0.10079,0.10265,-0.01686,0.12087,0.02483,0.05337,0.04217,0.02372,0.01248,-0.19748,0.02315,-0.08001,0.00647,-0.1368,0.02205,-0.14583,0.09183,0.12656,0.03513,0.10744,0.03975,0.00181,-0.02376,0.05282,-0.10966,-0.01129,0.0334,0.04537,-0.07355,0.12755,-0.0633,-0.05115,0.02334,0.05855,0.08314,-0.12496,0.01093,0.03105,0.0553,0.00975,-0.05864,0.01146,0.03793,0.05804,-0.07472,0.12245,0.25073,0.12825,-0.06922,0.1351,-0.00981,0.07289,-0.00411,0.01111,0.04501,-0.075,-0.18453,-0.00674,0.31972,0.0424,-0.01423,-0.12022,-0.03359,-0.10739,0.18261,-0.09396,-0.08939,0.18362,0.01089,0.00321,-0.03792,-0.1353,0.02349,0.04223,0.06256,-0.03616,-0.24007,0.02183,0.05371,-0.30398,-0.19655,-0.04117,0.00561,-0.03459,-0.07479,-0.11405,-0.05714,0.1334,-0.08365,0.20113,-0.02505,-0.0075,-0.06809,-0.04993,0.02146,-0.06962,-0.10468,0.00393,-0.12296,0.14446,0.26434,-0.0388,0.04819,0.0471,0.07007,0.10472,-0.05021,-0.14251,-0.05417,-0.16315,-0.09407,-0.14628,0.0729,0.08816,0.01717,-0.08484,-0.01652,-0.23199,-0.0392,0.05312,0.06116,-0.05339,-0.00722,-0.0073,-0.00567,0.0505,0.17976,-0.08296,-0.03704,0.35898,0.06168,0.03069,0.02572,-0.00815,0.01362,0.09619,0.01117,-0.10087,0.10261,-0.05053,-0.1243,-0.0154,-0.03456,-0.03881,0.02206,-0.1101,-0.08648,0.6087,-0.04771,0.01273,0.00906,0.10262,-0.03167,0.15556,0.16323,-0.12034,-0.08146,-0.01793,0.0443,-0.00193,-0.02199,0.31723,0.09108,0.06996,-0.0803,0.0028,-0.15646,-0.07714,0.14694,0.10579,0.2244,-0.20565,0.00935,-0.02465,-0.01398,-0.15051,0.01161,0.02344,0.00484,-0.08436,-0.53925,-0.12905,0.02225,0.04755,-0.07127,-0.08197,-0.0606,0.24372,-0.16573,-0.19186,0.1332,0.14521,0.05477,0.04292,0.04429,-0.04101,0.10401,0.09619,0.00998,0.07352,0.06363,0.08128,-0.02701,-0.0618,-0.2102,-0.13369,0.12926,0.03453,-0.00512,0.1454,0.27676,-0.03555,-0.05453,0.00272,-0.22195,0.07294,0.05388,-0.00801,0.00928,-0.03314,-0.12563,-0.25582,0.03426,-0.02235,-0.02471,-0.10742,-0.06347,-0.08272,0.05141,-0.16732,-0.07495,-0.01744,0.00469,-0.20751,0.07727,-0.00196,-0.08297,-0.02554,0.07096,-0.08389,-0.16475,0.0156,0.08049,0.11639,0.1089,-0.06457,0.02072,0.15606,0.12502,0.10092,0.00581,-0.06723,-0.06051,0.18457,0.03885,0.17841,0.05266,0.20014,-0.02215,-0.00157,0.06108,0.02973,0.01006,-0.05378,-0.11362,-0.10537,-0.02841,-0.12469,-0.0549,0.14662,-0.07433,-0.16433,-0.00934,0.17435,0.03442,-0.15455,-0.00987,-0.06221,0.00219,-0.04602,0.05614,-0.00696,-0.15478,0.00658,-0.01773,-0.54477,0.0143,7e-04,0.20909,0.16043,0.02323,-0.05176,0.06155,-0.04164,-0.07711,-0.0466,-0.03321,0.06407,0.03459,-0.01596,-0.15938,-0.02469,-0.09334,0.10217,0.22195,-0.02528,-0.10255,-0.14929,0.10599,-0.0375,-0.00307,0.23127,-0.24686,-0.09225,-0.05521,0.06116,-0.02077,-0.00869,-0.0326,0.01375,-0.07926,0.02297,0.0602,0.01685,-0.18138,-0.17468,0.00598,0.11257,-0.07234,0.02815,0.07976,0.03735,0.11147,-0.02341,-0.10035,-0.12555,0.1262,-0.06518,0.05823,-0.00111,0.0093,-0.0401,0.23213,0.0746,0.005,0.10109,0.13535,0.03663,-0.03812,-0.0523,-0.08722,0.03171,-0.06993,-0.0211,0.01874,-0.18737,0.08959,-0.13569,-0.0566,0.00984,0.12686,0.02775,-0.07934,0.01134,0.38793,-0.14694,0.10586,0.05355,0.06318,-0.13012,0.0846,0.01797,-0.1155,0.0186,0.21852,0.0024,-0.0187,0.05834,0.00213,-0.10003,0.02609,0.13642,0.24189,0.16916,-0.01225,0.04891,0.06872,0.03416,-0.01017,0.02144,-0.6332,0.04073,-0.00127,-0.07433,0.14659,0.26085,-0.06546,-0.21791,-0.05347,-0.00822,-0.08639,-0.01455,-0.00864,-0.02635,0.04661,-0.10549,-0.02941,0.06795,0.01037,-0.12515,-0.09593,-0.01853,0.06842,0.01299,0.01132,-0.26581,0.02329,-0.21848,-0.10736,0.22126,0.10771,-0.07839,-0.02932,-0.07021,-0.34389,-0.00981,0.09731,-0.00618,0.19268,0.00498,0.06186,-0.01821,-0.12719,-0.0369,-0.14029,-0.08175,-0.09451,0.11733,-0.08107,-0.1048,-0.27897,-0.07511,0.0185,0.01959,-0.07582,-0.15397,-0.02896,0.03003,0.15724,-0.02458,0.09416,0.02287,0.08984,0.40162,0.06273,-0.06167,-0.00563,-0.00878,0.13917,0.37051,0.02859,-0.14116,0.00054,0.06685,-0.02775,0.01125,0.01943,0.05321,0.01692,-0.07211,0.00592,-0.05199,-0.02871,-0.02445,0.01095,-0.01451,-0.11642,0.19464,-0.03993,0.09225,0.01029,0.15898,0.01656,0.09224,0.09454,-0.06304,-0.08616,0.02731,-0.06031,0.06404,-0.16484,0.08847,-0.01834,0.15343,0.01001,0.03582,0.15302,-0.02507,0.01757,-0.28611,-0.07877,-0.14078,0.08066,0.00928,-0.20343,0.14973,-0.0432,-0.00721,0.08214,9e-05,-0.07198,0.17344,0.0216,0.047,0.10056,-0.02026,-0.03213,-0.04837,0.03125,0.04505,0.02173,-0.08342,-0.03812,0.02451,0.14303,-0.01248,0.03208,0.15303,0.00272,0.05902,-0.06922,-0.00931,0.22142,0.04214,-0.02616,-0.17062,-0.06235,0.16805,0.02206,-0.1681,-0.04007,-0.15885,-0.11797,0.0092,0.05828,0.04748,-0.04409,0.0189,0.01383,0.03858,-0.08272,0.0245,0.15295,-0.11949,0.01119,-0.05607,-0.3293,-0.06353,0.03389,0.16656,-0.00782,-0.05884,-0.1523,-0.20495,-0.03238,-0.01239,0.1804,0.22069,0.02355,-0.03373,-0.00222,-0.01168,-0.10684,0.01669,0.02216,-0.07036,0.18444,0.12566,-0.17654,-0.03484,-0.13856,0.02212,-0.10733,-0.06121,-0.06352,-0.01059,-0.00554,-0.10612,-0.04632,0.21351,0.01492,0.02162,0.00949,0.0116,0.03816,-0.14906,-0.09351,0.04683,-0.08841,0.10822,-0.0053,0.17619,0.0186,-0.04252,-0.18662,-0.09124,-0.06867,0.19587,0.05327,-0.02286,0.02561,0.11823,-0.0398,0.03687,-0.2046,-0.35117,0.05658,-0.05048,0.19483,-0.14674,0.05313,-0.2199,0.16577,-0.04199,-0.09557,-0.01779,-0.05114,-0.06834,0.43196,0.17149,0.12404,0.19741,0.1209,0.01474,0.01694,-0.17079,0.43779,-0.07354,-0.03392,0.01553,0.02761,-0.05953,0.15679,-0.00872,0.11191,0.20074,-0.05195,-0.19335,-0.06908,-0.11015,-0.09966,-0.16348,0.00746,0.10963,-0.12985,-0.12988,-0.10514,0.05704,0.01073,0.32992,0.01886,-0.00328,0.04839,0.05358,0.00246,0.02725,-0.03717,0.12007,0.16765,-0.05026,0.37358,-0.07426,0.01291,0.14399,0.18703,0.03152,-0.08717,0.0604,0.02943,-0.05138,0.011,-0.04653,-0.00359,0.11828,-0.12994,-0.01688,0.17043,0.03772,-0.00996,0.08859,0.05765,0.02297,-0.13673,-0.12314,-0.02549,-0.05008,0.04312,0.15776,0.06959,0.03272,0.13991,-0.06956,-0.25443,0.01801,-0.19689,-0.0403,0.30158,-0.21875,0.02837,-0.0454,0.02631,-0.04833,-0.14934,-0.19711,0.0129,-0.05658,0.11726,-0.15225,0.06458,-0.12057,-0.00851,0.01346,0.00153,0.08239,0.0414,-0.05084,-0.00464,-0.04937,0.03661,0.14622,-0.24775,-0.39234,0.1738,0.0184,-0.14592,0.10776,0.12326,-0.1436,0.04918,0.02544,0.01974,0.02165,-0.02808,-0.08393,-0.05278,-0.07066,0.08811,0.10664,-0.24722,0.14138,0.03548,0.00644,0.12791,-0.12203,0.12575,0.08632,-0.06255,0.02268,0.07655,-0.09666,-0.0161,0.02676,0.02773,-0.0801,0.04076,-0.05765,0.05132,-0.28938,-0.06376,0.32073,0.05076,-0.09712,-0.06351,-0.01643,0.22765,0.06969,-0.18479,-0.05921,0.03419,-0.27369,0.09177,-0.14943,0.0131,-0.1605,-0.07167,0.11046,-0.04666,0.18196,0.10489,0.03884,-0.04031,0.03007,-0.02176,-0.15222,-0.02884,-0.10476,0.08348,0.02997,0.19869,-0.04503,-0.10582,0.0152,-0.07427,-0.01156,-0.26741,0.01235,-0.07959,0.06349,-0.04483,0.20406,0.02099,0.00098,-0.04224,-0.15545,-0.02721,0.1021,-0.01764,0.11646,-0.03892,0.04904,-0.09913,0.026,0.16225,-0.00108,-0.01967,0.15215,-0.03791,-0.08308,-0.11712,-0.10418,-0.05691,0.13352,-0.02301,0.03063,-0.04488,-0.15092,0.02241,0.02931,-0.26157,-0.0958,-0.01953,0.17789,0.10692,-0.05337,0.19707,0.03388,-0.01674,-0.22866,-0.10015,-0.16367,0.03633,0.20801,0.00498,-0.26634,0.00335,-0.10955,0.01044,-0.02961,-0.0455,-0.04077,0.11317,0.05969,-0.03534,-0.03223,-0.06534,0.04152,0.15924,0.04736,0.16201,-0.06364,-0.05819,0.04244,0.06388,-0.10524,-0.00431,0.23347,0.01737,-0.05685,-0.13287,0.22238,-0.00676,0.05601,0.18846,-0.00082,0.11598,-0.11113,-0.0127,0.41718,-0.12934,-0.02445,-0.05004,0.03021,-0.02209,0.04936,-0.04976,-0.09525,-0.0628,-0.13893,0.0245,0.01051,0.10215,-0.0245,-0.12438,0.02924,0.03524,0.11812,0.06756,-0.06617,0.03037,-0.08214,0.11773,0.04148,-0.35146,-0.08066,-0.05712,0.03357,-0.03579,0.06178,0.00731,-0.07703,-0.01804,-0.31048,0.25692,0.26304,0.01686,-0.22532,-0.06648,0.03288,-0.04825,0.1196,0.05052,-0.024,-0.09144,0.02035,-0.12437,-0.12569,0.01473,0.07361,-0.00191,0.1165,-0.17277,-0.48355,0.00726,0.08322,0.09556,-0.02179,-0.11259,0.06124,0.08919,0.04784,-0.14707,0.00106,0.0355,-0.05846,0.04006,0.02739,-0.04305,0.0709,-0.04532,0.04997,-0.16978,-0.08569,-0.05924,-0.05877,0.25811,-0.03726,0.07424,-0.30829,0.03503,-0.04197,-0.03098,0.02199,0.08851,-0.0793,0.07309,-0.12857,-0.08284,-0.07882,-0.02674,0.12806,0.45503,-0.08201,-0.05723,-0.00195,-0.01314,0.01193,-0.06374,-0.03218,-0.05951,0.12352,0.10902,0.02348,-0.08955,-0.07466,0.11798,-0.07841,-0.07656,0.00704,0.13961,0.08873,-0.33657,-0.09749,0.14407,0.00112,-0.17402,0.21133,0.02845,-0.11202,-0.002,-0.05669,-0.00363,0.02289,0.12454,0.18354,0.03021,-0.19028,0.0253,-0.00408,0.09366,0.13074,-0.03057,0.02746,-0.0643,0.07022,-0.1361,-0.17989,0.00304,-0.0282,0.09793,0.23659,0.04257,0.08578,0.02254,-0.03379,-0.00475,0.03709,0.03039,-0.10935,0.03086,0.01765,-0.26043,0.17162,-0.05405,-0.05815,-0.05162,0.15064,-0.2182,0.02444,-0.01979,-0.1147,0.13498,0.12582,0.04113,0.12155,0.04468,-0.13618,-0.05199,0.07437,0.05874,0.13309,0.05303,-0.05976,-0.16867,0.16543,-0.06472,-0.02841,0.03624,-0.10851,-0.02278,-0.10328,0.06501,-0.00225,-0.10635,-0.02217,0.00485,-0.03359,0.05264,0.0268,-0.01435,0.01869,0.23892,0.40391,-0.24403,-0.1394,0.1923,-0.10961,0.04946,-0.01829,0.11162,0.01597,0.01254,-0.03507,0.04089,0.00572,0.10514,0.03751,-0.07095,-0.05563,0.12697,0.1092,-0.09513,-0.00307,0.17606,-0.01268,-0.09981,-0.22839,0.09156,-0.08572,0.11014,0.01191,-0.08086,-0.20712,0.00082,-0.1511,-0.03497,-0.19397,-0.20388,-0.10728,-0.01289,-0.03505,-0.05439,0.01321,0.01941,0.00449,-0.02165,0.153,-0.11165,0.12772,-0.12296,0.04179,0.05545,-0.18877,0.00868,0.02845,0.02678,0.31922,-0.05909,-0.06927,-0.23653,-0.0133,0.04384,-0.11188,0.05268,-0.1258,-0.08969,-0.16036,0.0806,-0.07196,0.05347,-0.07622,0.12946,-0.03332,0.13418,-0.12499,-0.02156,-0.22563,-0.11487,-0.13735,0.05744,-0.26478,-0.02496,-0.07601,0.08383,0.05344,-0.14456,0.00803,-0.05383,-0.0429,-0.0602,-0.02337,-0.00821,0.1959,0.01586,-0.13271,0.0912,0.08372,-0.03401,-0.15136,0.01527,-0.02456,-0.00875,-0.0384,-0.03706,-0.13655,0.07475,0.14914,0.07589,0.1214,0.12771,-0.04538,-0.14015,-0.07778,0.12998,0.04593,-0.00561,-0.00655,-0.08167,0.00595,-0.04232,0.08551,0.00392,-0.10443,-0.10497,0.11595,0.06763,-0.06212,0.04891,0.01808,0.1308,0.21987,0.0135,-0.0088,-0.00029,-0.09903,-0.08227,0.12838,-0.11038,-0.22022,0.10403,0.11149,-0.0428,-0.11154,0.05545,-0.0974,-0.01016,-0.11812,-0.04299,0.13635,-0.07735,-0.13999,-0.0166,0.09498,0.07959,-0.09637,0.01882,-0.25974,0.12394,0.01824,-0.04597,0.28463,-0.05255,0.05653,0.07939,0.09053,-0.08559,-0.014,0.07886,0.00455,0.04106,0.13438,0.16874,-0.18882,-0.15168,-0.13327,0.30843,-0.02738,-0.02106,0.07322,0.10056,0.00046,-0.05461,0.05643,-0.05908,0.02032,0.13765,0.02369,-0.17449,-0.01897,0.174,-0.04332,-0.15616,0.2241,0.00462,0.06441,0.00226,0.08743,0.01908,-0.05544,0.19458,0.00993,0.04094,-0.04158,0.11585,-0.00231,0.04751,-0.01718,0.11016,0.00981,0.00396,0.22276,0.18202,-0.00698,0.07007,-0.12538,0.20171,0.02867,-0.0484,0.01468,0.03906,0.11629,-0.12589,-0.31062,-0.12215,-0.04634,-0.08831,0.01378,0.11767,0.44672,-0.05229,0.15435,-0.08388,-0.07793,0.09355,-0.08478,-0.15649,0.04913,-0.02345,-0.22335,-0.07074,0.13493,0.02823,-0.30664,-0.04269,-0.01702,-0.14412,-0.03261,-0.0298,-0.05417,-0.15069,-0.16817,0.04024,0.07341,-0.05921,0.06017,-0.00257,-0.1426,0.13974,-0.19331,0.02354,-0.04497,-0.23011,-0.00895,-0.03256,0.05909,0.15587,-0.10309,0.12287,-0.08358,0.04306,0.2513,-0.03024,0.00017,-0.10339,-0.06408,-0.14478,0.0911,-0.02918,0.09277,0.01803,0.08124,0.21679,-0.0598,-0.15986,0.07149,-0.00704,0.09799,0.52078,0.05059,-0.14099,-0.07122,0.09129,-0.16719,-0.0727,0.10909,-0.0908,-0.01633,-0.30335,0.10335,-0.20857,0.0411,-0.22506,0.00217,0.05456,-0.01224,0.02959,-0.12459,0.24688,-0.04747,-0.13454,-0.01291,0.04668,-0.01905,-0.03156,-0.0897,0.04806,0.14068,-0.12459,0.21351,0.4224,0.01039,-0.11334,-0.2041,0.0222,-0.0118,-0.19327,0.03528,0.06126,-0.03539,-0.06399,0.10997,-0.06125,-0.06389,0.08165,-0.00476,0.02077,0.34645,0.00351,-0.00174,0.00463,-0.02659,0.1302,-0.10199,0.12377,-0.03422,0.21685,-0.00973,0.06983,-0.21275,-0.14904,-0.00454,0.06471,0.0175,0.01734,-0.12456,-0.0012,0.12611,0.02902,-0.01801,-0.02829,0.00411,0.2567,-0.03149,0.13423,-0.0904,0.00503,0.07557,-0.06439,-0.13329,0.17914,-0.01112,-0.04268,-0.06576,-0.05312,-0.02231,0.03981,0.01307,-0.04978,-0.11696,0.05024,-0.09444,-0.03188,0.23365,0.00808,-0.03882,-0.1177,-0.11337,0.17527,0.09805,-0.09692,-0.02157,-0.06166,-0.20795,-0.07901,0.01333,0.11151,0.03653,-0.26381,-0.08323,-0.03486,0.06934,-0.15573,-0.00058,0.01313,-0.00468,0.12354,0.00058,0.01374,-0.00059,-0.30019,-0.06219,0.0082,-0.0675,-0.18236,-0.0961,-0.01243,0.06425,0.032,0.08524,0.05335,-0.14867,0.02462,0.11534,-0.07373,0.01458,0.03226,-0.22699,-0.30904,-0.14329,0.11289,0.03737,-0.13909,0.09022,0.14572,-0.07055,-0.32687,0.08508,0.04928,-0.07893,-0.00559,0.02103,0.16014,0.05546,0.08428,0.08667,-0.08552,-0.00686,0.22624,-0.10548,0.03721,0.17429,0.01226,0.0078,-0.14487,-0.06069,-0.06821,-0.01817,0.0048,0.05499,0.01628,-0.1571,-0.02311,-0.14475,-0.13117,0.02329,0.01246,0.02671,0.17832,0.14812,0.13472,0.16525,0.02493,0.05542,-0.08301,0.02193,-0.06679,0.15061,-0.11262,-0.06671,0.01906,0.06551,-0.06072,-0.16649,-0.0053,-0.07754,0.0296,-0.25133,-0.03901,0.02801,-0.01755,-0.10941,-0.04883,0.14058,-0.03981,0.04402,-0.243,-0.09474,-0.01767,0.17496,0.03598,-0.08202,-0.11127,0.07777,-0.01964,0.02829,-0.06077,-0.01246,-0.02315,-0.18935,-0.25454,0.15788,0.02001,0.02431,-0.04567,-0.01619,-0.13633,0.01726,0.0726,0.36078,0.01198,0.01559,-0.07411,-0.08302,0.36548,0.07229,-0.14377,0.07592,-0.12378,-0.07267,0.02674,-0.09502,-0.13951,0.0936,-0.03992,0.10149,0.01569,-0.15265,-0.11383,-0.00036,0.14419,0.05592,-0.02316,-0.23104,0.08533,0.10864,-0.01881,0.0656,0.01022,-0.06876,0.01174,0.15735,-0.03736,0.21494,-0.01639,-0.05162,-0.03517,-0.01665,0.00799,0.0149,0.07043,0.03806,-0.08197,0.03149,0.02191,0.015,-0.17942,0.00858,-0.02315,-0.02269,0.00449,0.0477,0.14952,0.26649,0.06588,0.04248,0.21806,0.09198,-0.00034,0.04798,0.11414,-0.05941,0.01162,-0.02531,0.14325,0.15242,0.06608,-0.08388,0.07202,0.05333,0.09428,0.01193,-0.0462,-0.15817,-0.16891,-0.265,-0.15123,0.01315,-0.01855,-0.04375,0.00459,-0.05409,-0.19509,-0.01049,-9e-05,-0.00536,0.03511,-0.08503,-0.11892,-0.02501,0.04407,-0.02935,0.04885,-0.02574,-0.17781,-0.01103,-0.07218,0.13681,-0.19319,0.1264,-0.00224,-0.01718,-0.00506,-0.00847,0.13114,-0.11964,-0.25853,0.06303,-0.0211,0.05106,0.00197,-0.02419,0.01323,0.01398,-0.09452,0.32458,0.22995,-0.04804,-0.04233,-0.00464,-0.02123,0.07351,-0.00892,-0.04534,-0.01398,0.15907,-0.02003,-0.02577,-0.01245,0.02738,-0.17224,-0.04273,0.08078,-0.06077,-0.07831,0.05255,-0.10828,0.03119,0.00913,-0.05334,-0.07381,0.06738,-0.02161,-0.00305,-0.16704,-0.00419,-0.05987,-0.026,-0.07363,-0.07426,0.06787,-0.0195,-0.06833,0.09396,-0.00028,-0.01681,-0.19795,0.02969,0.06403,-0.3016,-0.04331,0.09469,0.0556,-0.0072,-0.16516,-0.16194,-0.17191,-0.00249,-0.11498,0.08416,0.00838,-0.02446,8e-05,-0.23901,0.01826,-0.26055,-0.24884,0.02276,-0.02768,-0.31824,0.1319,0.09828,0.38106,-0.17809,-0.03291,0.01894,-0.05517,0.00706,0.04087,0.05169,0.09131,0.09558,0.03901,-0.01721,0.07343,0.19529,-0.09458,0.03432,-0.06181,0.01242,0.00157,0.07067,-0.15276,-0.15871,0.13121,-0.05725,0.05911,0.02283,0.02941,0.18374,0.11795,-0.19948,-0.10081,-0.00837,-0.09849,0.06537,0.02837,-0.01854,0.13915,-0.0161,0.1441,0.03551,0.07079,-0.04667,-0.16877,0.24643,-0.0099,0.01376,0.07408,0.00627,-0.12367,-0.12844,-0.06367,0.04527,-0.06487,0.01086,-0.27406,-0.0772,-0.27657,-0.0333,0.04338,-0.0543,0.05014,0.10287,-0.12276,0.03686,-0.06981,0.23171,-0.07697,-0.16322,-0.09321,-0.01269,-0.05438,-0.17335,0.06839,0.07403,-0.05406,-0.09699,-0.04596,-0.0499,0.09054,-0.01767,0.01286,0.14769,0.07943,0.12438,0.06902,0.03137,0.29113,0.14304,-0.03923,-0.03262,0.09135,-0.09635,0.1369,-0.02276,-0.033,-0.07805,-0.08256,0.03065,-0.01772,0.10721,-0.30148,-0.08909,-0.00108,-0.04441,-0.0486,0.04267,0.0513,0.07015,0.06556,-0.0117,0.18915,0.24583,0.06118,-0.03567,0.03184,-0.15736,0.04838,-0.04722,0.01906,0.01978,0.014,-0.02474,-0.1388,-0.08961,-0.14358,-0.05825,0.00253,-0.08031,-0.08154,0.0434,0.33438,-0.00366,-0.06728,-0.10707,-0.08238,0.01474,0.05497,-0.01181,0.01239,0.19095,0.00636,-0.25558,-0.04319,0.13722,-0.04645,-0.02948,-0.07387,-0.10245,-0.00647,-0.06859,0.00626,-0.12204,0.06918,-0.05059,-0.18055,-0.14009,-0.00402,-0.19827,-0.16175,0.18582,0.02121,0.05395,0.07132,0.16001,0.18154,0.15764,-0.00483,-0.04079,0.04703,-0.13693,-0.05137,-0.15478,0.00845,0.0668,0.02543,-0.19503,0.02669,-0.28666,0.01643,-0.07364,-0.05495,-0.29181,-0.04153,-0.0413,0.09136,0.12969,-0.1207,0.06758,0.00998,-0.09923,-0.00773,0.04829,-0.0139,-0.064,0.01148,0.01645,-0.01189,-0.03621,-0.03065,-0.04338,-0.17606,0.10564,0.04066,0.04418,0.01826,-0.13258,-0.09237,0.08307,0.06282,-0.00293,-0.08086,-0.04351,0.01663,-0.10316,-0.08224,-0.01265,0.07944,0.05596,-0.02362,-0.01678,0.06615,-0.02758,-0.07418,0.06585,-0.04081,0.0987,-0.01904,0.06673,0.05025,-0.02309,-0.06016,-0.12468,-0.0101,-0.02512,0.04131,-0.01225,0.03892,-0.09321,0.03719,0.01762,0.14218,-0.00498,-0.09022,0.12369,-0.02615,0.11667,-0.17105,-0.07134,0.00605,-0.06835,0.06964,-0.05958,0.05719,0.04277,-0.07834,0.09494,0.03337,-0.06316,0.05085,-0.12175,0.00898,-0.11731,0.03522,0.18295,0.05603,-0.02005,0.20111,0.07459,-0.02267,0.0074,-0.04294,0.11728,-0.05375,0.1889,-0.12316,-0.13109,0.01926,0.2927,0.04155,-0.24849,-0.19129,0.06032,-0.10055,-0.0419,-0.10754,0.0487,-0.11213,-0.19266,-0.02006,-0.1283,-0.0129,0.14927,-0.1116,-0.02878,-0.0903,0.07827,-0.03883,0.14501,-0.03773,-0.07861,0.08083,-0.13016,-0.21724,-0.02777,-0.03193,-0.13663,-0.08972,-0.05756,0.26524,-0.05398,-0.05172,-0.1368,-0.09491,-0.17489,-0.00349,0.11652,0.02699,0.08021,-0.04435,-0.08064,-0.17467,0.05168,0.03362,0.02096,0.00753,0.10816,0.21324,-0.016,-0.09243,-0.00453,0.06337,0.02947,-0.1444,0.24686,-0.02729,0.11345,0.01866,-0.01986,-0.0867,0.17242,0.05854,-0.01138,-0.09645,0.22055,-0.04462,-0.05928,0.22928,0.0671,-0.17624,0.04308,-0.10328,0.01212,-0.03887,0.00449,0.11981,-0.0337,0.06756,0.1002,0.21116,-0.05446,-0.00039,0.04206,0.0113,0.21412,-0.13536,0.05518,-0.02813,-0.00584,0.06294,-0.13149,0.04082,0.05948,0.29559,0.06277,-0.08488,0.39345,-0.08037,0.10982,0.05646,-0.00631,-0.01282,0.13567,0.11968,-0.05733,0.01298,-0.09096,-0.06038,0.05391,-0.01657,0.08815,-0.07212,-0.08343,-0.00564,0.03354,0.08467,0.02456,0.04918,-0.0574,-0.15368,-0.11628,-0.05829,-0.03907,-0.03468,-0.01949,-0.01051,0.06324,-0.01325,-0.11501,-0.12674,0.00569,-0.03603,0.05138,-0.09827,-0.17255,0.14687,0.1295,-0.18869,-0.00809,-0.26566,-0.05177,0.04122,0.01138,-0.07364,-0.01755,0.02841,-0.10294,-0.07123,-0.01798,0.16267,0.11294,-0.01127,0.02082,-0.01904,0.03073,-0.16932,-0.13643,-0.02118,0.02221,0.17821,0.00954,0.02062,0.00221,-0.00585,-0.19485,-0.03475,-0.013,0.11768,0.11629,-0.17799,-4e-05,-0.07428,-0.0849,0.05927,0.0796,-0.14591,0.02705,0.07323,0.17015,0.01059,0.03988,0.02557,-0.13752,-0.15064,-0.03195,0.09616,0.32177,0.03407,-0.39195,-0.07266,0.01957,-0.02262,-0.04815,0.21409,-0.02282,-0.0184,-0.25251,-0.13002,-0.00811,-0.17111,-0.1582,0.11798,-0.01736,0.03191,0.21241,-0.18594,0.13307,-0.04579,-0.02565,-0.05073,-0.01428,-0.01008,-0.04295,0.01353,-0.01504,-0.07377,-0.21117,-0.02184,-0.00996,0.03424,0.011,0.09112,0.49501,-0.00414,-0.01,0.18857,-0.06351,-0.01553,0.05714,-0.00079,-0.03039,0.01465,-0.03279,-0.05114,0.03126,0.17912,-0.08633,0.03072,-0.2361,0.07899,0.05071,0.03572,0.02406,0.12626,0.0262,0.23914,-0.09119,-0.07379,-0.00715,0.05712,-0.15175,0.00518,-0.15042,-0.29319,0.11149,0.03648,0.01146,-0.39568,-0.02421,-0.08279,0.04763,-0.00958,-0.02453,0.11114,-0.01178,0.07743,-0.02761,-0.05632,-0.07491,0.05897,-0.04625,-0.06169,-0.03959,0.08386,-0.02619,0.07243,-0.07396,0.0046,0.04737,-0.00842,-0.07627,-0.13853,0.09627,0.09327,0.02328,0.27823,0.03056,0.0345,-0.00883,-0.00159,-0.06312,-0.08326,0.07089,0.34754,0.01831,-0.03577,0.02848,-0.01967,-0.15348,0.01276,0.16028,-0.03855,0.0256,0.06806,0.07778,-0.0017,-0.02643,0.13845,0.0084,-0.04165,-0.14607,-0.02536,0.02106,0.03866,-0.06424,0.1248,0.17502,-0.06564,-0.29745,-0.03532,-0.16146,-0.05817,-0.09411,0.12473,-0.00705,-0.01679,-0.19568,0.03566,0.03843,-0.0025,-0.03954,-0.07659,-0.09422,-0.20837,-0.01421,0.02872,-0.13178,-0.10916,-0.01019,-0.21324,0.28397,-0.01682,0.03953,0.00961,0.17176,0.0094,0.04363,-0.17621,-0.02116,0.06912,0.11914,0.05225,0.07257,-0.02739,0.01378,0.20009,0.00653,-0.20306,0.0309,-0.08485,0.08359,-0.06694,0.1116,0.02037,0.01942,0.04235,0.09183,-0.15607,0.06063,-0.02902,0.16361,0.08446,-0.05405,0.18285,0.06406,-0.05258,-0.04315,0.00786,0.0061,0.02499,-0.08243,-0.0721,0.03285,0.05836,0.07222,-0.05168,0.01721,-0.15128,-0.01768,0.07238,-0.3028,-0.1281,-0.08542,-0.31635,-0.12117,-0.17615,-0.0312,-0.02043,0.18186,-0.00104,0.09267,0.06762,-0.11459,-0.12724,-0.2009,-0.05781,0.00043,0.00994,-0.01575,-0.04971,0.17014,0.01866,0.07076,-0.10387,-0.02589,-0.15844,-0.0202,0.12981,-0.08095,-0.03143,0.10269,-0.14143,-0.23301,-0.00029,0.03707,-0.02238,0.15174,-0.01894,0.04884,-0.14477,0.07886,-0.17383,0.00743,-0.01348,-0.00786,0.12916,-0.10954,-0.00455,-0.00265,0.24791,-0.03941,0.05684,0.0827,0.09926,0.0099,-0.11692,-0.06199,-0.03203,-0.04342,0.00601,0.07424,0.0186,0.01019,-0.1907,0.07669,-0.01755,-0.09893,-0.12302,0.4335,0.08377,-0.11436,-0.04054,-0.0882,0.04236,0.12173,0.01042,0.05969,0.12807,0.09939,0.04914,0.03188,0.05722,0.02283,0.05523,0.47763,0.00902,0.06431,-0.18598,-0.0534,0.01862,0.07432,-0.13724,-0.01181,-0.04717,-0.07249,0.04781,-0.05213,-0.02299,0.04747,-0.10141,-0.10339,0.05145,0.06038,-0.02538,-0.14657,0.08514,-0.0048,-0.07762,-0.02082,-0.00298,-0.24702,-0.16812,0.09304,0.00689,0.00836,-0.04007,0.00527,0.01769,-0.22238,-0.08597,-0.0019,-0.05732,-0.01793,-0.07633,0.09943,-0.01146,0.15372,0.24664,0.03614,-0.10274,-0.07847,-0.09823,0.05513,0.05962,-0.10035,-0.00204,-0.00451,-0.14625,0.12059,-0.14812,0.09758,-0.05981,-0.28858,-0.23173,0.01999,0.08581,0.01376,0.02898,-0.0772,0.4253,-0.05229,0.01498,0.2407,0.00787,0.07675,0.01422,0.06581,0.0866,-0.29117,-0.06409,-0.10089,0.01612,-0.03225,0.06626,0.02244,-0.00079,-0.02527,0.00956,-0.07847,0.07678,-0.1067,-0.13869,-0.03572,0.05956,0.04142,-0.11695,-0.04441,0.27948,0.02133,-0.04275,0.10889,0.38873,0.10441,-0.14537,-0.14993,0.09259,0.0579,-0.04978,-0.12843,-0.0873,-0.01426,0.13874,0.04079,0.03224,-0.01197,-0.26193,-0.0061,0.00802,-0.11481,0.15935,0.15003,0.12676,-0.06455,0.06318,0.07521,0.10605,-0.01005,0.33775,0.13914,0.14172,-0.015,-0.17747,0.08383,-0.11653,0.1566,-0.0377,-0.00019,-0.19649,0.04575,0.15224,-0.17078,-0.02453,0.16202,-0.11448,-0.08126,0.09597,-0.02937,0.12599,-0.00277,-0.19005,0.07199,0.0201,-0.01342,-0.00081,-0.02523,0.02676,-0.00956,-0.10602,0.06983,-0.06901,0.09697,-0.0075,-0.0426,-0.21925,-0.03184,-0.00984,-0.22967,0.03808,-0.19446,-0.04962,0.06803,-0.07218,0.13661,-0.12961,-0.27642,-0.03863,0.03611,0.05796,0.00805,0.07956,-0.11554,-0.19838,-0.15895,0.10717,-0.07955,0.22571,-0.04772,-0.07415,-0.07586,-0.02144,-0.01279,-0.31251,-0.21954,0.03153,0.07532,0.18456,0.0094,0.07045,-0.21484,0.33298,-0.06381,0.01547,0.14492,-0.0126,-0.0626,0.14903,-0.02343,0.02379,-0.02521,-0.10793,0.19528,-0.05321,0.16947,0.17086,-0.16524,-0.07156,-0.03258,-0.19518,0.08244,0.05477,-0.04405,-0.16748,0.03339,0.03287,-0.02082,-0.0859,0.05748,0.12683,0.12571,0.00662,0.00481,-0.05024,-0.04155,-0.13428,0.04039,-0.0253,0.00407,0.04694,-0.06255,0.06768,-0.01024,0.07585,-0.04601,-0.00953,0.0078,-0.00483,0.09778,-0.03318,0.05954,-0.01611,0.02531,-0.00426,0.02858,-0.09223,-0.0418,-0.08835,-0.09482,-0.10326,-0.18429,0.12016,-0.17086,-0.03376,-0.05611,0.11924,0.02098,-0.27465,0.10843,-0.00178,-0.01712,0.01656,-0.05854,-0.12171,-0.04475,-0.09516,0.04984,-0.24537,0.13353,-0.02149,0.09779,0.30945,0.12802,-0.00511,0.03817,0.20962,0.16967,-0.03084,-0.03957,0.05036,0.07422,-0.03136,0.00611,0.00351,-0.16397,0.01741,0.01534,-0.10995,-0.01358,0.00263,-0.00578,0.42435,0.07542,-0.00192,-0.07621,0.07831,0.07568,-0.21386,-0.03931,-0.14869,0.06912,-0.05321,0.07507,-0.17944,0.07198,0.16588,0.09358,-0.01247,0.04229,-0.06116,0.07646,0.05462,0.21714,-0.02423,-0.20906,-0.13787,-0.04241,0.07253,0.12924,0.10361,-0.12975,0.15279,0.04613,0.00908,0.04334,0.07157,0.08153,-0.02469,0.00827,-0.03112,-0.07382,-0.01914,-0.06681,0.04108,0.13749,-0.0882,-0.10787,0.20101,0.02396,-0.24987,-0.05497,-0.02096,0.04146,0.026,-0.08517,0.03653,0.11263,-0.03068,-0.06839,0.15095,0.02683,-0.03785,0.07861,0.01043,-0.20425,-0.04232,-0.15865,-0.1288,-0.02196,0.04896,0.01994,-0.05907,-0.02753,-0.04074,0.12755,-0.0382,-0.01721,0.15487,0.21281,0.10797,0.07419,0.03994,0.07147,0.01562,0.03213,-0.21777,0.05539,-0.09472,0.12581,-0.01849,0.09105,-0.0415,0.09472,0.12155,0.19916,-0.0133,-0.15949,-0.01369,-0.14204,0.03228,0.11288,-0.02138,-0.03034,0.06024,0.0829,0.05487,-0.21787,-0.19074,0.04842,-0.08522,-0.22653,0.00563,0.03966,-0.01987,0.0071,0.10238,0.06413,0.0366,-0.05778,0.14912,0.13467,0.18352,0.11117,0.17971,0.2548,-0.05803,0.11327,-0.10181,0.04613,-0.0901,0.24328,-0.01536,-0.03695,-0.03502,-0.00322,0.04234,0.00885,-0.09907,-0.01,0.07177,0.13481,-0.05048,-0.00702,-0.13258,-0.16304,0.15955,0.1137,-0.14241,0.06903,0.0123,0.15246,-0.08364,0.01557,0.1748,-0.01628,-0.07993,0.04007,-0.16116,0.13841,-0.01247,-0.29259,0.27634,0.03272,0.12034,-0.04007,0.02846,0.17144,-0.04363,0.02719,-0.03617,0.10455,0.00991,0.04927,0.0814,0.0205,0.10726,0.03148,-0.13375,-0.02645,0.00368,0.0272,-0.03527,0.15221,-0.14621,-0.16284,-0.0848,-0.10392,0.13018,-0.14822,0.05296,0.04298,0.0911,-0.02952,-0.08637,0.12494,-0.02197,0.08417,-0.09042,0.17161,-0.11863,-0.23396,0.02243,-0.08035,0.07959,0.06257,0.04737,0.12651,0.06425,0.25045,0.03527,-0.00187,0.00151,-0.03293,0.31548,-0.22903,0.02448,0.02825,-0.10679,-0.08908,0.11589,0.00149,-0.0255,-0.07051,0.05418,-0.01559,0.10484,-0.13251,0.04674,-0.20259,0.15499,-0.16454,0.01331,0.14651,-0.02071,0.00088,-0.2606,0.0444,-0.18924,0.13884,0.16383,-0.08005,-0.08815,-0.04833,-0.04347,-0.01512,-0.13148,-0.16757,-0.06609,0.15777,-0.07717,0.05046,0.00394,0.02894,0.00694,-0.27793,-0.0391,0.02831,0.03547,0.4019,-0.03001,-0.02411,0.01354,-0.02905,0.03084,0.09706,-0.05581,-0.05663,-0.08552,0.07263,-0.18181,-0.0434,0.19232,0.15137,0.10933,-0.18993,0.15056,-0.1629,0.11069,-0.13272,-0.14654,0.00431,0.16142,0.09224,-0.05925,0.03242,0.05596,-0.03849,-0.0206,0.14758,-0.00351,0.01254,0.07103,-0.17602,0.01074,0.043,0.18161,0.04353,0.09837,-0.11294,-0.03469,-0.01606,0.0092,-0.01751,0.14074,0.13911,-0.06692,-0.01147,0.03318,0.08833,0.09682,-0.19302,0.1047,-0.05871,-0.08971,0.08613,-0.0237,-0.10239,0.03216,-0.08885,0.00022,-0.2063,0.07325,0.43559
PCR,-0.01172,-0.01172,0.06659,-0.4192,0.32852,-0.06861,-0.10335,0.14733,0.14982,0.15447,0.07902,0.21127,-0.10307,0.16458,0.15853,-0.14904,-0.0624,0.00129,-0.08631,-0.00792,-0.30286,0.16004,-0.28764,0.03567,0.6065,0.0334,-0.05554,-0.04016,0.07356,0.12571,0.03032,0.35246,0.04139,0.18416,-0.00735,0.02027,0.06954,0.25452,0.28889,-0.0534,0.16828,-0.06644,0.54089,-0.22683,0.18528,0.14509,0.35446,0.08299,-0.07055,-0.32068,0.21408,0.25959,0.25045,0.24566,0.25229,0.3711,0.15825,-0.23266,-0.03051,0.17066,0.10174,-0.0621,0.09772,-0.00353,0.01007,-0.03124,0.13185,-0.00448,-0.10412,0.0196,-0.02751,0.00103,0.08167,-0.48404,0.147,0.09067,-0.10244,-0.03797,0.12004,0.06948,-0.07251,-0.01264,0.07051,0.03224,0.18445,0.11297,0.23004,0.19532,0.18643,0.239,0.09972,6e-05,0.08085,0.13405,0.21815,0.17485,-0.04703,0.16021,0.01868,0.22273,-0.09299,0.05536,-0.03524,0.33851,0.10926,-0.00224,-0.05876,0.00384,0.24803,-0.00057,-0.04648,0.23843,-0.07637,0.02569,0.17776,-0.01008,0.10827,-0.0066,-0.09904,-0.38686,-0.03348,0.05598,0.07795,0.21461,-0.02671,-0.39293,0.22962,0.20122,-0.08058,-0.02842,-0.1634,0.24974,-0.21929,0.2878,-0.44243,0.041,0.12939,0.02728,0.36752,0.05953,0.01781,0.0142,-0.02487,0.31749,-0.25082,-0.02168,0.02073,0.15553,0.07241,-0.02993,-0.17808,-0.12473,-0.04672,0.00199,-0.07355,-0.04776,0.12754,0.18875,-0.15953,0.10124,0.00537,-0.1794,-0.21977,-0.03402,-0.17386,0.24353,0.3874,-0.00561,0.11819,0.02813,0.31519,-0.09245,-0.0068,-0.01762,0.00967,-0.2728,-0.024,0.01891,-0.12203,-0.09273,-0.00079,0.16803,-0.04956,0.12313,-0.04451,-0.05824,0.00813,0.13741,-0.14293,-0.08028,0.02438,0.03672,0.16024,0.17729,-0.30049,0.11816,0.08111,0.25272,-0.00208,-0.02582,0.01195,0.06315,0.21542,0.11751,0.29849,0.10624,0.10425,-0.09046,-0.1364,-0.00564,0.00581,0.26136,0.168,-0.25503,-0.05703,-0.13255,-0.01084,-0.07762,-0.16197,-0.30349,-0.03421,0.1772,0.27363,-0.011,0.25713,-0.03061,-0.1558,0.08513,0.23876,-0.04333,-0.20377,0.09808,-0.2889,0.09467,-0.3523,0.0269,0.08472,0.0797,-0.33621,0.087,0.05291,-0.53374,-0.13513,0.14981,-0.13533,-0.05547,0.20318,-0.03466,-0.02806,-0.14774,0.07177,0.18768,-0.08536,-0.01401,0.41313,0.09965,0.11701,-0.04449,-0.12173,0.18583,0.20011,0.25377,-0.05766,0.17764,0.03342,0.05885,0.15928,0.0234,-0.1552,0.1475,-0.02251,-0.46058,0.10979,-0.23704,-0.1482,0.06358,0.18285,0.14293,-0.07444,-0.00652,0.24549,-0.07244,0.01596,-0.13392,0.20929,0.08356,0.08277,-0.01258,-0.04205,0.01944,-0.15821,-0.01634,0.29873,0.33133,-0.03519,-0.02317,0.05757,0.21592,-0.31309,-0.07772,-0.19583,0.04782,-0.05662,0.02962,-0.00575,-0.32906,-0.14662,0.13154,-0.07709,-0.3485,-0.05656,-0.09033,0.21607,0.36947,-0.10063,0.13229,-0.22444,0.06607,0.03773,0.22098,0.246,0.0091,0.10607,0.3462,-0.15292,0.14229,0.00997,0.20717,-0.05321,-0.06895,-0.01193,-0.0941,0.05036,0.23116,0.08045,-0.025,0.09956,-0.17488,-0.30522,-0.02026,-0.05461,-0.08644,0.16559,-0.08237,0.02501,-0.20407,0.0563,0.17751,0.0934,0.08169,-0.06323,0.11517,-0.13245,0.06227,0.31421,0.21473,0.22871,-0.06403,-0.18774,0.09882,0.20402,0.19667,-0.01369,0.02353,0.04306,0.04763,0.13494,-0.09479,0.05789,0.03623,0.14994,0.01158,-0.23026,-0.26576,-0.03238,0.06597,0.14371,0.15479,0.19715,0.02358,-0.05068,0.01574,-0.07577,0.28456,-0.12665,-0.22866,0.05702,0.11885,-0.00991,-0.07685,0.00092,-0.00067,-0.2469,-0.05188,-0.04903,0.28273,0.03524,-0.08735,0.11403,-0.23908,-0.04685,0.36232,0.01936,0.00061,0.00386,0.03176,0.03171,-0.28217,0.0562,0.12685,0.16271,0.07381,0.01006,-0.2566,-0.05549,-0.13205,-0.31003,-0.07672,0.27568,-0.02673,-0.09488,-0.1435,-0.01783,-0.08293,-0.13743,-0.1169,-0.0259,-0.14004,0.0524,0.12098,0.06287,-0.06465,-0.16807,0.15674,0.21564,0.231,-0.14328,-0.05754,-0.29173,-0.05848,-0.01401,-0.08371,-0.07794,0.18886,-0.1788,0.39302,0.0392,0.045,-0.05783,0.25895,-0.0294,0.07673,0.03018,0.19032,-0.02127,-0.20969,0.08264,-0.06711,0.20178,0.17598,-0.00208,-0.09406,-0.05974,0.12232,0.09783,-0.16552,-0.0954,0.07463,0.01848,0.05333,0.09038,0.17097,-0.02478,-0.38514,-0.01528,-0.02907,0.04905,0.0067,0.13623,-0.01942,0.1726,0.00338,-0.0138,0.03541,-0.35817,-0.03508,0.04386,-0.21666,-0.1239,0.28921,0.00124,0.07512,0.0813,-0.10962,-0.14071,0.28709,-0.24796,0.06052,-0.00561,0.02395,0.01017,-0.00924,-0.00906,0.14781,-0.017,0.14358,0.11836,-0.06746,-0.05528,0.02367,0.04328,0.37819,0.13467,0.19116,0.11553,0.17913,0.20544,-0.05758,0.07199,0.1252,-0.10498,-0.18896,0.00449,-0.022,0.1421,0.01831,0.12014,0.02525,-0.28265,0.17228,0.10738,0.0936,-0.02796,0.02626,0.19511,0.14636,0.10355,0.15915,0.02078,-0.05236,0.09886,-0.1395,-0.08545,0.11682,-0.0657,-0.15289,0.24368,0.03875,-0.09019,-0.07055,0.08126,0.12717,-0.04185,0.15061,-0.05542,0.02917,-0.2881,-0.01386,0.0205,0.38795,0.13544,-0.02367,0.1428,0.19071,0.0171,0.04521,0.06078,0.08381,-0.19217,-0.05169,-0.06537,-0.07958,0.23118,0.15345,0.06354,-0.18006,0.00853,-0.14855,-0.00759,0.04883,-0.09714,-0.19717,-0.00758,-0.04023,-0.59917,0.13776,-0.01995,0.01945,0.1969,0.08838,0.02152,-0.01834,-0.01007,0.00287,0.33381,0.0229,-0.03705,0.10631,0.26067,0.30403,-0.25222,-0.10543,0.23972,0.02827,0.01917,0.15113,-0.14221,-0.13785,-0.19752,-0.12533,0.00244,0.06933,-0.03643,0.21623,0.22514,0.23267,-0.0347,0.00737,0.02245,-0.10555,0.14394,-0.10256,0.22374,0.18058,0.08443,-0.06507,0.06715,-0.23602,-0.0785,0.05357,0.20306,-0.00726,0.026,-0.00621,0.02886,0.55951,0.04392,-0.1576,0.18627,-0.00757,-0.14509,0.02885,-0.1468,0.19041,-0.00438,0.08209,-0.03046,0.00531,-0.02398,-0.01773,0.17464,-0.26399,0.1682,0.22314,-0.19564,0.04767,-0.17311,0.07917,0.08592,0.01425,0.30624,-0.00474,-0.10997,0.00889,0.03986,-0.26266,-0.04461,0.14616,-0.15868,0.2387,0.26577,-0.04333,0.04419,-0.20871,-0.06907,0.00477,0.26077,0.08072,0.16285,-0.03103,0.01192,-0.75903,-0.00561,-0.04788,-0.25824,-0.02778,0.09437,-0.08803,0.28669,-0.09421,0.00697,0.25516,-0.00932,0.02464,-0.1693,0.02698,-0.05301,0.01602,0.0127,-0.2534,-0.01976,0.29233,-0.20222,-0.0352,0.33547,-0.04858,0.031,0.05817,0.17394,-0.20223,-0.14718,-0.02431,-0.13181,0.06949,0.08135,-0.06195,-0.41584,-0.19291,-0.13745,-0.0253,-0.02119,0.08858,-0.19373,0.06585,-0.03967,-0.0908,-0.54661,0.05529,-0.13186,0.11534,-0.15595,0.33627,0.02733,0.05373,-0.26168,-0.31725,0.21544,0.11355,-0.09677,0.03626,-0.04095,0.09234,-0.11006,0.29391,-0.08037,-0.26347,0.13105,0.3112,0.10856,-0.00673,0.40207,-0.0093,-0.1104,0.06413,-0.10618,0.23479,0.15752,-0.24122,-0.11693,0.1803,0.11965,-0.04623,0.09832,0.00454,0.09985,-0.27945,0.06789,0.18696,-0.03311,0.0154,0.08109,-0.00608,-0.09924,-0.07983,-0.34028,-0.06131,0.01168,-0.00235,-0.31928,-0.03825,-0.07018,-0.04266,0.42604,0.00244,-0.00188,-0.29552,-0.03096,0.02933,0.19048,-0.09835,0.08333,0.11002,0.01979,-0.03363,0.1296,-0.44392,0.07967,0.00898,-0.04162,-0.24168,0.17299,-0.05534,0.1817,-0.01004,-0.19315,-0.24266,0.01334,-0.0094,-0.45472,-0.0186,0.20786,0.05753,-0.00378,0.02002,0.28567,-0.01167,0.16353,0.00196,-0.23394,-0.12732,-0.03131,0.0858,-0.00521,-0.25054,-0.07531,0.07358,-0.06309,0.13654,0.51393,0.21081,-0.00399,0.28088,0.19645,0.02014,0.12903,-0.237,0.07718,-0.11157,-0.00123,0.23869,0.12244,-0.03263,0.03095,0.05998,0.04178,-0.2382,-0.05013,0.0622,0.036,0.04007,-0.03392,-0.04655,-0.08615,-0.01767,-0.03308,-0.00035,0.32005,0.04749,0.00584,0.02211,0.03745,0.14623,-0.00342,-0.02461,-0.06651,0.03873,0.13399,-0.00391,0.00016,-0.05899,0.02656,0.09201,0.06351,-0.15962,0.0385,-0.01161,0.23186,-0.04429,-0.02363,0.11895,0.20732,-0.10793,-0.22356,-0.01271,-0.34778,0.02799,0.05364,0.04826,-0.38332,0.22843,-0.22232,0.0232,0.13644,-0.23192,-0.12862,-0.1064,-0.01374,-0.00642,-0.09242,-0.33404,-0.0051,0.35421,-0.02211,-0.21756,-0.25524,0.12132,0.18558,-0.02807,-0.02739,0.11381,-0.36643,0.01298,-0.35496,0.28517,-0.09238,0.02834,-0.01409,-0.24542,-0.04246,0.06694,-0.04263,-0.20294,-0.01625,0.0858,0.11107,-0.03768,0.10331,-0.07712,0.06842,0.0025,-0.09287,-0.0647,0.17003,-0.17644,-0.05596,0.14515,0.01178,-0.17784,0.02382,-0.04206,0.02459,-0.03416,-0.07241,-0.04307,-0.09108,0.15515,-0.10743,-0.11801,-0.05338,0.00906,0.01807,-0.14753,0.01377,0.10811,-0.02049,0.23081,0.15238,0.02026,0.1251,-0.05958,-0.09596,-0.07358,-0.05726,-0.53842,-0.02347,-0.02855,0.22504,-0.12926,0.26064,0.2634,-0.06256,0.03247,0.06761,-0.26315,-0.07222,-0.01362,0.05801,0.02514,0.03445,-0.1481,0.07041,0.06197,-0.22533,0.26239,-0.0184,-0.01783,0.01616,0.22162,0.17918,-0.15612,0.03855,0.20082,0.0666,-0.18394,-0.06155,0.0075,0.08397,0.08409,0.07769,-0.27681,0.24019,-0.20366,0.10402,0.15371,-0.16456,0.12254,-0.02205,-0.08843,-0.01332,-0.05579,0.19356,-0.05137,-0.0816,0.07597,0.14162,-0.02002,0.16638,0.25295,0.08845,-0.22152,0.25148,0.30954,0.08524,0.06961,-0.05803,-0.39478,-0.02657,0.04217,0.10262,-0.10528,-0.23815,0.02139,-0.07078,-0.21155,0.06319,-0.04482,0.02446,0.13641,-0.01308,-0.04687,-0.17227,0.15535,-0.02962,-0.02059,8e-05,-0.22587,0.04656,0.05756,0.02088,0.10156,0.06953,0.29119,-0.03333,0.26559,0.26722,-0.10327,-0.07909,-0.09484,-0.0158,0.11943,0.0462,0.00535,0.20378,0.18451,-0.18755,-0.32692,0.04445,0.4213,-0.03995,-0.04211,-0.04314,-0.19974,-0.02321,-0.04377,0.0456,-0.06421,-0.04458,-0.26806,-0.01243,0.33737,-0.01369,-0.01066,0.15789,0.16112,-0.01642,-0.06121,0.00594,-0.02011,-0.88306,0.22291,0.08564,0.29687,0.03377,-0.01027,-0.29237,-0.08278,-0.09154,-0.01607,0.16916,-0.04563,-0.06379,0.2551,-0.05174,0.01477,0.09256,-0.04955,0.10994,0.02126,-0.16605,-0.00588,-0.19301,-0.05399,-0.00818,0.03628,0.19327,0.1403,0.07077,-0.14079,0.01801,0.14858,0.05344,-0.00328,0.12286,-0.08826,0.01638,-0.16345,-0.04463,0.12488,-0.09779,-0.25918,-0.02601,-0.10567,0.0437,0.29639,0.11724,0.0389,-0.05863,0.07717,0.16237,-0.28238,0.12392,0.0288,0.13553,0.03911,0.0741,0.00781,0.00598,-0.03628,-0.07856,-0.50564,-0.11488,-0.24216,-0.05376,-0.11067,0.20394,0.11769,-0.04309,0.06229,-0.14943,-0.0351,0.13887,0.22091,-0.44199,-0.01857,-0.29855,-0.02705,-0.07126,-0.16258,-0.01106,0.38356,-0.21333,-0.00447,-0.0641,-0.02536,0.12303,0.19325,-0.09398,0.22753,0.00917,-0.01498,-0.00562,0.19812,0.335,-0.18233,-0.35756,-0.02899,-0.75615,0.0037,-0.0178,-0.12104,-0.21387,-0.04839,0.06341,0.19326,-0.08881,-0.62926,-0.00057,0.15447,0.03426,-0.13583,0.27667,-0.1286,0.01318,-0.0718,0.08827,0.17968,-0.62175,0.01997,0.1904,-0.31341,0.07715,0.20821,-0.13943,0.07115,-0.01099,0.11067,-0.14765,-0.05964,-0.13935,-0.03591,0.01736,0.11246,0.05869,-0.214,0.07726,-0.1594,0.03552,-0.06592,-0.03109,-0.05225,0.0913,-0.15568,0.00923,0.012,-0.03687,0.18799,-0.09286,0.00588,0.30087,0.00127,0.09015,-0.25168,0.14434,0.00129,0.28147,0.03457,-0.04303,-0.0562,-0.05578,0.28649,0.05995,0.13295,-0.22411,0.07582,-0.15393,-0.04864,0.09813,-0.27776,0.47842,-0.07892,0.29426,0.0681,0.14356,-0.22332,-0.00069,-0.08557,0.24414,-0.07006,0.24273,0.20646,0.23103,-0.05616,-0.08716,-0.8074,0.0115,0.01361,-0.00164,-0.01422,-0.17348,-0.01635,0.07307,0.30055,-0.02346,0.12628,-0.08108,0.0362,0.23205,0.02537,0.08049,0.39566,-0.09951,-0.06807,0.2793,0.21055,-0.03163,0.06502,0.08274,0.02232,0.1776,0.3654,-0.20066,0.03033,-0.2222,-0.019,0.09346,0.04688,-0.45196,-0.45242,-0.06796,-0.11858,-0.16479,0.01592,-0.23798,-0.16873,0.28129,0.16194,-0.57088,-0.45322,0.37355,-0.17367,0.06876,-0.00986,0.09169,0.01753,0.04493,0.23529,0.0418,0.03192,-0.05999,0.01126,-0.07731,-0.15274,-0.10739,0.15549,0.12096,0.17523,-0.00377,-0.17754,-0.19935,0.18853,-0.05153,-0.05368,0.08159,-0.25863,-0.16821,0.23971,0.00636,-0.00899,0.16454,0.09352,-0.0303,-0.0223,-0.0342,-0.12176,-0.04517,-0.03481,0.00204,-0.11081,0.2085,0.10555,0.40998,0.06481,-0.05475,-0.03478,0.04399,0.14543,-0.38438,0.01887,0.14425,-0.20005,0.13621,-0.14609,-0.19198,-0.00442,-0.20445,0.14975,0.18355,-0.21754,-0.02731,-0.12782,0.16519,-0.03558,-0.16494,0.01177,-0.06274,-0.02073,0.23974,0.09256,0.03896,-0.03699,-0.21912,0.11901,0.08248,-0.13245,0.15737,-0.22729,0.14743,0.05932,-0.20334,-0.05854,-0.00607,-0.04101,0.07936,-0.28124,0.13707,0.08383,-0.03828,0.02371,-0.07418,0.06197,0.13731,0.11797,-0.39525,-0.1034,-0.10114,0.02804,0.17672,-0.06815,0.06995,0.16256,-0.07242,0.01036,-0.04725,0.08631,0.02919,0.1606,0.10662,-0.42092,-0.04071,0.02783,0.12963,0.03079,-0.00916,-0.09756,0.01888,-0.04796,-0.04747,-0.01896,0.01265,0.12503,-0.047,-0.06611,0.0225,-0.14311,-0.15989,-0.11198,-0.06003,-0.31548,-0.1905,0.15507,-0.03684,-0.10435,-0.02176,0.01205,0.40509,0.01493,0.05134,-0.00859,-0.0481,-0.03352,-0.00768,0.026,-0.06843,0.02517,-0.06781,-0.01875,0.29415,0.00811,-0.00499,-0.03393,-0.11401,0.0705,0.17001,-0.09041,-0.03754,0.24318,0.14782,-0.00141,0.20088,0.1372,-0.04187,-0.02725,-0.07115,-0.2748,-0.09921,0.03567,0.04088,0.19192,0.28897,0.02466,-0.10749,0.02497,-0.08114,-0.13961,0.06016,-0.09198,-0.06304,0.21725,0.45348,-0.34223,-0.66734,-0.25151,-0.0126,0.04168,-0.27882,-0.17609,-0.11876,-0.3236,0.0725,0.06867,0.0617,0.12405,0.09835,-0.09379,-0.08402,-0.02079,-0.03785,0.049,-0.03068,-0.05096,0.13847,0.16246,0.06938,0.09618,0.06021,0.39962,0.26248,0.22152,0.03363,-0.01449,0.15486,-0.02759,0.05697,-0.00152,-0.05868,-0.03751,0.0643,0.02575,-0.16757,-0.01106,0.14088,0.04252,-0.02366,-0.03057,0.01375,0.01172,0.14469,0.38823,-0.05508,-0.05698,0.15761,-0.21519,-0.51934,-0.01995,0.11544,-0.10426,-0.07116,0.12382,-0.13946,-0.04839,-0.00202,0.1709,-0.33987,0.25629,0.23161,-0.00606,0.17248,-0.07214,0.00789,-0.11969,-0.12614,0.04166,-0.0847,-0.0095,0.08591,0.17127,-0.18144,0.18126,0.04501,0.23946,0.10632,-0.15703,0.04768,0.0244,0.08196,0.02915,0.14174,0.36097,0.12626,-0.00584,-0.02041,-0.03648,0.09068,0.02628,0.11143,0.07718,0.02848,0.07073,0.02784,0.14087,-0.02318,-0.09985,0.15806,0.14867,-0.00585,-0.42307,-0.00356,0.21397,-0.09378,-0.03995,0.22644,0.17992,-0.01175,0.15289,0.21527,0.02847,-0.39418,-0.1827,0.04933,0.13542,-0.0485,-0.12472,0.04454,0.02918,-0.07192,0.07393,0.00675,-0.01362,-0.15515,0.13081,0.0541,0.10624,-0.00932,0.1132,0.06108,-0.00441,-0.23438,0.05976,0.0941,0.13003,-0.58544,-0.01067,-0.06612,0.03205,0.33244,-0.06067,-0.01237,0.09079,-0.48026,0.03529,0.01416,0.21547,0.03236,-0.02238,-0.22246,-0.31229,-0.08383,0.22424,-0.07742,0.03168,-0.03804,-0.01311,0.10352,-0.15072,0.32606,0.14336,-0.18391,0.03701,-0.25534,0.1494,-0.05006,0.33328,-0.17835,0.03094,0.07964,0.11115,-0.03002,0.31825,-0.06514,0.28706,0.2814,-0.06249,-0.10627,-0.07049,-0.05481,0.00974,0.14271,-0.0059,-0.08096,0.08496,0.01557,0.06428,0.30536,0.18306,0.02826,-0.02352,-0.04643,0.00251,-0.51521,0.02496,0.27651,-0.01188,-0.08382,0.02694,-0.11359,-0.0283,0.0028,0.13791,-0.14978,0.0962,0.10952,0.07578,0.3062,-0.31888,-0.06066,0.05077,0.01542,-0.02621,0.13503,0.01009,0.01359,0.11855,0.05028,-0.01172,-0.02779,0.42222,0.26939,0.14707,-0.18115,0.21994,0.23814,-0.06703,0.14175,0.02488,0.05377,0.1288,0.08152,-0.14821,0.16126,0.02497,0.13735,0.06205,-0.26835,0.04286,-0.02325,0.04226,0.12762,0.23532,0.01049,-0.10933,0.07072,0.21165,0.14553,0.31888,-0.04367,-0.03898,-0.22005,0.13937,0.23347,-0.13075,0.087,-0.02621,-0.32489,-0.0112,-0.08215,-0.04768,-0.33322,0.17266,-0.05887,0.07337,-0.02289,0.26763,-0.0193,-0.17944,-0.1377,0.15853,-0.03388,-0.14723,0.08543,0.14201,0.14722,-0.08237,-0.07567,-0.20329,-0.74565,0.11372,-0.05634,-0.06329,0.0279,0.02314,0.08532,-0.30187,-0.13331,-0.08349,-0.08141,-0.09285,0.24157,0.23454,0.15716,0.00468,0.07363,0.04503,0.03012,-0.04232,-0.12702,-0.0774,0.03447,-0.56012,0.07411,0.25435,0.00074,-0.01959,-0.05075,0.07019,-0.18859,0.00445,-0.04947,-0.0353,0.19788,-0.17846,0.0465,-0.11595,-0.06339,0.122,0.22294,0.08074,0.02153,0.2712,0.04777,-0.11361,0.14319,0.20425,-0.04332,0.11346,0.08604,0.03053,0.0122,-0.18291,-0.00459,-0.35322,-0.33357,-0.03779,0.21438,-0.02822,0.03024,-0.05783,0.08325,0.30961,0.01205,0.15992,0.43046,-0.0424,-0.01967,0.14783,0.19269,0.15643,0.34299,-0.00177,-0.09731,0.13255,-0.07819,-0.28093,-0.00274,0.09817,0.05603,-0.1046,0.04814,0.19177,0.10287,-0.08497,-0.0557,0.0499,0.18273,-0.17589,0.17011,0.10226,-0.12172,-0.05654,-0.09133,0.06165,0.1273,0.19798,-0.16069,-0.04527,-0.02172,0.05572,-0.07524,-0.01557,0.02112,-0.03131,0.00661,-0.35808,-0.24695,-0.42539,0.07062,-0.14946,0.12161,0.04886,-0.17858,0.32203,-0.08595,0.11808,0.06983,0.20418,0.04185,0.00978,-0.0064,-0.35435,-0.13938,-0.05524,-0.26511,0.16398,0.26429,0.12069,0.02319,-0.09318,-0.0441,-0.03835,-0.03146,0.08652,-0.04678,0.19637,-0.0754,0.1942,0.03398,-0.04587,0.07065,-0.08434,0.01096,-0.08614,0.00221,-0.12544,0.01683,0.01976,0.24165,-0.26172,0.13149,-0.03813,-0.05929,-0.00735,-0.15742,-0.01637,0.09815,0.12275,0.04978,-0.10275,0.25366,-0.51161,-0.11333,0.00791,-0.07496,0.28597,0.04441,-0.12174,0.1797,-0.01308,0.07624,0.42754,0.10599,0.20487,0.01447,0.22086,-0.03044,0.18822,-0.01834,0.06378,0.09048,-0.04871,-0.45778,0.12899,-0.18372,-0.05128,-0.00298,-0.02925,-0.15953,0.08473,-0.17891,-0.01882,-0.00921,-0.15534,-0.19502,0.02505,0.10488,0.14772,-0.10879,-0.0209,-0.07878,0.03957,0.05523,0.17639,-0.31809,0.09961,0.03266,0.15422,0.05693,0.21353,0.01528,-0.01093,-0.00765,-0.02461,0.08573,0.1879,-0.06469,0.16654,0.16258,0.05451,0.12366,0.30658,0.02534,-0.0582,0.41909,-0.02958,-0.00447,0.2254,-0.35524,0.01096,-0.00935,0.09963,0.31662,-0.02034,-0.00702,0.3554,-0.02037,-0.14933,0.14226,-0.17953,0.23726,-0.07883,0.0419,0.15703,0.06801,0.00792,-0.01451,0.17498,-0.08761,0.15735,0.08495,0.05725,0.12884,0.01827,0.20699,-0.26366,-0.05744,0.01824,-0.02588,0.23145,-0.0094,0.28274,-0.07697,-0.11903,0.06119,-0.60995,0.04171,0.16416,-0.05873,0.02416,0.21578,-0.01095,-0.02944,-0.05781,0.15765,0.245,-0.01744,0.08246,0.12289,0.1526,-0.03447,-0.04576,0.03376,0.1567,-0.04403,0.01338,0.10509,-0.25147,-0.14269,0.14061,0.27353,0.17144,0.19501,0.04322,0.12566,0.00335,0.10451,0.06028,0.07634,-0.09801,0.03221,-0.02091,0.00624,-0.10634,0.10924,0.06736,-0.07238,0.04341,-0.0911,0.03012,-0.15647,0.07082,-0.00372,0.07358,-0.04171,-0.22571,0.21085,-0.17376,0.04285,0.13333,-0.09986,0.04651,-0.13409,0.10544,-0.00444,0.30657,0.09428,-0.2119,-0.02783,-0.13495,-0.02491,-0.0235,0.05168,-0.03535,-0.05592,-0.01776,0.0183,0.04896,-0.03467,-0.08424,-0.0044,-0.11375,-0.01023,-0.07452,0.1107,-0.09015,0.07996,0.20001,0.15033,-0.18514,0.16175,0.17449,-0.1741,0.35456,0.29479,-0.06501,-0.16649,-0.06325,0.19328,0.09261,-0.0438,0.00701,-0.10313,0.24176,-0.02797,0.21591,0.11141,0.13805,0.01,-0.07339,0.17756,-0.03425,0.2847,-0.03858,0.30866,0.18333,-0.36258,-0.1296,0.0442,0.07242,0.25156,-0.0148,-0.01792,-0.01795,-0.07517,-0.01333,-0.22196,-0.04081,-0.12966,0.19981,0.03964,-0.00922,0.36176,-0.1133,-0.0118,0.14472,0.12649,-0.12684,-0.26921,0.00243,-0.00332,-0.17506,-0.06198,-0.04229,-0.04219,-0.00014,0.02353,-0.34488,0.00592,0.0965,-0.02446,-0.30474,-0.02483,0.00538,-0.10962,-0.05717,0.02707,0.0127,-0.0069,-0.12964,0.17962,0.00376,0.19318,-0.1339,0.23896,-0.03294,0.14259,-0.06291,0.03914,0.05534,0.14559,-0.30101,0.36077,0.20237,0.45478,-0.01623,-0.0432,-0.19898,-0.21394,0.02146,-0.1089,0.23356,-0.21394,-0.01988,0.24758,0.00197,-0.14169,0.13608,-0.11914,0.04902,0.09485,-0.11054,0.04037,-0.0757,0.00742,0.05698,0.04721,-0.04414,0.09294,0.04315,0.07909,-0.05318,0.01626,-0.00665,-0.14736,-0.10514,0.18488,-0.22478,0.23586,0.05388,0.00297,-0.01696,-0.08952,0.35756,-0.16102,0.05613,-0.1074,-0.15094,-0.81928,-0.26511,0.00375,0.11589,-0.10092,-0.10614,0.12884,-0.08906,0.01537,0.24896,-0.1646,-0.06875,0.05086,-0.04294,-0.11363,0.03285,0.06049,-0.03983,-0.10106,0.05827,0.0052,0.07304,-0.12951,0.17142,0.00325,0.05731,-0.07198,0.14925,-0.16775,-0.02617,-0.00938,-0.06462,0.01326,0.12291,0.08352,0.0777,0.14617,-0.00396,0.17503,-0.15838,-0.12625,-0.04594,-0.26332,-0.17596,-0.12619,-0.29508,-0.35535,0.24332,0.02675,0.13866,0.00378,-0.04587,0.05697,-0.06928,0.13561,-0.24537,-0.04099,-0.03609,0.05237,0.13354,-0.00098,-0.13973,0.16541,-0.11497,0.05516,-0.04014,-0.14407,-0.12658,0.03621,0.12811,0.09257,0.06171,0.01944,0.12911,-0.1378,-0.01116,0.02919,-0.03575,0.20112,-0.16767,-0.20825,-0.01677,0.06006,0.21552,0.05217,0.03127,0.08157,0.16437,0.00125,0.1131,-0.11023,-0.17284,0.08352,0.1398,0.02397,0.15883,-0.44431,-0.02007,-0.09415,0.02999,-0.01771,0.20544,-0.0107,0.10224,0.08111,0.12668,0.10895,-0.25651,0.16224,0.03424,0.22726,0.17747,0.29477,0.04713,-0.10781,0.0196,0.10755,-0.04943,-0.15329,0.21763,0.09938,0.10809,0.03344,0.04517,-0.0904,0.01669,0.28103,0.01902,-0.01347,-0.04755,-0.0217,-0.2064,-0.08992,0.07091,-0.05228,0.02862,0.1657,0.1198,-0.09452,-0.17195,-0.03403,-0.30687,0.01934,-0.00809,0.08149,-0.09224,0.07348,0.06956,0.33276,-0.06728,-0.07727,0.01332,0.02622,0.08954,-0.01262,-0.11943,0.00306,0.17801,0.1349,0.23344,0.23149,0.1871,-0.07211,-0.03299,0.27165,-0.02953,0.11921,-0.01404,-0.00637,-0.27169,-0.0447,-0.01876,-0.14135,-0.21363,0.16033,-0.18342,-0.15105,-0.02061,0.1959,-0.05732,0.23717,-0.027,-0.13179,-0.05456,0.14714,0.10079,0.13986,-0.1381,-0.18395,0.27881,-0.04634,-0.04455,-0.31859,0.17521,0.12329,0.25151,-0.04879,0.1856,0.05727,-0.02277,0.24047,-0.08209,0.19075,-0.01014,0.08921,-0.33338,-0.35317,-0.0835,-0.02005,0.19645,0.07667,0.06519,0.01428,0.13465,0.10384,0.11323,0.0258,-0.49669,0.09996,0.2604,-0.14869,0.15435,-0.06385,0.05435,0.07635,0.07197,0.00166,0.20316,0.01895,-0.30731,0.22347,0.08198,0.07769,-0.00451,-0.09914,0.01849,0.21481,-0.15864,0.01965,-0.08713,0.1478,0.0044,-0.18415,0.04161,0.079,0.01139,0.00236,0.29879,-0.21869,-0.05297,-0.23055,0.01702,0.02535,0.11474,-0.00522,-0.15968,0.04118,-0.03541,-0.2468,0.12973,0.17377,-0.05821,-0.07014,-0.006,0.18984,-0.31648,-0.07632,-0.13032,0.00963,-0.12551,-0.07209,-0.66465,-0.38169,-0.03805,-0.15873,0.11493,-0.06949,-0.03594,0.04064,0.1755,-0.03631,0.07271,0.14301,-0.0545,-0.08886,-0.44075,0.16466,0.01799,0.04472,-0.27938,-0.00914,0.13523,0.14217,0.38785,0.19939,0.20126,0.17307,0.20027,-0.00326,0.09248,0.00599,-0.07007,0.01705,0.171,-0.13532,0.11349,-0.10303,0.37689,-0.09874,-0.00264,0.20188,-0.11131,0.08725,-0.04409,-0.46826,0.15302,0.33483,0.08119,-0.02035,-0.04397,-0.25758,0.07682,0.272,-0.00923,0.08234,0.01716,-0.04685,0.07849,0.02406,0.03983,0.02004,-0.06677,0.09571,-0.04457,-0.28258,0.0232,-0.07994,0.51501,0.20135,0.10486,0.00254,0.1455,-0.01437,-0.16122,0.06319,0.37465,0.08575,0.05279,0.06058,-0.12891,0.04332,-0.08727,-0.0295,0.17613,-0.2162,0.03113,0.03331,0.03327,-0.18466,0.02376,-0.02582,0.10799,-0.03909,-0.03808,-0.43449,-0.01417,-0.06449,0.31311,-0.0227,0.04015,0.09974,0.17839,-0.28211,0.25,0.11616,0.18833,-0.08506,0.05359,-0.09331,0.0025,0.20698,-0.08428,-0.08158,0.1844,0.02019,-0.28101,0.22436,-0.01268,0.29088,-0.29616,-0.11297,-0.0315,-0.04132,0.10072,0.04617,0.01758,0.01329,0.0665,-0.01405,0.07545,0.01686,-0.05579,-0.10148,0.05911,-0.09463,-0.17044,-0.32367,0.07738,0.01248,-0.32592,-0.08374,-0.15925,-0.19907,0.01708,0.08155,-0.02876,-0.07559,-0.02201,0.14952,0.1288,-0.08006,0.26186,-0.01636,0.20068,0.0803,0.3787,-0.12524,-0.02276,0.00236,-0.28963,0.04365,-0.06379,0.23838,-0.07187,-0.05792,-0.01169,0.2412,-0.09751,-0.12547,0.00724,-0.09165,0.02336,0.3003,-0.00023,-0.1126,-0.09959,-0.18136,-0.00144,0.19234,0.00733,0.0576,0.25624,0.07696,0.01189,0.11613,0.04108,0.04247,0.04681,0.15936,-0.19538,0.04141,-0.04208,-0.07341,-0.01505,-0.01385,0.11533,0.09649,0.22079,-0.3663,-0.07089,-0.00093,0.02558,-0.33113,0.05935,-0.15982,-0.06576,0.09521,-0.01179,-0.03312,-0.12501,0.21544,-0.01722,0.13245,-0.19784,-0.1537,0.18644,-0.16745,-0.16955,-0.07003,-0.04255,0.12657,0.16583,0.01669,0.10356,-0.08556,-0.32402,0.31704,0.23878,-0.38983,-0.11021,0.29986,-0.1289,-0.12432,0.35012,0.05256,0.1985,-0.32182,0.09427,0.17297,0.24665,0.00556,0.04329,0.02852,0.04903,-0.10467,0.02395,0.14245,0.28866,-0.24296,-0.0178,0.43752,-0.03358,-0.03214,-0.02756,-0.08411,0.02917,0.09682,0.06571,0.16537,-0.12118,-0.21801,-0.06483,-0.10532,0.02957,-0.04774,0.00426,-0.12707,0.07007,0.39862,-0.00455,0.255,0.03198,0.15139,0.04405,-0.06116,0.19061,-0.01818,0.15298,-0.03067,-0.15276,-0.21994,0.06243,0.17884,0.10708,-0.05811,0.03254,-0.03649,0.3284,0.04965,0.09764,0.00928,0.19916,-0.0168,0.14891,-0.05474,-0.12788,0.22135,0.12331,0.26512,0.12597,-0.18748,-0.30864,0.03971,0.30705,-0.02998,-0.079,0.02704,-0.07028,0.14692,-0.03196,0.16611,0.04356,-0.17914,-0.03357,-0.24764,-0.00023,0.09968,-0.13893,0.02124,0.00134,-0.07195,-0.10977,-0.0589,-0.04106,-0.04753,0.01847,-0.40627,0.14686,0.10704,0.10232,0.28446,-0.09192,-0.01075,0.03685,0.0431,-0.14379,0.24696,0.05443,0.18877,-0.03233,0.08738,0.14184,0.07541,0.17061,-0.12377,0.00451,0.02135,0.16804,0.22558,0.03559,-0.09863,-0.11592,-0.03105,0.07188,0.04381,-0.06725,0.13253,-0.14023,0.07749,0.00442,0.13807,0.1931,0.11114,0.00953,0.2538,-0.01106,0.08506,-0.21119,-0.12994,0.17481,0.46401,-0.15458,0.02642,0.02519,0.19963,0.0082,-0.23062,-0.07584,-0.03761,0.01926,0.00275,-0.06648,-0.13202,-0.02347,-0.05319,-0.04871,0.07296,-0.26969,0.13994,-0.19096,-0.21202,-0.0325,0.12848,0.41251,-0.02551,0.13854,-0.18876,-0.28181,0.36596,-0.01782,0.03735,0.01841,0.02668,-0.11575,-0.05746,0.13418,0.22801,0.01993,-0.83496,-0.15435,-0.17746,0.07046,0.0977,-0.03147,0.00739,-0.12435,0.07984,0.36516,0.05668,-1.15263,-0.07045,0.12275,-0.00393,0.17248,0.10497,-0.00867,0.00816,0.03374,0.06023,0.06841,-0.28968,0.0463,-0.02645,0.13724,0.21348,-0.06901,-0.00099,0.04016,-0.07936,0.08931,-0.19132,-0.05034,0.02188,0.11987,0.1927,-0.09625,-0.43571,0.15323,0.05604,-0.02624,0.27552,-0.35074,-0.24545,0.01794,0.21869,0.1768,0.01426,-0.2064,-0.07268,0.2045,0.00047,-0.10392,-0.49136,0.41069,0.11481,-0.30302,0.03342,-0.16048,-0.17017,0.14347,-0.15254,-0.22424,-0.01483,0.1135,0.02362,0.05822,0.08655,-0.07415,0.05529,0.16407,0.08254,0.17621,0.18097,-0.01851,0.05709,-0.09951,0.16894,0.33858,0.11884,0.06499,0.0168,-0.01394,0.04182,0.16854,-0.07995,-0.33274,-0.07196,0.30913,-0.05997,0.0437,-0.13915,-0.1056,0.10057,-0.03811,-0.33847,0.01183,-0.03489,-0.2357,-0.21585,0.07121,-0.09995,-0.11793,0.03119,0.04084,0.02722,-0.31593,-0.12508,0.21884,-0.02351,-0.21286,0.10799,-0.15777,-0.51672,0.07342,0.12308,0.11289,-0.04473,-0.2109,-0.02017,-0.48747,-0.0181,0.28155,0.28808,-0.04671,0.18517,0.09293,-0.10677,-0.09027,0.01252,-0.22793,-0.0392,-0.35896,-0.03302,0.12274,-0.07229,-0.07517,0.0718,-0.18378,0.13551,-0.41814,-0.33482,0.20383,0.08747,-0.02579,0.00877,0.04973,0.01714,-0.04494,0.20558,0.06769,0.09829,0.0153,0.11738,-0.07877,0.19912,0.06077,0.19409,0.1602,-0.0314,-0.15149,-0.00578,0.05514,0.06624,0.02241,-0.16163,-0.31111,0.15233,0.00168,0.26164,0.09188,-0.17882,-0.25203,-0.12278,0.12354,0.18584,-0.63686,0.01273,0.00957,-0.09101,0.00944,0.14258,0.05199,0.37065,0.0426,0.07044,-0.0664,0.05651,0.41089,-0.20325,-0.03705,0.17741,-0.12291,0.03495,-0.04437,0.10284,0.19305,-0.361,0.29786,-0.39444,-0.08596,0.07632,-0.05119,0.04021,-0.02909,0.11652,-0.15505,0.01476,0.1134,0.18518,0.06265,0.1743,-0.03633,0.24581,-0.00114,0.10123,-0.0963,-0.07163,0.02812,-0.06677,-0.00469,0.26209,-0.00405,0.13846,-0.0249,-0.02896,0.04922,-0.02381,0.10803,-0.09742,0.08569,-0.00991,0.00367,-0.12858,0.18635,-0.05809,0.32626,-0.03104,0.12843,-0.03969,0.08789,-0.2137,0.03138,0.32806,0.09372,0.04464,-0.12468,0.14067,-0.03983,-0.06999,-0.15547,0.0531,0.08208,0.03593,0.27135,0.28438,0.08878,-0.19834,0.07861,-0.08486,0.03837,-0.30632,0.27884,0.11633,0.02314,-0.11298,-0.01083,0.11241,-0.03942,-0.71411,-0.1002,0.00358,-0.08992,-0.18184,0.14767,0.22874,-0.0129,-0.11819,0.13491,-0.34448,-0.03833,0.15774,-0.13587,-0.24973,-0.157,-0.17486,0.13994,0.1086,0.30659,0.02431,-0.05905,0.17397,-0.10223,0.07103,0.08011,0.12455,0.00414,0.00362,-0.02704,0.00825,0.27608,0.12262,0.03648,-0.05373,-0.03175,0.08011,0.08936,0.03679,0.0373,-0.02205,0.06768,0.18647,-0.07976,0.06916,-0.00169,0.30288,0.07465,0.02516,-0.08316,0.17725,-0.06985,0.27687,-0.12098,0.01937,0.03575,0.03062,-0.06984,-0.10696,-0.04496,0.17155,0.14437,0.13219,-0.10473,0.26631,-0.01486,-0.00969,0.09657,-0.08052,0.10808,0.0081,0.17296,-0.10095,0.15111,-0.02187,-0.03503,-0.16957,-0.01171,0.08231,0.12866,-0.06571,-0.00971,0.02147,-0.01114,0.04329,-0.04831,-0.00107,0.18059,0.07215,-0.11436,0.23108,0.00956,0.06062,0.19613,0.08895,0.32095,-0.06097,-0.48533,-0.29507,-0.07131,0.01016,0.03576,0.26919,0.1704,-0.06936,-0.05962,0.01183,0.02041,0.18472,0.03135,0.31561,-0.10514,0.11818,-0.03134,-0.45175,-0.13204,-0.06656,0.02808,-0.21915,0.0033,-0.16941,0.09839,0.13838,0.02366,0.08999,-0.04815,0.08093,0.00685,-0.00347,0.12477,0.15421,0.22579,0.20821,0.12556,0.12302,0.30621,0.11542,-0.00814,0.18167,-0.00239,-0.06536,0.1401,-0.31648,-0.05516,-0.88544,-0.73605,0.20866,-0.00231,-0.13863,-0.0708,0.17209,0.12216,-0.34282,0.06743,0.06417,0.25006,0.09624,0.12256,0.00265,0.04669,0.18305,-0.02601,-0.05663,0.03226,-0.03826,-0.08413,-0.19839,0.0733,0.27703,-0.34104,0.0309,0.03027,-0.11389,-0.00123,-0.08501,-0.01958,0.07535,0.10451,0.27017,-0.10148,-0.05931,0.32225,-0.0438,0.09698,-0.09026,0.05483,-0.04151,0.17901,0.05956,0.21807,-0.00827,0.00969,-0.16197,0.1113,-0.03981,-0.09746,-0.29615,0.00273,0.08376,-0.23364,-0.13971,0.18974,0.06899,0.19986,-0.09043,-0.21515,0.2512,-0.07344,-0.35439,0.09213,-0.40045,-0.03741,-0.35818,-0.07237,0.29884,-0.15239,0.16129,-0.15478,-0.18241,0.0562,0.03742,-0.09377,0.20165,-0.20613,-0.3013,0.01255,0.17062,0.06602,-0.01344,0.26471,0.09164,-0.1232,0.27621,0.04692,0.34142,0.05829,0.24157,-0.01518,0.06386,-0.00896,0.29067,0.19123,-0.19238,-0.03481,0.04901,0.11924,-0.0557,-0.20564,0.0067,-0.20965,0.09633,0.02789,0.05014,0.0375,-0.25664,-0.13541,-0.07279,-0.07341,0.08829,0.24668,-0.14017,-0.06271,0.09677,0.05163,0.13441,0.13963,0.16429,-0.00959,-0.23036,-0.02939,0.11408,-0.15101,-0.06666,0.27862,0.15482,-0.00162,-0.06087,-0.11399,0.17011,0.16353,0.0467,-0.01797,0.00717,-0.13895,-0.04762,0.15113,-0.10397,0.04284,0.06741,-0.1142,-0.31461,0.15896,0.03398,0.18596,0.16725,0.06059,0.22257,0.19501,-0.01289,-0.19932,-0.00704,-0.01503,0.04285,-0.11478,0.18325,0.37511,0.25637,0.08691,0.09958,0.36472,0.15126,-0.02799,0.11181,0.03483,-0.19712,0.11588,0.27371,-0.0126,0.32781,-0.04943,-0.00221,0.13987,-0.1059,0.06848,0.35802,-0.01046,0.12259,0.44791,-0.13343,-0.12728,0.02908,0.18323,0.25666,0.12613,-0.50132,-0.0121,0.09197,0.14183,0.19408,-0.10379,0.25278,-0.1138,-0.1972,0.02725,-0.11297,0.03937,0.2423,-0.38315,-0.03988,-0.01192,0.17973,-0.24056,-0.02263,0.04322,-0.01243,0.12419,6e-05,-0.01853,-0.20683,0.14828,0.09011,-0.31919,0.09965,0.09498,0.05287,0.03644,-0.0821,-0.3225,0.09755,-0.14235,-0.21279,0.0623,0.29374,0.02604,0.01707,0.07728,0.02194,0.00256,0.12735,-0.08213,0.02878,-0.02917,-0.03148,-0.03274,0.23993,0.00966,-0.02258,0.06246,0.427,-0.10438,0.18572,0.00392,0.29386,-0.02355,0.04573,-0.24977,-0.1136,-0.29774,0.00654,0.05681,0.40118,0.37164,0.01343,0.03299,-0.17458,0.12573,-0.35566,-0.02615,0.00175,0.24468,0.30318,-0.18585,-0.03295,0.00034,-0.18184,-0.23838,0.08011,-0.19972,-0.12383,-0.12233,-0.10192,0.02678,0.06507,-0.10693,0.09696,0.06662,0.02115,0.10936,0.00587,0.07025,0.07816,0.01546,0.00316,0.05177,-0.00682,-0.13042,0.08697,0.04401,-0.03056,-0.0449,0.14137,-0.0386,-0.04028,0.1431,-0.29327,-0.0052,0.15025,0.17467,-0.06208,-0.05954,0.09788,0.21086,-0.01519,0.04894,0.0624452,-0.01494,-0.29607,-0.1361,-0.02399,-0.04594,0.0732,-0.07977,0.56372,0.03183,-0.04221,0.01912,-0.04002,0.0151,0.19623,-0.02008,0.10941,0.15669,-0.07984,-0.039,-0.00305,-0.04526,0.04227,0.06789,-0.01015,-0.04927,-0.12843,-0.01893,-0.17126,-0.04966,-0.09004,-0.04359,0.21718,-0.01097,0.22498,-0.03417,0.1595,0.11032,0.0993,0.11704,0.14301,-0.03194,-0.06477,-0.0096,-0.0023,0.02171,0.22661,0.28397,0.13348,-0.03365,-0.06323,0.11858,-0.07492,-0.19217,0.02802,-0.17408,-0.14131,0.00344,0.11797,-0.26347,0.0482,-0.01731,0.04256,-0.19588,-0.15148,0.16983,-0.0497,-0.15103,0.02172,-0.07862,0.06238,-0.02989,0.30052,-0.03139,0.00578,0.28015,-0.058,0.00557,-0.05981,0.05874,-0.5003,0.10803,0.35941,0.03855,-0.00582,0.02488,-0.06255,-0.1768,0.03678,0.23679,0.01696,0.17554,0.37789,-0.01102,0.02022,-0.12353,-0.03266,-0.24743,0.00281,0.01905,0.27364,0.01387,-0.21289,0.09283,0.15572,0.17167,0.18259,-0.00797,0.01145,-0.10182,0.20184,0.24072,-0.00416,0.04236,-0.10041,-0.0518,-0.04223,-0.2329,0.14441,-0.00677,0.05723,0.12069,-0.01495,0.09528,0.20898,0.1366,0.01714,0.01324,-0.02855,-0.12265,-0.09491,0.25175,-0.10876,0.06454,0.08686,0.10401,-0.27362,-0.04952,-0.18218,-0.04255,-0.04522,-0.07879,-0.00458,0.0628,-0.06567,0.15567,0.03281,0.02615,0.04045,0.07885,-0.0477,0.02309,0.0017,-0.1392,0.08503,-0.27315,0.1436,0.12025,-0.03554,-0.06697,-0.1335,0.18294,-0.01097,0.07848,0.15205,-0.00978,-0.01866,0.00743,0.07094,-0.1963,0.02435,0.02664,-0.03497,0.16732,0.1745,0.05365,0.10379,0.0711,-0.00718,-0.00619,0.08044,0.13062,0.07197,0.02953,0.08638,-0.08304,0.01318,0.16412,0.12503,0.03045,0.08006,0.00614,-0.11507,-0.0314,0.03086,0.14548,-0.39615,0.25993,0.06579,0.2944,0.11539,0.3312,-0.14938,-0.08437,-0.32604,0.04627,-0.05784,0.21148,0.04513,-0.05356,0.1909,-0.10232,-0.11646,-0.24661,-0.34697,0.05457,-0.0326,0.12036,-0.0291,0.00903,-0.02537,-0.02403,-0.36692,-0.04001,0.28736,-0.11146,-0.05461,-0.01815,0.06289,-0.05867,-0.91695,-0.11041,0.33853,-0.11885,0.06521,0.19901,-0.01538,-0.16707,-0.06127,-0.14556,0.182,6.03e-06,-0.24875,0.14983,0.0295,0.19833,0.06474,0.15411,-0.02392,0.05348,0.15417,0.23349,-0.32596,-0.13897,-0.1459,0.01297,-0.06028,-0.15076,-0.1985,-0.14041,0.10182,0.2231,-0.14685,0.10946,-0.06481,-0.6091,-0.21082,0.05693,0.00751,-0.13948,0.23929,0.03862,0.00759,0.14149,-0.12618,-0.17849,0.02616,-0.03756,-0.13673,-0.32617,-0.09526,0.16038,-0.02048,0.15001,0.07187,0.24008,-0.02747,-0.30623,0.11915,-0.04461,0.15096,0.2269,-0.18086,0.06562,0.09441,-0.03477,0.19336,0.20705,-0.04333,0.01841,0.08282,-0.21342,-0.19014,0.14542,-0.04306,-0.10481,0.12227,0.01767,-0.03999,0.06085,0.06027,0.13085,0.26667,0.17464,0.04545,0.00962,0.07404,-0.04806,0.20174,-0.03353,-0.07915,0.10438,0.25021,0.01489,0.28502,0.1095,0.12173,-0.06465,-0.09386,-0.09984,-0.60539,-0.14833,-0.08493,-0.05884,0.1465,-0.0394,0.11679,0.03699,-0.00377,0.04262,0.09094,0.11531,-0.2235,0.2396,0.06109,-0.20449,0.22756,-0.01132,0.13375,-0.0131,0.30946,-0.11912,0.00961,0.07542,-0.13616,-0.02588,0.01569,-0.01708,0.20666,-0.01502,-0.09238,-0.24983,0.05126,0.04073,-0.05406,-0.09435,-0.00353,-0.1477,0.06966,-0.37405,0.36665,0.05205,-0.14128,0.13431,0.08747,-0.24203,0.1654,0.08869,0.07917,0.0643,0.32304,-0.01107,0.11749,-0.0259,0.38155,-0.19143,0.25536,0.07933,-0.22249,-0.13389,-0.36142,0.17394,0.39375,-0.56132,0.04085,-0.37019,0.12473,-0.05009,-0.05838,-0.05328,-0.17814,0.10576,-0.09895,0.02512,0.21989,-0.01812,0.08493,0.09202,-0.55791,-0.06393,-0.28317,-0.07961,0.172,-0.08579,0.14818,0.22874,0.3031,0.01482,0.2181,0.16824,0.00987,0.20485,0.02596,0.31481,0.03904,-0.11534,-0.05211,-0.04829,0.06129,-0.03496,-0.00212,0.17702,0.14063,0.14821,0.01791,-0.05485,0.12581,0.10085,0.30355,-0.02307,0.25915,-0.29153,0.00242,0.07276,0.01059,-0.27011,0.02027,0.01488,-0.3886,-0.24487,0.00294,0.30985,-0.09214,0.20367,0.08138,-0.09496,-0.04185,0.00253,0.17343,0.16975,-0.1373,-0.11863,-0.01095,-0.16552,-0.12029,0.05674,0.15344,-0.65908,0.10385,0.29018,0.0864,0.10989,-0.02194,0.09579,0.10719,-0.02478,0.02256,-0.22216,0.161,0.20648,0.01631,0.16137,-0.1035,0.18156,0.0246,-0.0281,-0.1528,-0.05949,-0.10565,-0.21497,0.2237,0.00776,-0.24707,-0.11505,0.11492,0.01008,0.06922,-0.09925,0.05745,-0.01837,0.09992,0.03684,-0.2455,0.10437,0.14688,0.32118,0.05786,-0.23063,0.40534,0.2245,0.00086,-0.4538,-0.03777,-0.21119,0.16159,0.20285,-0.06214,-0.14293,0.07845,-0.14463,0.22776,0.01985,-0.0478,0.43039,0.07856,0.17748,-0.08867,-0.0573,-0.02975,-0.34583,-0.00141,-0.11721,0.18217,0.27515,0.19388,-0.04337,0.18207,-0.03281,-0.0726,-0.04835,-0.23476,-0.03207,0.10721,-0.0597,0.05843,0.11652,0.29163,0.22953,-0.16689,0.31852,0.13167,-0.09472,0.35069,-0.08159,-0.05403,0.07566,0.11366,0.15193,-0.0114,0.00074,-0.04627,-0.12501,-0.33288,-0.05915,0.14429,-0.02275,0.30778,-0.13804,-0.19579,-0.05308,0.39846,0.05549,-0.2162,0.05125,0.23486,0.08973,-0.02841,0.12484,0.37484,-0.27082,0.42475,-0.25202,-0.14455,0.19376,-0.04939,-0.02397,-0.02002,0.25844,0.01812,0.08482,0.17091,-0.02036,0.07419,0.03903,-0.14329,0.04727,0.09684,-0.06069,0.10448,0.00385,-0.07898,0.05945,0.04113,-0.16746,0.15669,0.11718,-0.0622,0.21701,0.19244,0.04889,-0.01088,0.05964,0.10236,-0.26785,0.22514,0.13279,0.24556,0.23373,-0.02017,0.22187,0.3002,-0.05132,-0.07483,-0.01876,-0.03532,-0.04651,0.01929,0.02009,0.34402,0.20395,0.15791,-0.06408,0.01413,-0.06155,-0.03446,0.14744,-0.09036,0.01122,0.08449,0.08521,-0.03929,0.06068,-0.28207,0.20368,-0.15722,-0.05652,-0.11884,-0.29119,-0.05921,0.17754,-0.07471,-0.02382,-0.17664,-0.02628,-0.03937,0.29534,-0.12482,-0.04655,-0.06456,-0.02592,9e-05,0.0841,0.05186,-0.05362,-0.30801,0.01841,0.02981,0.06272,0.03722,0.1784,-0.00915,0.01539,-0.05964,0.00821,0.09755,0.05831,0.08626,-0.2819,0.07529,-0.04285,0.16348,0.24602,-0.01518,0.07866,0.17035,0.08215,-0.05263,-0.20614,-0.70518,0.084,0.00067,-0.00634,-0.21105,-0.07289,-0.09033,0.02865,-0.04324,0.05522,-0.38437,-0.27772,0.06292,-0.11312,-0.00853,0.1118,0.06326,-0.03857,0.23709,0.22032,-0.1639,-0.01893,-0.058,-0.23054,-0.0797,0.19938,0.05104,0.10522,0.07962,0.2738,-0.10084,0.05824,-0.50657,-0.04935,0.08315,0.1168,0.04592,-0.00907,0.24281,-0.57966,0.08956,-0.00502,-0.26512,0.21336,-0.56425,-0.07115,-0.0629,0.33524,-0.08196,-0.00306,0.04691,0.11076,-0.22802,0.02143,-0.01084,0.02354,0.05542,0.27018,0.11075,0.1069,-0.26717,0.01554,0.03065,-0.22394,0.06007,-0.04126,-0.1994,-0.05772,0.02424,-0.01526,-0.02559,0.10468,-0.00756,-0.00965,-0.14272,0.06356,-0.06457,-0.05154,-0.05423,0.27615,0.00847,-0.00613,0.03074,0.01403,0.00342,-0.01546,-0.0954,0.04632,-0.04163,-0.05637,0.16887,-0.04906,-0.0418,0.02348,-0.01071,-0.0284,-0.03885,-0.02408,0.09715,0.00921,-0.00695,-0.04216,-0.07234,-0.22172,-0.00477,-0.02287,0.11778,-0.04679,0.10365,0.09937,0.05842,-0.02339,0.00467,-0.24263,-0.19917,0.00631,0.05479,0.01888,0.02237,0.10475,0.0817,-0.03344,0.10008,-0.23756,-0.1894,-0.1656,0.2753,0.3228,-0.01292,0.0158,-0.60432,0.15068,-0.03023,0.01407,-0.02478,0.04938,0.04002,-0.04329,-0.041,-0.35724,0.31387,0.27347,0.26984,-0.10964,0.07522,0.31439,0.03862,-0.133,-0.07382,-0.01813,-0.1862,-0.07079,0.0789,0.18226,0.1697,-0.06686,-0.11904,0.08149,0.23385,0.23434,-0.09003,0.04541,-0.23375,-0.05873,0.02473,0.11794,0.09225,-0.02115,0.13511,-0.1502,-0.00518,0.14695,0.07851,-0.19481,0.11585,-0.04883,-0.12778,0.32836,-0.05142,0.05503,-0.10621,-0.04775,-0.00167,-0.04377,0.15484,0.02595,0.10314,0.04472,-0.78867,0.32918,-0.03387,-0.08382,0.13228,-0.01215,-0.027,0.11348,-0.0177,0.08364,0.01181,0.00334,0.01492,0.0213,-0.04365,0.17103,0.11547,0.15044,0.18667,0.07436,-0.15336,-0.13292,0.02449,-0.01809,0.32344,0.06493,-0.08859,0.00635,0.00182,-0.02837,-0.00908,0.05134,-0.13513,-0.08569,0.14036,-0.14853,0.2017,0.03381,0.08551,0.1541,0.01063,-0.02619,-0.04403,-0.04848,-0.09497,-0.00155,0.18034,0.02999,0.0061,-0.27709,-0.005,-0.21516,0.13946,0.23591,-0.0511,0.09463,0.08,0.00958,0.27618,-0.04181,0.27681,0.1349,-0.06196,-0.1767,0.08156,-0.03029,0.01897,0.02017,-0.09369,0.04434,0.02291,0.09052,-0.21047,-0.51829,-0.03169,-0.26537,0.13996,-0.11068,-0.01788,0.06256,-0.21784,0.08185,-0.13759,0.07473,0.1281,-0.05862,-0.07457,-0.0385,0.17995,-0.08479,-0.01184,0.11821,-0.06987,0.02469,0.00652,-0.02486,0.04445,-0.06743,-0.17496,-0.00104,0.02857,0.10966,0.09507,-0.30741,0.14014,-0.00554,-0.12392,-0.06945,-0.0649,0.16333,0.12168,0.08071,-0.05813,-0.01486,0.02402,0.07594,-0.0048,0.15353,0.10604,0.11665,-0.10161,0.06243,-0.14748,-0.01543,0.0124,0.0391,0.12136,-0.04388,0.27846,-0.01029,-0.02232,0.28151,0.08419,-0.00907,-0.04279,-0.02342,-0.1193,-0.02886,0.15537,0.01997,-0.08604,-0.05046,-0.00561,0.00613,-0.07339,-0.03496,0.03791,-0.02149,-0.26321,0.07519,-0.12074,-0.18752,-0.03065,-0.01513,0.3005,0.05282,0.06507,0.10241,0.10199,0.11119,-0.34959,0.15494,-0.31012,-0.04434,0.04969,0.32242,-0.23178,-0.0267,-0.02432,0.09588,-0.00165,0.09807,0.02169,-0.07904,0.04799,0.02106,0.05561,-0.21239,-0.02337,0.05721,0.07618,0.07342,0.04284,0.10867,0.10573,-0.01426,0.21861,-0.20775,0.00192,0.0048,-0.25318,0.03617,0.03217,0.00133,0.16161,0.01091,-0.04382,0.00277,0.1298,-0.06704,0.15453,-0.10008,0.02286,0.08477,-0.09865,-0.03865,0.22441,0.1627,-0.05161,0.14525,-0.03237,0.17363,0.2329,0.10262,0.21515,-0.09085,0.00137,-0.01422,0.046,-0.02951,-0.02582,0.05261,0.08062,-0.00198,-0.13526,0.19129,0.02686,0.0111,0.16777,-0.01994,-0.03957,-0.15186,0.04458,0.21311,0.16023,0.06397,0.05527,0.17313,-0.03241,0.03621,0.0745,0.02745,0.0963,0.18213,-0.05689,0.00638,0.04626,-0.12341,-0.3919,0.00433,-0.23399,-0.15542,0.20142,0.15229,0.2531,0.17803,0.1494,0.10176,-0.11952,0.12431,-0.08215,0.25739,0.16401,-0.12916,-0.06366,-0.0274,0.22942,0.03115,-0.00909,0.01533,0.07607,-0.007,0.04235,-0.01777,0.06718,0.00011,0.06385,-0.17692,-0.07605,0.14786,-0.14312,0.00182,0.18429,0.08407,-0.08522,-0.0322,0.10043,0.04988,0.07051,-0.29822,-0.02732,-0.04059,-0.15484,-0.04405,0.00109,-0.02924,-0.29613,0.02859,0.03008,0.11188,0.12231,0.53143,-0.23313,-0.52514,-0.0859,-0.05243,0.23167,-0.20636,0.22025,-0.05598,0.15176,-0.0033,0.05863,0.24813,-0.29277,-0.00663,0.17946,-0.03464,-0.22564,0.17866,-0.14591,-0.26824,-0.04342,-0.17793,0.1346,0.23758,-0.1384,0.05559,0.00376,-0.08354,-0.0446,0.13068,-0.03076,0.19728,0.08646,0.08369,0.02944,0.17661,0.16605,-0.18041,0.20588,-0.05106,-0.20726,0.09366,0.00587,0.11683,-0.0505,0.15446,0.00438,0.13871,-0.13358,-0.11384,-0.40238,0.02373,-0.07739,0.0141,0.21645,-0.02519,-0.26624,-0.20514,-0.02587,-0.06891,0.23552,-0.05043,0.07577,0.23772,0.00353,-0.07755,0.05212,0.43469,0.1743,0.03664,0.07396,-0.09214,0.02509,0.33401,0.18513,-0.01247,0.17296,0.20837,0.18931,-0.03679,-0.07943,0.19709,-0.02971,-0.06066,-0.30648,0.08358,0.29821,0.01817,0.03663,0.17207,0.01305,-0.10543,-0.10818,0.15736,-0.00354,0.3032,-0.06782,0.08291,0.28222,-0.01352,-0.06205,0.32883,0.05042,0.03574,0.16997,0.029,0.03397,-0.07254,-0.12389,-0.48585,0.06001,-0.00428,0.11328,0.09603,0.20675,0.23771,0.10668,0.10868,0.03847,-0.07101,-0.02868,-0.55148,-0.21842,0.023,-0.27111,0.05728,0.14824,-0.00885,0.15787,0.09139,0.09466,0.12921,-0.09195,0.09736,0.05664,0.136,0.17403,-0.06903,0.13193,0.18083,-0.22893,-0.05346,0.07854,0.13048,-0.05039,0.04784,-0.03976,0.28024,0.18935,0.02659,-0.08883,0.00629,-0.12382,0.18893,-0.08729,0.09302,0.12883,0.08622,-0.04511,-0.04274,0.11597,-0.36442,0.18122,0.11187,-0.1268,-0.06557,-0.10846,0.05395,0.1314,-0.14723,0.44651,0.05548,-0.15958,0.03361,-0.03744,0.11267,0.15643,0.04673,0.1947,-0.08854,0.13725,-0.11287,0.01028,-0.02499,-0.00505,0.18853,-0.06036,-0.0545,0.0122,-0.12965,0.31266,0.01651,-0.02558,0.19806,-0.29319,-0.08595,-0.15244,-0.12089,0.10274,0.04259,0.05635,0.24355,-0.03119,0.09847,0.14389,-0.00621,-0.15095,0.13345,-0.04324,0.00827,-0.21347,0.00358,0.06558,-0.06022,-0.00243,-0.02999,0.26445,0.01396,0.12948,-0.27192,0.26537,0.32123,0.18195,0.13331,-0.08661,-0.08263,0.25082,0.24037,0.05163,-0.3012,0.04242,0.12803,-0.0183,0.11861,-0.09547,0.02458,-0.00957,0.11108,-0.00208,0.19589,0.05623,0.00412,-0.02882,0.03572,-0.3419,0.2263,-0.03572,0.02798,0.03983,0.04901,0.04169,0.2225,0.16017,0.24171,-1e-05,0.12963,0.19603,0.17302,-0.12928,0.11476,0.18105,0.19845,-0.02432,-0.21903,0.10896,-0.1936,-0.10468,0.14905,0.26882,-0.03385,-0.2928,-0.00459,0.20362,0.07702,-0.15326,0.2448,0.19783,0.08391,0.15591,0.18916,0.101,-0.10125,-0.10261,0.13112,-0.11312,0.08074,0.05601,0.23284,0.27111,-0.23804,-0.46828,0.02012,0.17898,0.03707,0.15735,0.01957,0.31102,-0.12022,0.09078,0.13473,0.22416,-0.06843,0.09647,0.22632,-0.05726,-0.03683,0.11859,0.03898,0.16745,0.25107,0.02582,-0.06389,0.04112,-0.07265,0.02538,0.09241,-0.10133,0.1422,0.16963,0.13166,-0.07109,0.25222,0.08976,-0.05893,0.13336,0.22792,-0.31419,0.0928,0.08171,0.29064,-0.01154,0.2237,-0.04807,-0.08052,-0.17132,-0.00175,0.3095,0.06888,-0.22707,0.28547,-0.07621,0.09078,-0.50777,-0.10703,-0.06749,-0.09853,-0.12977,-0.0782,-0.0357,0.06536,0.12258,0.02355,0.02204,-0.09478,0.0969,-0.06235,-0.03833,-0.03832,0.10571,-0.25845,-0.01765,0.06387,-0.01022,0.09505,-0.00498,0.03335,0.02689,0.43591,0.24442,-0.09289,0.4463,0.1363,-0.03702,-0.10443,-0.09857,0.00381,-0.29533,0.03585,0.02348,0.02692,0.01542,0.05744,0.05363,0.20229,0.03486,0.00677,0.07313,0.02738,0.09177,0.07745,0.07107,0.14372,0.16644,0.08775,-0.04362,-0.09552,0.00206,-0.21316,0.05788,-0.07786,-0.03534,-0.00944,-0.01577,0.26583,-0.05638,0.04504,-0.06569,0.16074,-0.14953,-0.01836,-0.1315,-0.00921,-0.03786,-0.22749,0.00865,-0.00666,0.24636,0.01374,0.1349,-0.02849,0.20949,0.12029,0.22041
RD,-0.00196,-0.00196,-0.01731,-0.05643,0.09088,0.0581,-0.0465,0.0019,0.05613,-0.21314,0.01322,-0.2119,0.02354,0.03648,-0.02553,-0.24258,-0.19024,-0.22336,-0.59855,-0.00701,-0.22193,-0.00454,0.00358,0.18419,0.06569,-0.2473,-0.07978,-0.17345,-0.05521,-0.17666,0.11694,-0.1128,0.08549,-0.30615,-0.15897,-0.02412,-0.35164,0.00459,0.10553,-0.09724,-0.06843,-0.03679,-0.4791,0.05474,0.22543,-0.01754,0.36364,-0.03186,0.18069,0.03338,-0.01416,-0.14754,0.03264,-0.09186,-0.03996,0.27521,0.06111,0.05703,0.03509,-0.2302,-0.14111,-0.01951,-0.00848,-0.14568,-0.0314,0.11586,-0.13095,-0.01892,-0.10836,0.0422,-0.0291,0.1698,-0.17814,-0.02635,0.09537,-0.12258,-0.09331,-0.58424,-0.17723,0.11636,-0.0303,-0.13139,0.07553,-0.00909,0.01513,0.02726,0.02135,-0.05462,-0.1694,-0.14558,0.19899,0.02294,-0.06881,0.01507,0.08892,-0.09162,0.21498,-0.09062,-0.27531,-0.16791,-0.03187,0.03431,0.07349,0.1749,-0.03179,0.00947,-0.04246,0.11226,-0.05575,-0.05257,-0.06015,0.1235,0.02869,0.00553,0.05673,-0.07079,0.09176,-0.09634,-0.07694,-0.40619,-0.0066,0.04975,0.04651,-0.21965,0.15137,-0.221,-0.20162,0.18524,-0.03937,-0.11491,-0.32243,0.12057,-0.1599,-0.14045,-0.18514,-0.19251,0.0911,0.08523,0.14774,0.34918,0.0686,0.02557,-0.21843,0.27023,-0.30594,-0.06455,-0.12072,0.07711,0.04996,-0.12205,-0.26079,-0.07956,-0.05646,-0.04244,-0.2778,-0.16481,-0.0056,-0.138,0.05898,0.22113,0.10537,-0.05802,-0.15153,-0.0128,-0.16811,-0.01389,0.01081,-0.0109,-0.39048,0.03362,0.14451,-0.11585,-0.14174,-0.27411,-0.03147,-0.34348,-0.57095,0.01909,-0.77558,-0.08761,0.09994,0.00551,-0.17794,0.01749,-0.08379,-0.03214,0.03085,0.07558,0.07045,0.08327,-0.28875,-0.10384,-0.0105,0.06319,0.09913,0.13412,-0.03981,-0.09301,0.25731,-0.05804,-0.05192,-0.08652,0.0634,0.214,-0.08338,0.15803,-0.17014,0.077,0.08211,0.0296,0.11333,0.16131,-0.19121,-0.1251,0.08063,0.13873,0.0369,0.04827,-0.43667,-0.0656,0.10674,-0.08563,-0.4357,-0.03318,0.09731,-0.03757,-0.20833,-0.01553,0.009,0.22185,-0.09945,-0.10722,-0.08893,-0.05737,0.28648,0.01824,-0.00385,0.09378,0.02034,0.02251,-0.09056,-0.0611,-0.10972,0.12608,-0.01779,0.10606,-0.01252,-0.05503,0.00579,-0.15112,0.15526,-0.13294,-0.3246,0.11939,0.10971,0.25207,0.04129,-0.12546,0.0354,0.0624,0.0195,0.07667,-0.0232,-0.04786,-0.08969,0.2901,-0.1697,0.00225,0.08868,0.04191,0.06272,-0.671,-0.03621,-0.06985,0.06322,-0.04641,-0.05866,0.04879,0.00162,0.03058,0.09641,0.03079,-0.08574,0.08457,0.05996,-0.13278,0.23961,0.00344,0.00983,0.03206,0.0244,0.04857,-0.04457,-0.01695,-0.01042,-0.04169,-0.09442,0.09692,-0.15469,-0.00705,-0.55967,0.17151,-0.12605,0.08481,0.09452,0.16544,-0.23869,-0.35854,-0.00836,-0.28092,-0.05152,-0.03958,0.03737,-0.14348,0.05116,-0.03798,0.20929,-0.1112,-0.09719,0.14162,-0.13916,0.13182,0.02661,0.07918,-0.05967,0.01827,0.02057,0.37329,-0.05948,-0.02471,-0.06903,-0.1703,-0.08198,0.03374,0.05806,0.06546,0.01192,-0.0029,-0.05299,0.13959,-0.10425,-0.0684,0.0478,-0.12346,0.04418,0.12464,0.20173,0.07034,0.10049,-0.00716,-0.50333,0.00412,-0.49644,0.11514,-0.0417,2e-04,0.01926,-0.07505,-0.13728,0.13636,0.07579,-0.18,-0.01308,-0.16596,0.02595,0.07198,-0.01667,-0.0955,-0.07942,-0.05432,-0.0075,0.25302,0.03049,-0.16496,-0.18821,0.00502,0.05646,0.26166,0.33393,-0.02334,-0.07398,-0.03866,-0.01153,0.18465,-0.16873,0.19857,0.24865,-0.0904,0.03981,0.24508,0.00449,-0.01521,0.02814,-0.148,-0.06228,0.0899,0.01199,-0.00956,0.12088,-0.16543,0.17344,-0.07398,0.08423,-0.04376,0.08839,-0.02864,0.04063,0.09252,-0.00216,0.01834,0.12856,0.14587,0.11715,0.12276,-0.0499,-0.13662,0.17166,-0.00677,0.05042,-0.03568,0.43709,0.1428,-0.04152,0.04038,0.05382,0.14833,0.06917,-0.02035,-0.04582,0.14225,0.03156,0.04014,0.20356,0.01997,-0.01797,0.39139,-0.14783,-0.05495,-0.21575,-0.08202,-0.07954,-0.11196,-0.09903,-0.10247,0.05358,-0.02825,-0.07008,-0.18869,-0.26577,-0.1946,-0.20303,0.03193,-0.31211,-0.13908,-0.00467,-0.03268,0.05074,0.06649,-0.03598,0.04933,-0.04915,0.08866,0.24836,0.11584,0.10774,0.11895,0.04914,-0.11721,-0.05152,-0.01095,-0.02168,0.02894,-0.0155,-0.09027,-0.07763,0.19172,-0.05363,-0.05993,0.08412,0.00768,-0.14382,0.06406,0.08545,0.11496,0.06637,0.06605,0.01044,0.02459,-0.41798,-0.14929,-0.0469,0.05598,-0.00151,-0.65188,0.15435,0.02851,-0.11418,0.14938,-0.06048,0.06535,-0.04583,-0.02516,-0.06187,0.01472,0.01401,0.10454,0.15436,-0.052,-0.01186,-0.06419,-0.01309,-0.0244,0.05185,-0.06663,0.11476,-0.00659,-0.02241,-0.25745,-0.11644,-0.08185,-8e-05,0.07618,-0.02339,-0.07402,0.04537,-0.06309,0.05394,0.16879,-0.02165,-0.25827,-0.02823,-0.14978,-0.06082,0.11047,-0.24751,-0.11649,-0.06402,0.04966,0.06223,0.05666,-0.29604,0.00177,-0.03995,0.13317,-0.04832,-0.17242,0.14798,-0.08451,-0.024,-0.03578,-0.11892,-0.04451,-0.06571,-0.08005,-0.1431,-0.06661,-0.1746,-0.13029,0.00653,-0.47464,0.02254,-0.02179,-0.13798,0.02349,-0.01908,0.18199,-0.0925,0.00216,0.29742,0.03512,-0.08802,-0.05028,0.07714,0.07542,0.03015,-0.12471,-0.17786,0.08475,0.00097,-0.03489,0.04754,-0.01004,-0.01196,0.03958,-0.16543,0.04856,-0.01138,-0.1349,-0.25698,-0.42803,0.08897,-0.03615,-0.10151,0.02326,0.1113,-0.08263,-0.00765,-0.05364,-0.00127,-0.00432,0.28879,-0.22749,0.00051,-0.04485,0.15617,0.02549,-0.08485,-0.40204,0.15653,-0.38935,-0.11846,0.12911,0.057,-0.15283,-0.1168,-0.07862,-0.14412,-0.05008,0.14567,-0.16058,0.04421,-0.07234,-0.21602,-0.12998,0.09061,0.06051,-0.15601,0.08972,-0.01922,-0.04883,-0.04709,-0.1242,-0.04296,0.03523,-0.09353,-0.07722,0.02087,0.18227,-0.2778,-0.06418,0.04681,0.03405,-0.0045,0.03592,-0.05027,0.12686,-0.06578,0.08171,-0.07568,0.12883,0.11957,-0.16107,0.08388,0.46825,-0.13595,0.07257,0.33159,0.06519,-0.09492,-0.06742,0.20441,0.15539,-0.04044,-0.03979,0.0199,-0.47222,-0.07159,-0.10567,-0.1257,0.0595,-0.22863,-0.06182,-0.01092,0.07026,-0.19612,0.28662,0.24806,0.15236,-0.53303,-0.03021,-0.05951,0.0048,0.05577,0.14545,-0.13857,0.25169,0.14869,0.03867,0.02022,-0.25081,-0.12532,0.02022,0.01741,0.09073,0.23776,-0.28701,-0.10997,0.02648,0.03512,-0.00381,-0.22198,0.04907,0.21625,-0.07312,-0.30888,0.07638,0.21959,-0.03221,0.0908,-0.09236,0.44677,0.09076,0.18276,-0.0113,0.05736,0.12942,-0.03718,0.02668,0.09759,-0.00462,0.06105,0.37764,0.08255,-0.02532,0.02704,-0.09126,-0.83843,0.10724,-0.00733,-0.30906,-0.14055,0.06327,-0.046,-0.27379,0.094,0.0972,0.19041,0.04977,-0.02218,0.05041,0.03338,0.02289,0.01064,-0.04574,-0.06994,-0.07779,-0.05663,-0.27894,0.37297,-0.18331,0.05362,0.19936,0.24345,-0.21186,0.06865,-0.16221,-0.09449,-0.06363,-0.04296,0.10259,-0.4094,-0.3946,-0.05417,-0.28817,0.05105,0.05023,0.01722,0.06373,-0.03152,0.10602,-0.02326,-0.60827,0.33546,-0.48053,-0.10682,0.10855,0.05275,-0.05863,0.01256,0.05005,0.04906,-0.01901,0.33776,-0.04006,0.08396,-0.09416,-0.16,-0.13066,0.12965,-0.11735,-0.0612,0.07151,-0.0229,-0.05802,0.00967,-0.07679,-0.12632,0.22625,-0.00145,-0.07626,0.15362,-0.07977,0.04064,0.00339,0.1082,0.40049,0.07097,0.00677,0.08435,0.16286,-0.04406,-0.05323,-0.00148,-0.22114,-0.01432,-0.09518,-0.00294,0.06284,-0.0028,-0.05314,-0.07367,-0.05394,0.02967,-0.09333,0.0138,-0.01385,-0.11295,-0.05692,0.02183,0.0583,0.00098,-0.19483,-0.14679,-0.1118,0.06577,0.21822,-0.08104,0.00253,0.02873,-0.15106,0.29496,-0.0283,0.19049,0.15072,0.11034,-0.03855,0.01221,0.02681,0.01331,-0.05884,-0.0524,-0.09451,-0.08765,-0.02462,-0.06612,0.0368,-0.00499,-0.05572,-0.06879,-0.01697,-0.14506,0.1179,0.05952,0.08692,-0.00247,0.07865,0.11885,-0.06143,-0.09924,-0.05889,-0.06344,0.07392,-0.11609,0.16572,0.33868,0.01325,0.13658,0.00518,-0.04486,-0.08358,0.22242,-0.12615,-0.04628,0.03821,0.34718,-0.03336,-0.01664,0.37482,0.1718,-0.08689,-0.20636,0.13593,0.04145,-0.05715,-0.16141,0.10298,-0.00496,-0.03205,-0.41077,0.03484,-0.14901,0.00336,0.06841,-0.44269,-0.04117,-0.00887,0.03059,0.07893,0.50741,-0.07718,-0.26268,-0.1728,-0.18416,-0.15732,-0.0278,-0.01938,-0.01605,-0.21688,0.00505,0.09987,-0.0301,-0.02994,-0.0327,-0.06884,0.01306,-0.02244,-0.11696,-0.08902,0.00423,0.2669,-0.17949,-0.02844,0.0324,0.0898,0.02141,-0.09214,-0.34846,-0.45636,-0.06,-0.06485,-0.0882,0.01065,0.00512,0.0346,-0.08426,0.0263,0.03794,-0.01337,-0.12639,0.00768,0.00369,0.04506,-0.01957,-0.09796,0.05129,-0.23989,0.02238,0.05277,0.11924,0.14116,0.09714,0.75776,-0.03259,-0.01988,-0.00834,0.13025,-0.03977,-0.10185,-0.03953,-0.00088,-0.03366,0.04858,-0.02448,0.43566,-0.15624,0.07724,0.09206,0.02819,0.09748,-0.54526,0.09838,-0.11932,0.08866,0.04219,0.06894,0.0524,-0.13603,0.05697,-0.09033,-0.61676,-0.10143,-0.04226,0.23203,0.01145,-0.12294,-0.08904,0.13461,0.0067,-0.07436,-0.19593,0.04415,-0.08786,0.19312,-0.03499,-0.02446,-0.00133,-0.17143,-0.04865,-0.00155,-0.00282,-0.10555,0.06378,-0.05728,-0.13103,-0.29013,0.01905,-0.18842,-0.10991,0.04196,0.11311,0.00188,0.16789,0.0197,0.2914,-0.06365,-0.07622,-0.0435,0.03636,0.21775,-0.16887,0.03616,0.0962,0.05214,0.0045,-0.10272,-0.04804,0.17074,0.13622,-0.17842,-0.40967,-0.26703,0.2366,-0.0301,0.05797,0.03856,-0.12237,0.16185,0.02436,-0.04459,0.03706,0.01368,-0.29003,-0.07431,-0.25723,-0.03643,-0.16647,-0.03135,-0.16773,0.03776,-0.00351,-0.05577,0.03319,0.05523,0.4219,0.11277,-0.01741,-0.32373,0.11854,-0.07442,-0.02795,-0.0524,0.17627,-0.04197,0.25488,-0.04071,0.06292,0.00554,-0.0663,0.05857,0.10025,0.01986,-0.04268,-0.01462,0.06935,-0.11707,-0.0366,0.0835,0.04245,-0.03229,0.00048,-0.13675,0.05062,0.01788,-0.01485,0.19823,-0.0467,0.02086,-0.05285,0.10601,0.03758,-0.01644,0.08132,-0.05342,-0.02177,0.05877,0.14134,-0.06487,-0.117,-0.32984,-0.01986,-0.4114,-0.0031,0.02664,-0.03759,-0.03184,-0.00249,0.03892,-0.06707,0.03519,-0.07112,-0.01229,0.00664,-0.03129,0.06175,0.172,0.22315,0.04299,0.01381,-0.72403,0.02221,-0.0638,-0.07758,0.04134,-0.01432,-0.14423,0.06512,0.031,-0.07002,0.09879,0.18008,0.12343,0.03987,0.04531,0.02243,-0.07015,-0.09848,0.02637,0.05496,-0.06275,-0.58632,-0.18614,0.11816,0.10276,-0.36673,0.17836,0.04362,0.13903,0.01454,0.03377,-0.00116,0.05298,0.11801,0.05673,-0.07574,0.0293,-0.06864,0.00826,-0.57388,0.02756,-0.3208,0.04817,-0.48931,-0.08614,-0.24078,-0.12172,-0.17926,-0.16536,0.0388,0.03989,-0.07148,-0.07408,0.08362,0.02638,-0.00848,0.40396,-0.10877,-1.41129,-0.21279,0.02522,-0.08904,0.08462,-0.01816,-0.06201,-0.08269,-0.12533,-0.14421,-0.04643,-0.08248,0.06407,0.18918,-0.0875,-0.06372,-0.1976,-0.14416,0.1542,0.1022,-0.3839,0.02171,-0.15505,-0.00996,0.19077,-0.32531,-0.12714,0.0149629,-0.04895,0.24372,0.02853,-0.086,0.20482,0.02406,0.05343,0.03365,-0.32896,-0.16485,0.08264,0.01734,-0.02735,-0.03881,-0.06721,-0.08278,-0.06281,0.16885,0.18248,0.02343,0.01779,0.20765,-0.17802,-0.04868,-0.19911,-0.10644,0.03245,-0.2115,-0.09238,-0.04446,-0.0244,0.05855,-0.13463,0.43726,-0.11017,0.25342,0.17546,-0.15726,-0.18066,-0.13482,0.11278,-0.07391,0.17142,-0.32535,-0.18471,-0.02804,-0.01667,-0.19997,-0.12255,-0.01253,-0.09536,-0.02783,0.01189,-0.05462,-0.01628,0.25291,-0.32281,-0.00776,-0.11508,-0.54297,-0.02698,-0.07022,-0.03083,-0.02815,-0.46268,-0.01012,-0.15745,0.16631,-0.0719,0.3741,0.16884,0.00634,-0.08465,-0.0516,-0.07227,0.12575,-0.05574,-0.0438,-0.10495,-0.0692,-0.01404,0.19446,-0.0329845973,0.20786,-0.07226,0.07719,0.00918,-0.09174,-0.49497,-0.00959,-0.06704,-0.19354,-0.18117,-0.26153,-0.02773,-0.05894,-0.28183,-0.26053,-0.51635,-0.06115,-0.0712,0.01793,0.14649,-0.21225,0.06532,-0.10019,-0.07846,0.04962,-0.08855,-0.22648,0.09402,-0.21173,-0.04714,-0.01587,-0.0353,-0.07016,0.06656,0.18984,-0.20015,0.22411,-0.11529,-0.14221,-0.01146,-0.07587,-0.13468,-0.06859,-0.07463,-0.12682,-0.1772,-0.14329,0.01569,0.2275,0.01409,4e-05,0.07549,0.08364,-0.05579,-0.18037,-0.05211,-0.01411,-0.01214,-0.08376,0.05171,0.0791,0.0816,-0.13752,0.02634,-0.04345,-0.18954,0.28816,-0.1307,0.0267,-0.22797,-0.02852,0.01741,0.13054,0.05048,0.1692,0.09863,0.00937,-0.81398,-0.09586,0.14359,-0.09503,0.04967,-0.51878,0.06967,-0.11297,0.08233,-0.20075,-0.04684,0.09457,-0.12473,-0.07502,0.08143,0.01405,0.12473,-0.10924,-0.00335,-0.39384,0.10249,0.00543,0.11061,-0.02943,-0.20436,0.14214,0.05342,-0.06674,0.13571,-0.15543,-0.22943,0.01739,-0.01066,0.09907,-0.20469,-0.00079,0.04006,0.0892,-0.01211,-0.08854,-0.19392,0.13431,-0.01556,-0.01862,-0.038,0.13651,-0.06975,-0.12449,0.06459,0.0241,0.00891,-0.01198,0.06768,0.08672,0.03675,-0.11551,0.08275,0.42496,0.0714,-0.02291,0.01273,-0.06307,-0.04287,-0.01005,0.17453,0.1895,-0.04093,0.02838,0.88,-0.26292,-0.06085,0.0669,-0.04553,-0.28409,-0.07596,0.16876,-0.04114,-0.24207,0.08528,0.07183,0.34764,0.0331,0.0122,-0.09449,-0.06506,0.0129,0.09417,0.19708,0.277,0.46222,-0.06237,0.05147,-0.02589,-0.05458,0.03553,0.01483,-0.04596,-0.00046,0.52747,-0.28347,-0.03379,0.03272,-0.32835,-0.02389,-0.00828,-0.05697,-0.03071,0.0503,-0.0133,-0.07449,0.0082,-0.06071,-0.02874,-0.1584,0.12067,-0.138,0.01517,-0.02028,-0.01174,-0.36883,-0.45737,-0.27855,-0.32962,0.23306,0.49785,0.00351,0.20507,-0.00273,0.1075,0.0307,-0.11745,-0.06559,-0.13669,0.20428,0.0659,-0.00145,-0.13187,0.05501,0.00854,-0.14675,0.06067,-0.06804,0.15058,0.04395,-0.0029,-0.01639,-0.14719,-0.012,-0.13977,0.24288,-0.0502,-0.05712,0.19561,0.13706,-0.24483,-0.0866,-0.09337,-0.29292,-0.10303,0.08334,0.06449,-0.21802,0.01335,-0.02295,-0.32742,-0.01258,-0.00484,-0.07415,-0.0051,-0.04706,-0.06482,-0.06769,0.18736,0.09476,0.05781,-0.05001,0.08188,-0.22988,-0.55407,0.04758,0.13658,0.34242,-0.09463,-0.06855,-0.03757,-0.03185,-0.0653,-0.10468,-0.70817,0.00048,0.08273,-0.11301,0.13939,0.019,0.04075,-0.138,0.04234,-0.08548,-0.10287,-0.05597,0.02313,0.23651,0.23409,0.02318,0.32282,-0.05272,0.01672,0.06034,-0.15608,-0.0234,-0.00793,0.0106,0.15337,0.13862,0.00148,0.00056,0.13955,-0.05944,-0.07053,0.08055,0.04057,0.02263,0.00233,-0.02642,-0.0591,0.22254,-0.02203,-0.18389,-0.1032,0.09244,0.03186,0.08964,0.16399,0.22712,-0.12736,-0.1587,-0.17269,-0.1812,0.00078,0.21289,0.08249,0.00034,-0.13461,0.05145,-0.16358,0.0856,-0.09823,-0.15055,0.02589,-0.08651,0.00306,0.06616,0.03581,0.01259,-0.0656,0.08084,-0.11532,-0.06456,0.01019,-0.04771,0.00395,-0.03751,-0.00212,0.05584,-0.03023,0.04232,0.13764,-0.04161,0.09861,0.23418,0.12177,-0.09886,0.06494,-0.30796,0.3516,0.04161,-0.04834,0.05201,0.07965,-0.05224,0.16041,-0.12394,-0.14549,0.05501,-0.02127,-0.04163,0.06093,0.07103,0.07554,-0.18521,-0.06507,0.26871,0.01769,0.15374,0.05757,0.42518,-0.17616,0.02554,0.03122,0.01091,-0.08294,-0.02246,-0.05653,0.06345,-0.05474,0.02783,-0.15645,-0.02268,0.03048,0.08318,-0.05568,-0.02797,-0.0056,0.01655,0.02032,-0.16904,-0.06907,0.0622,0.26109,0.06725,-0.14434,0.0124834,-0.19392,0.05369,-0.05924,-0.04119,-0.05605,-0.1553,-0.12239,-0.00722,-0.02287,-0.21312,0.01113,0.10761,0.07854,-0.02076,-0.10047,0.04099,-0.055,-0.00391,-0.09257,0.09323,0.04173,-0.01823,0.10983,0.00894,0.05434,-0.07574,-0.03395,0.03077,-0.13386,0.06729,0.26934,0.01262,0.05553,0.17438,0.11502,0.06423,0.12574,0.13753,0.04638,0.06974,0.15337,-0.19898,-0.37851,-0.45417,-0.01755,0.07384,0.07676,-0.05846,-0.15388,-0.10331,0.19697,0.11076,0.01665,-0.28436,-0.16225,0.01167,0.10454,0.0763,0.03286,-0.02856,0.13797,0.0308,-0.14721,-0.09864,0.02327,-0.09178,0.26474,-0.15804,-0.13908,-0.42762,-0.15471,-0.01325,0.00304,-0.00366,-0.02187,-0.10798,-0.06052,-0.00558,0.06759,0.10607,-0.037,0.07709,0.20156,0.1706,-0.043,0.01315,-0.10043,-0.02269,0.06571,-0.08064,-0.07334,-0.15941,0.05911,-0.06002,0.10228,0.17077,-0.22279,0.21917,-0.37597,-0.10904,0.0614,0.01511,-0.01266,0.07351,-0.00645,-0.04792,0.12277,-0.01957,-0.02702,-0.0086,0.09767,0.85439,-0.03424,-0.02576,-0.06724,-0.27658,0.2066,0.05498,0.11575,0.01826,-0.18428,0.0391,0.20188,0.15985,0.30866,0.43276,-0.06361,0.00597,0.20899,-0.03922,-0.04625,-0.04576,0.11553,0.0315,-0.16274,0.13778,0.04541,0.00317,-0.0714,0.17329,-0.05148,-0.02581,-0.04485,-0.71533,0.0861,-0.1202,-0.06049,0.03199,0.06207,-0.08595,-0.03773,0.10317,-0.07586,0.11091,0.91591,-0.11882,-0.0621,-0.06908,-0.1624,0.03169,-0.33113,-0.01518,0.02345,-0.05059,-0.15039,-0.17815,0.29829,0.01503,-0.17686,-0.30257,0.05751,-0.02915,-0.04953,-0.05273,-0.08285,0.04468,0.08276,-0.09939,-0.24086,-0.01706,-0.01261,-0.02196,-0.04374,0.05609,-0.15327,0.05086,-0.01774,-0.47736,-0.01193,-0.03217,0.17837,-0.08948,0.09576,0.11821,-0.10784,-0.38465,-0.19893,-0.25149,0.07617,-0.1709,0.14098,0.12908,0.10789,0.1214,-0.01631,0.14603,0.10892,0.05626,0.08527,-0.16246,0.20642,0.04103,0.11039,0.13645,-0.02659,0.02775,-0.18194,0.07341,0.0697,0.16206,-0.08753,0.00896,-0.03602,0.10069,-0.10215,-0.13235,-0.01033,-0.14423,-0.16056,-0.05983,-0.05503,-0.00134,-0.20411,0.22343,-0.28346,-0.14937,-0.02553,0.06102,-0.17639,-0.17402,-0.09126,-0.14247,0.02638,0.06484,-0.11443,-0.01144,0.18488,0.15369,-0.10711,0.026,-0.04275,-0.36577,-0.02901,-0.05572,-0.02968,-0.20884,0.03371,0.05867,-0.25584,-0.01777,-0.25121,-0.16107,-0.02732,0.18222,0.01435,0.0169,0.0622,0.02638,0.14132,0.1081,0.00566,0.02779,-0.15302,0.16374,-0.28814,-0.03223,0.02929,-0.01768,-0.10391,0.13887,0.00169,-0.07355,0.05096,0.1009,-0.3497,0.05454,0.0554,-0.11037,-0.06996,-0.00929,-0.04299,0.09081,0.10973,0.19342,-0.2005,-0.11289,0.04644,0.08396,-0.31928,-0.07627,0.19351,-0.07705,0.03688,-0.08718,-0.09604,0.23596,0.03308,0.02462,-0.02183,-0.06838,-0.0259,-0.06066,0.01831,0.0153,-0.12084,-0.07868,-0.02051,-0.03859,-0.09064,-0.17393,-0.28463,-0.13601,0.08349,-0.1422,0.25848,-0.17056,0.03575,0.2267,-0.26606,-0.05176,-0.03812,0.12011,0.03485,-0.01292,0.25944,-0.02431,0.0714,0.00124,-0.19514,-0.03923,-0.0064,-0.15498,-0.10517,0.05045,0.18257,-0.46879,-0.01757,-0.02873,-0.06431,0.19567,0.00345,0.05892,-0.34706,-0.06757,0.06075,-0.17405,-0.33134,-0.06661,0.24219,-0.00584,0.13836,-0.19543,0.00961,-0.08686,-0.48875,0.04326,-0.05202,-0.22057,-0.03061,0.21878,-0.03537,-0.04316,-0.35183,-0.16455,-0.00706,-0.0714,-0.04812,-0.06031,-0.24576,-0.33463,-0.00265,-0.00057,-0.01663,0.15353,-0.2398,-0.02893,-0.03146,-0.05906,-0.01559,0.02495,0.00574,-0.08669,-0.04075,0.092,0.34447,-0.06105,-0.05284,-0.08103,-0.00817,0.00417,0.05429,-0.06431,-0.03872,0.03647,-0.13867,-0.17223,-0.19935,0.00675,-0.03519,-0.12696,-0.37007,0.20594,-0.11796,-0.19724,-0.05452,-0.0203,-0.33203,0.00853,-0.04144,-0.39815,-0.02296,-0.11923,-0.09496,-0.01895,-0.10442,-0.08275,-0.05707,-0.17049,0.03672,0.03224,0.02656,-0.11135,0.01712,0.08188,0.16804,-0.13465,-0.12849,0.25721,0.11164,-0.01676,0.04804,-0.00545,0.06034,-0.00231,-0.11996,0.09255,-0.00912,-0.05338,-0.16847,0.36009,0.05454,-0.0331,0.06436,-0.09291,-0.00815,0.08438,-0.03419,0.13878,-0.10099,-0.2332,0.06258,-0.04724,0.06317,-0.06916,0.0745,0.32253,-0.27658,-0.1541,0.05282,0.04357,0.01477,0.00462,0.30097,0.02317,-0.01054,0.0516,0.17454,0.06446,0.02791,0.18531,0.04043,0.0585,-0.04573,-0.24719,0.10337,-0.11339,0.184,-0.03435,-0.01734,0.10852,-0.20173,0.05323,-0.22659,0.00185,0.03276,0.00589,0.09596,-0.2175,0.04701,0.1148,-0.35064,-0.09143,0.0345,-0.10541,-0.09234,0.03937,0.03208,0.07978,0.01144,-0.06922,0.17587,0.17347,0.17232,0.14041,0.09234,0.07042,-0.12721,0.02258,-0.00559,-0.0433,0.08913,-0.55416,-0.13004,0.20967,0.08012,-0.03548,-0.09202,-0.00284,-0.06191,0.09845,-0.14486,0.12324,0.0088,-0.29609,0.09809,-0.05276,0.22304,-0.0067,0.09252,-0.11226,0.15386,0.00281,-0.06767,-0.05434,0.0105,0.02807,-0.2237,-0.18548,-0.02401,0.04211,0.24636,0.01139,-0.03659,-0.04584,0.14328,-0.10879,0.09225,-0.13276,-0.08247,-0.03909,-0.01795,-0.02065,0.08356,0.0328,-0.31312,0.05546,-0.05484,0.00063,-0.89489,-0.23993,0.09366,-0.33402,0.09907,-0.16271,0.0222,0.24352,0.02287,-0.08561,-0.20351,-0.01495,0.01666,-0.00777,0.15085,0.09125,0.0787,-0.14793,-0.0205,-0.12999,-0.08235,0.35398,-0.52648,0.09209,-0.20735,-0.28526,-0.32661,0.25047,-0.12304,-0.03017,0.03757,-0.00773,0.01721,-0.12735,0.00744,-0.00455,0.10858,0.12684,0.01013,0.00185,-0.51827,0.30086,-0.14867,0.40458,0.25574,0.14244,-0.03507,-0.01434,-0.02213,-0.08492,-0.08553,-0.1862,0.05009,-0.33185,-0.04908,-0.11925,-0.01414,-0.09176,-0.0668,0.22435,-0.04992,-0.06697,-0.12465,0.29681,0.01994,-0.0464,-0.11146,-0.25482,0.25383,0.0842,-0.26204,0.10301,-0.06277,0.06101,-0.10624,-0.10493,0.02095,-0.0016,-0.02615,-0.22479,-0.01916,-0.08301,-0.08944,0.19138,0.07104,0.03806,-0.12349,0.14526,-0.10876,-0.26056,-0.27054,-0.02332,-0.02815,-0.15995,-0.00508,-0.05591,-0.41028,0.02753,0.18443,-0.03535,0.2608,-0.01558,0.28401,-0.17006,-0.03028,0.12212,0.00625,-0.23217,0.11093,0.01633,0.28161,0.05556,0.03486,0.01567,0.09828,0.05115,0.02708,-0.07815,-0.16547,0.14088,-0.13561,0.06206,-0.05366,-0.16981,0.03851,-0.03917,0.17556,0.04268,-0.14497,-0.01421,-0.09489,0.14858,-0.06749,-0.13677,0.01185,0.21015,0.21041,-0.17694,-0.29983,0.01098,-0.03548,-0.31773,-0.18156,0.14574,-0.02331,0.04396,-0.02503,0.04017,-0.05689,-0.09751,-0.20283,-0.0155,0.07271,-0.39348,0.09788,-0.47662,0.20446,-0.58078,0.0469,0.06893,-0.04846,0.04928,-0.05056,-0.04044,0.21156,0.20398,-0.19959,-0.00316,-0.05786,0.10775,-0.06406,-0.02581,-0.07402,-0.25028,0.20522,-0.40901,0.08924,-0.24916,-0.02956,-0.2346,-0.02381,0.14662,-0.18247,-0.03866,-0.00275,0.10709,0.05823,-0.41646,-0.0171,0.15338,0.08146,-0.06751,0.02189,0.16595,-0.13505,0.07211,-0.09772,-0.00712,-0.05987,-0.05431,0.01601,-0.00287,-0.03541,-0.05917,0.07686,0.32618,0.16717,-0.01985,-0.11535,-0.24485,0.00369,0.10585,0.03687,-0.03705,0.04872,0.20518,0.00361,0.21417,0.29674,-0.10547,0.19317,0.10019,0.07543,0.23857,-0.02279,-0.17855,0.04484,-0.03999,-0.02909,0.28254,-0.09686,-0.03894,-0.03527,0.00808,0.21367,0.00022,0.09876,-0.02204,0.03314,-0.07662,0.08272,-0.02125,-0.02617,-0.04331,-0.07218,-0.03976,-0.0384,0.32899,0.21501,-0.03547,-0.0019,0.08317,0.0295,-0.12534,0.03498,-0.16117,-0.00144,0.03311,0.01984,-0.02215,0.10818,-0.01132,0.14987,-0.21066,0.14868,0.08065,0.07642,0.11064,-0.23189,-0.22944,-0.29501,0.77063,-0.1347,0.11141,-0.00885,0.1968,-0.27504,0.46982,0.02109,0.11163,-0.04301,0.08862,0.01003,0.4473,-0.20144,0.26469,-0.04194,-0.16085,-0.05061,-0.48384,-0.03873,-0.08944,0.04356,-0.05154,-0.06903,0.20428,-0.04806,-0.00569,0.3582,0.14719,0.04348,-0.2713,0.11534,0.0071,-0.05177,-0.08867,-0.19612,-0.05014,-0.29441,0.02909,0.02212,0.06195,0.14031,-0.06197,-0.01003,0.25544,-0.05436,0.03941,0.02349,-0.02159,-0.08384,-0.01457,-0.13472,0.02959,-0.03492,0.21561,0.09057,0.19952,0.00615,-0.0366,0.16063,0.01346,0.06926,-0.05165,-0.14121,0.01165,0.07375,-0.0242,-0.30725,-0.10593,0.02499,0.01272,-0.02324,-0.18057,0.03553,-0.42693,0.18141,0.04092,0.06077,-0.10101,0.03706,0.0021,-0.36242,0.30317,-0.04287,0.03652,-0.07041,-0.19151,0.0067,-0.00871,0.07007,0.06031,-0.00267,-0.03773,-0.02289,-0.03006,0.09632,0.07832,-0.00099,-0.00336,0.02044,-0.17483,0.12442,-0.01022,-0.1331,-0.05873,-0.01401,0.16659,0.05119,0.07445,0.04225,-0.03864,-0.03597,0.01585,0.0322,-0.09433,0.30402,-0.0574,-0.05279,0.00265,0.10304,-0.05678,-0.18468,0.12536,-0.31809,0.10181,-0.0432,0.01353,0.02,-0.09128,0.05919,-0.07203,-0.08127,0.0671,0.25725,-0.23508,0.24678,0.0552,-0.0788,-0.09605,0.00699,0.0625,-0.54412,0.11555,0.0482,0.01483,-0.08866,-0.00066,0.09336,-0.05057,0.02767,0.05001,-0.03251,0.09302,-0.13064,-0.06492,-0.06842,0.0565,-0.08353,-0.09706,-0.05894,-0.01921,-0.07702,-0.4383,-0.06393,-0.12911,0.09935,-0.26562,-0.19677,0.06718,-0.29885,-0.00471,0.19312,0.09511,-0.07225,-0.09895,-0.21846,-0.06805,0.05091,-0.17989,0.01609,-0.03359,-0.03816,-0.07768,-0.00654,-0.02353,-0.1211,-0.17097,-0.1282,-0.05824,-0.165,-0.03159,-0.09541,-0.00703,-0.14187,-0.08732,0.16773,-0.19859,-0.60392,-0.03449,-0.07966,-0.10387,-0.10584,0.08462,0.35305,-0.11545,-0.02739,-0.00886,0.01453,-0.01949,0.00462,-0.3836,0.03457,-0.20403,-0.34935,0.11626,0.01551,-0.29182,-0.05281,-0.15743,0.05315,-0.0725,-0.02327,-0.0794,0.13097,-0.55818,0.28353,0.20158,0.20636,0.00259,-0.19505,0.49479,0.04697,-0.12832,-0.02864,0.15719,0.19525,0.0148,-0.12326,-0.0374,0.07016,0.06751,-0.07356,-0.12804,0.07566,0.00536,-2e-05,-0.04237,-0.27331,-0.03153,-0.17905,0.03226,-0.02949,-0.03452,0.15252,0.04496,-0.01825,0.04365,0.09675,-0.06688,0.15365,0.04994,0.03085,0.03712,-0.05218,0.06033,-0.17336,-0.07662,-0.04184,-0.00924,-0.13776,0.03004,-0.10879,0.03244,0.01844,-0.0075,-0.04192,-0.09649,-0.03813,-0.09202,-0.22204,-0.02474,-0.07565,-0.06573,-0.04247,-0.31995,-0.1202,0.46936,-0.07013,0.10499,-0.07889,0.04611,-0.00842,-0.04806,0.0273,-0.18499,-0.23495,-0.14884,-0.09298,-0.09589,-0.10527,-0.3915,-0.15222,0.1391,-0.03952,-0.27567,0.00645,0.07956,0.03214,0.07468,0.00466,-0.01185,0.03998,-0.03118,0.01052,-0.08875,0.01122,0.06212,-0.04686,-0.11399,-0.13098,-0.05058,-0.14544,-0.01867,-0.06506,-0.04376,0.3462,0.00691,-0.06855,-0.16142,0.04389,-0.20625,-0.17851,-0.18326,-0.08565,-0.39525,-0.16384,0.01935,-0.32155,-0.08277,-0.04476,0.13069,-0.14917,-0.05902,-0.09674,-0.0134,-0.077,-0.16211,0.01118,-0.00189,-0.14489,-0.0199,-0.20717,0.05103,0.11707,-0.14591,0.02842,-0.3011,-0.13554,0.00022,0.0635,-0.13095,-0.25698,-0.03585,-0.00756,0.07067,0.03527,0.09965,0.08068,0.01318,-0.01316,-0.07488,-0.02543,-0.01703,0.12966,0.01981,0.09779,-0.03146,-0.11286,0.08767,0.15972,0.07769,-0.05097,-0.06178,0.04622,0.01011,0.0282,0.16637,-0.04588,-0.30121,0.08934,0.36651,-0.0314,0.07032,0.1029,-0.0797,-0.12977,-0.03919,0.15824,-0.07052,0.08153,-0.0809,0.08214,-0.18012,0.11721,0.09896,0.02457,0.20654,-0.27982,0.01393,-0.68151,0.04556,-0.12503,-0.03478,0.03676,-0.03767,0.2304,0.07963,-0.03208,-0.00857,0.02144,0.06497,0.07883,-0.19833,0.26079,-0.05346,-0.04381,-0.0314,0.00633,-0.08786,0.15751,0.08802,0.09517,0.03459,0.21222,-0.67589,-0.15749,0.15188,-0.02877,-0.00159,-0.08329,0.05418,0.04999,0.03154,0.09207,-0.00852,0.2414,-0.05945,0.01244,-0.222,0.1681,-0.10487,0.17908,0.2105,0.03478,0.18392,0.30349,-0.01371,0.13737,-0.02862,0.1061,0.0229,-0.16427,0.15613,-0.11408,-0.03954,0.01536,0.02458,-0.30244,0.07692,0.12993,-0.3348,-0.07977,-0.08127,0.01522,-0.02535,-0.16544,-0.0211,0.08861,-0.07968,-0.24987,-0.01438,-0.14897,0.0691,-0.26196,-0.13323,-0.26739,-0.03924,0.0754,0.24187,-0.00275,0.03113,-0.02843,0.00698,-0.03811,-0.41425,-0.12353,-0.25612,-0.40508,-0.00243,-0.39973,0.10366,-0.05652,-0.00907,-0.11657,0.07002,0.10115,-1.0211,-0.12723,-0.09431,-0.0371,-0.10897,0.0147,0.09311,-0.00705,0.01686,-0.17974,0.04574,0.49689,-0.36596,-0.01457,-0.10335,0.15671,0.0438,0.27151,-0.33025,-0.09653,-0.02278,-0.0259,-0.15205,0.10276,0.12589,-0.00745,-0.08188,-0.06418,0.1358,-0.01163,0.14398,0.03676,0.01351,-0.04123,-0.26928,-0.06237,-0.20346,-0.03903,-0.12408,0.07839,0.43315,0.04168,-0.2411,0.00834,-0.14125,-0.12812,-0.01847,0.14699,0.12585,-0.05901,-0.09997,-0.02718,0.31425,0.07122,-0.02723,0.00866,-0.35877,-0.21499,-0.04828,-0.05056,-0.04724,0.16372,-0.32721,0.00049,0.05588,0.04844,0.01986,-0.16982,-0.02575,-0.3578,0.04267,-0.24111,-0.0153,-0.24889,-0.59428,-0.00531,-0.12846,0.39732,-0.50257,-0.04292,-0.0943,-0.19,0.14086,0.12837,-0.06154,-0.08073,0.02129,-0.03989,-0.21418,0.37799,-0.0882,-0.09323,-0.03183,-0.0527,0.03165,-0.06443,0.01363,-0.0715,0.07385,0.00177,-0.2834,0.10887,0.12378,-0.05678,0.1078,0.0676,0.00723,0.14477,0.04437,-0.11999,-0.03445,0.09306,0.16741,-0.18152,0.00071,-0.04662,-0.00899,0.0165,-0.07919,-0.00171,0.00754,0.04463,0.0514,-0.11371,-0.01348,-0.01907,0.10248,0.02193,0.04018,0.02511,0.18832,-0.10307,0.17081,-0.1258,0.05723,0.22584,0.09283,-0.71014,-0.01013,-0.16277,0.07987,0.28063,-0.01425,0.0058,-0.03809,0.09187,-0.01697,0.03467,0.11358,-0.06872,0.04195,0.10405,-0.03004,0.03731,-0.20122,0.05863,-0.35071,0.00416,-0.11248,-0.21261,-0.04381,0.00588,-0.08236,-0.08419,-0.01556,-0.14938,0.05278,-0.09378,0.03818,0.09524,-0.0782,-0.00752,-0.15884,-0.02684,-0.17256,0.05726,0.11677,0.11794,-0.00583,-0.04877,-0.07731,-0.35776,0.07625,-0.14672,-0.13239,0.05166,-0.12857,0.03363,0.04925,0.17022,0.17753,-0.09739,-0.15532,-0.04802,0.02793,-0.00987,0.01021,0.33212,-0.06688,0.0096,0.00652,-0.07248,-0.06216,-0.01806,-0.00462,-0.02382,-0.00342,-0.21794,-0.10448,0.00841,0.01507,-0.12286,0.02595,-0.06864,-0.1795,-0.13548,-0.06634,-0.39375,0.06552,-0.08601,-0.16701,-0.1534,0.05122,0.04716,-0.5326,-0.34422,0.06783,-0.11627,0.19385,-0.10686,0.02098,-0.00307,0.07268,-0.17238,-0.54253,0.0736,-0.15789,0.00264,0.15751,0.10291,0.0293,-0.02227,-0.09067,0.08295,0.03277,-0.00277,-0.04775,0.14884,-0.10119,0.06657,-0.05968,-0.15749,-0.01325,0.28109,0.0247,-0.229,-0.13532,-0.20095,-0.04869,-0.05011,-0.59267,-0.10746,-0.02781,-0.21359,0.12213,0.1267,0.01307,-0.06088,0.74694,-0.01767,0.02405,-0.00895,-0.23555,-0.0697,-0.06338,0.13424,-0.01248,-0.22687,-0.28433,0.03216,0.0541,0.0401,-0.01451,-0.00331,0.13361,0.77846,-0.53273,-0.05576,0.02647,0.46222,-0.01233,-0.58126,0.13371,-0.34996,0.2921,-0.00199,-0.22912,0.08507,0.07547,0.4842,0.01463,0.30521,0.01168,0.15369,-0.13209,-0.1536,-0.21857,0.10668,0.35101,0.33273,-0.04875,-0.02035,-0.04747,0.05865,-0.04399,-0.85387,0.11272,0.01905,0.04657,-0.01952,-0.06663,-0.31393,-0.00917,-0.44134,-0.0657,0.01843,0.06827,-0.11269,-0.18965,-0.04723,0.02166,0.01978,0.00264,-0.1481,-0.09058,-0.0411,0.19815,-0.04883,-0.02289,0.11011,-0.46915,0.06272,-0.117,-0.05189,-0.00054,-0.01218,-0.22341,-0.03009,0.0575,-0.0737,-0.05383,0.11868,0.1312,0.01419,0.24507,0.06257,0.0713,-0.0486,0.18442,0.05426,0.07307,0.02095,0.01849,0.00156,0.02294,0.23083,-0.11001,-0.31228,-0.01149,-0.02829,0.29848,-0.12632,-0.05339,0.10709,0.08221,-0.14586,0.701,-0.13289,0.19589,-0.07131,0.1227,-0.0584,-0.05525,0.12623,-0.17435,-0.01261,0.00285,0.09552,0.05494,-0.07945,-0.07163,0.01138,-0.40993,-0.21145,-0.12851,-0.2857,-0.08085,-0.386,-0.08443,0.02393,-0.06752,0.07296,0.05637,-0.21766,0.05619,-0.1472,-0.03729,-0.04499,0.47113,-0.24066,-0.03765,-0.08791,-0.06608,-0.21988,-0.00647,-0.02975,-0.24298,-0.03266,-0.253,0.01399,0.17674,-0.14789,0.04231,-0.17699,0.16983,-0.18292,0.02771,-0.02849,0.02242,0.0034,-0.07707,-0.02976,0.409,0.14598,0.09613,0.14758,-0.35664,-0.25533,-0.02942,0.05048,-0.05107,-0.0794,-0.0551,-0.0138,-0.22832,0.09963,0.25339,-0.56995,0.0466,0.15904,0.06855,0.10066,-0.05922,0.03964,-0.03455,-0.08636,0.19075,0.05427,0.05496,0.02239,-0.08073,-0.04458,0.08572,0.01019,0.03731,-0.14496,-0.05226,-0.15424,0.09887,-0.0164,0.19311,0.00533,0.09959,0.00961,-0.03163,-0.16662,0.04422,0.03469,-0.19109,0.00906,-0.18073,-0.09341,-0.13744,0.00338,0.04848,-0.57087,0.08657,0.26673,-0.04864,-0.01454,-0.30395,0.03339,-0.09528,-0.04257,-0.01902,-0.11151,0.04932,-0.05408,0.05142,-0.02832,-0.03545,0.00222,-0.0998,-0.14901,-0.11228,-0.04114,0.03283,-0.04339,0.05859,-0.43239,-0.1248,-0.13579,-0.13336,-0.18599,0.02835,-0.02774,0.12511,0.0127,-0.03425,-0.09719,-0.06828,0.1054,-0.04217,0.0142,-0.34826,-0.04834,-0.22393,-0.02836,-0.00268,-0.03004,-0.03275,0.08052,-0.13656,0.06902,0.07888,-0.04709,-0.0717,-0.00498,0.07524,-0.15644,-0.1933,-0.08356,-0.17148,0.11947,0.09452,-0.04305,-0.1275,-0.05443,-0.11778,0.18998,0.0432,-0.02783,-0.23766,0.06051,-0.0278,0.04161,-0.07801,-0.06821,-0.25395,-0.05061,-0.02288,-0.02834,-0.13646,-0.14348,0.15128,-0.10154,-0.09421,-0.36474,0.1194,-0.20627,-0.08752,-0.03906,-0.01521,-0.10483,0.03512,-0.12159,-0.02714,-0.34101,-0.08563,-0.0496,0.01205,-0.17917,0.00272,0.04921,0.05817,-0.02228,0.21596,0.00406,-0.19272,0.01008,-0.01216,0.12993,0.05379,-0.16306,0.06567,0.06429,-0.04888,0.00628,0.13705,-0.07928,0.05392,-0.00807,-0.16688,0.01735,0.18024,0.13834,0.00165,0.00146,0.07759,0.14057,-0.15103,0.10832,-0.07282,0.00648,0.08163,0.08934,0.1218,-0.33332,0.10426,0.01836,-0.06543,-0.06216,0.0742,0.0477,-0.01202,-0.27999,0.01199,0.15852,-0.07261,0.0125,-0.02734,0.02968,-0.12114,0.03738,0.09138,-0.0157,-0.01391,-0.34558,0.01939,-0.11313,-0.17445,-0.23893,-0.03982,-0.02511,0.02529,-0.01028,-0.25354,0.09318,-0.02303,0.03589,-0.15864,0.01854,-0.04035,0.13426,0.24728,-0.16196,0.04499,-0.0681,-0.05054,0.07868,0.02426,0.1601,-0.04634,0.21785,-0.19347,0.1112,-0.23023,-0.05037,0.14845,-0.02964,0.08669,0.21658,0.19291,-0.01632,0.05134,-0.30881,-0.27626,-0.06917,-0.62014,0.00941,-0.03471,0.20453,-0.02561,0.19436,0.2913,-0.06375,0.03163,0.00207,-0.11934,0.20666,0.02669,-0.11845,-0.01325,-0.03768,0.00752,-0.00502,-0.13953,-0.32266,0.06135,-0.0607,-0.2766,0.00864,0.00433,0.10369,-0.04306,-0.25481,-0.22854,-0.12807,-5e-05,-0.05374,0.02758,0.00861,0.01484,0.2622,0.24848,-0.05031,-0.13031,-0.02472,0.1867,-0.07177,-0.07553,-0.01507,0.10467,-0.25378,-0.03767,0.07379,-0.38456,-0.02172,0.04934,0.1084,0.0143,0.06756,0.51415,0.13079,-0.08525,-0.08611,-0.01393,0.0229,-0.1673,0.24497,-0.06392,0.07376,-0.0345,-0.12452,0.00119,-0.12399,-0.02832,-0.29416,0.08952,0.05604,-0.2099,0.08874,-0.03911,-0.2042,0.10862,0.06614,-0.10999,-0.0674,0.02026,0.12269,-0.21676,-0.27004,-0.07055,-0.17483,-0.04458,-0.1145,-0.04443,-0.01779,0.00274,-0.05272,-0.02035,0.26537,0.15017,0.06379,-0.01942,-0.01042,-0.05188,-0.00768,-0.04575,-0.07083,-0.16504,0.04186,0.1192,-0.02805,0.04487,0.20085,-0.03042,0.0526,-0.23445,0.21048,-0.07381,-0.00468,-0.03275,0.0478,0.01963,-0.22768,0.00191,-0.001,-0.18941,0.12826,0.07614,-0.23039,-0.09726,0.02951,-0.03308,0.02055,-0.02078,-0.07979,-0.02075,0.08113,0.06688,0.06873,0.08808,0.00472,0.13098,-0.0054,0.05055,0.15936,-0.14497,-0.01387,-0.07468,-0.11457,0.41016,-0.01058,-0.03719,0.01291,-0.23328,0.02191,-0.02114,0.10118,0.14837,-0.05281,-0.0393,0.02888,0.21992,0.15972,0.00314,-0.01318,-0.10099,0.05798,0.0641,0.03676,0.03092,-0.12556,-0.02319,-0.11819,-0.01147,0.02383,-0.07168,-0.16894,-0.08853,0.26869,-0.0318,-0.02962,0.02091,0.21935,-0.36831,-0.07313,0.01649,0.12988,0.04013,0.13421,-0.25012,-0.08626,0.32313,-0.16831,-0.06613,0.116,-0.19197,0.08729,-0.08548,0.03117,0.03022,0.0333,0.02372,0.12333,-0.12092,-0.49218,-0.04388,-0.20792,-0.13736,-0.09226,-0.03264,-0.0718,0.05657,-0.00747,-0.11172,-0.21502,-0.05355,0.00438,-0.76789,-0.12635,0.14676,-0.02858,0.13424,0.1528,0.21744,-0.02764,-0.20964,0.24894,0.2782,0.07786,-0.01353,-0.01272,0.01307,-0.1529,-0.1176,0.03301,-0.02302,0.13141,0.31392,0.04892,0.24314,-0.12588,0.03177,-0.0028,0.13421,0.10794,0.03048,-0.21092,-0.04287,0.14562,0.11535,-0.02959,0.03031,-0.08447,0.00091,-0.02437,0.70039,0.05542,-0.09786,-0.08788,-0.08329,0.04216,-0.15816,0.03086,-0.00969,0.21347,0.09176,0.04902,-0.00273,-0.04376,-0.20777,-0.03995,0.03371,-0.03051,0.09827,-0.2321,0.12055,0.21599,-0.04029,0.21045,-0.17472,-0.06541,0.01941,-0.51629,0.10437,0.06824,-0.043,-0.19991,0.25287,-0.19892,0.07062,-0.04364,0.10446,0.16214,0.12932,-0.51055,0.04554,0.04433,-0.18593,-0.21331,-0.0095,-0.11804,0.21521,-0.0648,0.01841,-0.00955,0.11386,-0.16611,0.23191,0.06208,0.01725,0.12042,0.11964,0.04748,-0.33854,0.01015,-0.60102,0.17086,0.01978,0.03234,0.16084,-0.03915,-0.04715,0.23966,0.17703,-0.09028,0.01948,0.08262,-0.11517,0.05283,0.00079,-0.17119,-0.17709,-0.02728,0.11013,0.0971,0.08184,-0.01963,-0.08558,-0.09984,0.08756,-0.11335,-0.09343,-0.5266,0.00337,0.3504,-0.12115,0.05781,-0.00106,-0.01451,-0.02177,0.02317,-0.09707,-0.14743,-0.06242,0.94321,0.02303,-0.04928,0.03107,-0.02477,-0.03943,0.30792,-0.19891,-0.14747,-0.05729,-0.05143,-0.08494,-0.33368,-0.05447,0.06824,-0.04913,0.0918,0.01183,0.17298,0.04032,0.02048,0.12018,-0.08513,0.05486,-0.09059,-0.09118,-0.10685,0.01666,-0.00249,-0.25976,-0.03591,0.00087,-0.01672,0.08886,0.14303,-0.21577,-0.07607,0.00994,-0.04772,-0.00729,-0.01959,-0.09205,-0.31767,0.08261,-0.21716,-0.19033,0.04116,-0.05641,-0.06757,0.0894,0.09137,1e-05,0.09048,-0.0608,-0.07155,-0.02272,0.09312,-0.03664,0.02765,-0.04415,-0.03375,0.02494,0.08142,0.05293,-0.04027,0.12942,0.15523,0.02177,-0.13869,0.08236,-0.01848,0.05384,0.18544,0.02168,0.08475,0.34733,-0.07894,-0.13637,0.02809,-0.23646,-0.09872,0.02421,-0.02397,0.01301,0.15037,0.09532,-0.01656,-0.3597,0.06032,0.03159,0.20061,0.30839,0.2197,0.0137,-0.00086,0.06614,0.11855,0.04978,0.13054,-0.06812,-0.08046,0.12901,0.15161,-0.01376,-0.26291,-0.17532,-0.10129,0.20075,0.01249,-0.41999,-0.09173,-0.05697,-0.1132,0.00543,-0.22112,-0.10787,-0.24643,-0.12869,-0.22035,-0.0089,-0.03474,0.48117,0.09238,-0.14828,-0.06788,0.01782,-0.12389,0.07123,-0.13169,-0.05864,-0.17671,-0.44009,-0.05424,-0.06888,0.31217,0.07927,0.03011,-0.0743,0.30356,0.01636,0.18312,-0.0795474,-0.12193,-0.08844,0.09976,0.02665,-0.48394,0.02062,0.10859,0.05742,0.17067,0.00485,-0.06655,-0.11004,0.08695,-0.21487,-0.03237,-0.2411,-0.07862,-0.11684,0.36255,-0.12192,0.13671,0.00136,0.2953,-0.11485,0.04792,-0.15822,0.3175,-0.0819,-0.15302,-0.05116,0.13117,0.03996,0.25999,-0.16453,-0.07198,-0.02358,-0.07249,0.06732,-0.03828,0.10429,-0.11962,-0.0567,-0.0071,0.10314,-0.05434,-0.20504,-0.10909,-0.02691,-0.2408,-0.0193,-0.48439,-0.06947,0.01792,0.00862,-0.36052,0.042,-0.19667,-0.1842,-0.16514,0.12069,0.02612,-0.05556,0.12555,-0.15793,-0.07808,-0.08638,-0.07249,0.01078,0.01911,-0.58,0.24927,-0.10632,-0.15637,0.03936,0.03685,-0.09906,-0.18955,-0.16043,-0.00143,-0.12284,-0.05127,0.09711,-0.03476,-0.11383,0.01451,-0.30926,-0.19712,0.01495,0.11539,-0.06779,-0.00923,0.01612,-0.0203,0.00827,-0.29808,0.08384,0.03309,-0.60542,0.1132,0.09858,0.13509,0.08881,0.15764,-0.12679,-0.02878,0.10729,-0.09471,0.01503,-0.08616,-0.06999,-0.07777,-0.15487,-0.39141,-0.00487,-0.08644,-0.50505,0.05056,-0.09401,-0.07307,-0.00574,-0.16257,-0.23967,-0.07657,-0.08841,0.02778,-0.13973,-0.2188,-0.14511,-0.20418,-0.00236,-0.13,-0.09587,0.08546,0.09584,0.11101,0.35573,-0.04899,-0.0073,0.04974,-0.10868,0.00839,-0.00846,-0.00039,0.07346,-0.235,-0.03273,0.00524,0.0166,0.10272,-0.05694,-0.08792,0.03752,-0.06189,0.0397,-0.2109,-0.11673,-0.01697,0.00692,-0.1794,-0.0175,0.09425,0.12097,-0.30954,0.01466,-0.02415,-0.06654,0.08365,-0.31831,0.06529,-0.09594,0.17005,0.14009,0.02126,0.08381,-0.02513,-0.05402,0.13693,-0.11007,-0.1202,0.1579,-0.07222,0.02413,-0.48452,-0.22251,-0.1872,0.08431,0.11576,-0.06963,0.4165,0.02645,0.06621,0.14966,-0.12431,-0.0417,-0.04049,-0.04931,-0.04667,0.02814,0.17123,0.30363,0.05441,0.41037,-0.00199,0.09059,0.07337,-0.04788,0.01582,-0.10726,0.01352,-0.00513,-0.0235,0.12232,-0.0821,0.24166,-0.03571,-0.02682,-0.07808,-0.08154,-0.10815,-0.00554,-0.20591,0.17253,-0.00627,0.60506,0.0298,-0.05035,0.08615,0.00635,0.04242,0.19623,-0.04151,-0.19463,0.07254,-0.01343,0.0388,0.03308,0.00139,0.09246,-0.02354,-0.76401,-0.0269,-0.11761,0.00143,0.04564,0.06434,0.00441,0.22809,-0.25763,0.03187,-0.0121,0.09064,-0.01332,-0.08062,-0.15277,-0.31208,0.0025,-0.13717,-0.04102,-0.1233,0.16671,0.04972,-0.10243,-0.09663,-0.08507,0.01049,-0.04865,-0.11329,-0.13338,0.14189,0.07399,0.17056,0.06177,-0.0433,-0.11148,-0.53164,-0.10805,-0.03228,0.03428,-0.02926,-0.06839,-0.02461,0.00185,-0.03776,-0.39596,-0.16833,-0.00903,0.16719,0.10295,-0.09771,0.01342,0.04535,0.10723,-0.05194,-0.0781,0.28178,-0.15286,0.12769,-0.09174,-0.07337,-0.10358,0.03011,-0.14655,-0.16228,-0.11659,0.01803,-0.09025,-0.03631,0.0189,0.16654,0.05847,0.26221,0.15585,0.03647,-0.01127,-0.08332,0.04571,-0.27091,-0.15382,0.30674,-0.01946,0.05194,0.05535,0.03301,-0.37403,0.03768,-0.33171,0.05215,0.17855,-0.19938,-0.0636,-0.126,-0.14772,-0.44744,-0.06841,-0.0294,-0.14226,0.16161,-0.01938,-0.10464,0.01913,0.00962,0.01729,-0.09085,-0.04488,-0.04159,-0.02828,0.4163,-0.32245,-0.04274,-0.04596,-0.04445,-0.14156,-0.49819,-0.07435,0.07852,-0.12246,-0.7024,-0.1063,0.01313,-0.18973,-0.04821,0.03737,0.01866,0.01546,0.18684,0.16376,0.08027,-0.15121,-0.18884,0.10164,-0.04479,0.07691,0.00125,0.3889,0.03714,-0.00452,0.10259,0.08812,0.03607,-0.0401,0.03565,-0.39158,-0.0277,-0.907,0.05138,0.23613,0.07205,-0.21307,0.01679,-0.19071,-0.24978,-0.00954,0.06231,0.01484,-0.05357,-0.03896,-0.01819,-0.12923,-0.04374,-0.05893,-0.10366,-0.17015,-0.10858,-0.16648,-0.37272,-0.11458,-0.0087,-0.30952,-0.10203,0.20396,-0.08303,0.04883,-0.11906,0.17527,-0.02752,0.00732,0.03169,-0.15224,0.03365,-0.03646,0.07779,-0.09814,-0.02062,-0.14813,-0.21667,0.19192,-0.03736,0.1932,0.21544,-0.06462,-0.3435,0.0501,0.07589,0.05497,0.01126,0.09335,-0.03533,-0.11881,0.01662,0.16348,-0.3759,-0.01626,0.06132,-0.02039,0.03567,-0.0594,-0.08513,0.10099,-0.08475,0.02614,-0.07246,-0.09999,-0.31112,-0.10661,-0.09385,0.14402,-0.10127,-0.14552,0.06875,0.01243,-0.21759,0.10894,-0.05597,-0.05547,-0.0243,-0.0761,-0.24009,-0.45887,0.04119,0.06462,0.0935,0.401,-0.18298,-0.01129,-0.13212,-0.06046,-0.00353,-0.06783,0.19398,-0.19702,0.0317,0.15094,0.03664,0.25899,0.04771,-0.11173,0.0177,-0.22975,0.14712,-0.02196,0.19503,0.17964,0.00707,-0.10391,-0.35249,0.24179,-0.12371,0.06306,0.13836,-0.30698,0.02196,0.46605,-0.07129,-0.13773,0.06477,-0.12905,-0.10752,-0.00749,-0.05467,-0.11777,0.01329,-0.02673,-0.06106,0.06025,-0.13177,0.13746,-0.08736,-0.0367,-0.32345,0.10448,0.05684,0.03643,0.02248,0.14128,-0.00836,0.04558,-0.09245,-0.39816,-0.0095,0.01421,-0.0242,-0.04874,0.0365,-0.59427,-0.02999,-0.12303,0.24632,-0.19736,0.14213,-0.13128,0.27616,0.0964,0.10809,-0.05016,0.38565,-0.10369,-0.05255,0.08094,0.02852,-0.01626,0.20009,-0.05603,0.04263,0.04473,0.10869,0.11946,0.06751,0.1888,-0.00426,0.07079,0.30211,0.36953,0.11919,0.20028,0.09858,0.24377,0.08887,0.19054,0.07908,-0.07493,-0.06163,-0.01462,-0.04638,0.0238,0.00162,0.27174,0.04156,0.06134,0.20266,-0.2378,-0.12972,0.22919,-0.00051,-0.17592,-0.28963,-0.29548,-0.18655,0.11561,-0.10384,-0.05378,-0.17813,-0.09338,0.32121,-0.02221,-0.03034,-0.52032,-0.01166,0.01534,-0.06161,0.13171,-0.06622,0.08454,-0.02038,-0.06822,-0.08827,0.00911,-0.18564,0.03745,-0.19397,-0.3033,-0.08668,0.11329,-0.1244,-0.00171,-0.065,0.08194,-0.32947,-0.20635,-0.30196,-0.55649,0.13196,0.00464,-0.09791,-0.00978,-0.09932,-0.10439,0.06013,0.13274,0.00856,-0.03164,0.21443,0.25751,-0.04854,0.00643,0.10302,-0.44866,0.06951,0.05285,0.17253,0.01506,-0.0464,0.10206,0.02972,0.04609,0.24039,0.04175,0.01074,0.02783,0.05277,0.2021,0.17126,-0.16314,-0.1014,0.0156,-0.00239,0.17807,-0.61188,0.01399,0.01309,-0.14502,0.02858,-0.02821,-0.11715,0.14441,0.11975,0.16229,0.09475,-0.10142,0.08489,-0.24262,0.0046332,0.02094,0.34639,0.05978,0.05061,0.09654,-0.03918,-0.01285,-0.02439,-0.05764,0.05698,0.11121,0.0586,-0.07229,0.30942,0.5366,-0.18403,-0.1166,0.05598,0.26231,0.28916,-0.35198,0.03771,-0.30477,-0.03005,0.1091,0.00788,0.23809,0.17624,-0.01701,0.06682,0.04794,0.03478,0.0719,0.03751,0.03802,-0.11199,0.03316,0.04057,-0.21511,0.1253,-0.00985,-0.08187,-0.04055,-0.32957,-0.12727,0.00792,-0.15904,-0.58998,0.07232,0.23353,-0.05721,-0.03229,0.14412,0.18064,-0.16392,-0.00941,0.11856,-0.08774,-0.0038,0.282,-0.05017,0.19577,0.00751,-0.15096,0.24149,0.2324,0.03944,-0.11142,0.01906,-0.08309,-0.19273,-0.02233,-0.01652,-0.00167,0.12774,0.08306,-0.05975,0.51923,0.03807,0.15683,0.05926,-0.06495,0.08729,-0.14456,-0.48135,0.1159,0.00534,-0.00617,-0.09678,0.21855,0.12838,-0.12847,0.08868,-0.10367,-0.03745,0.1033,0.07652,0.01996,0.18002,0.14419,0.03413,-0.03498,-0.28152,0.16979,0.07423,-0.17459,-0.0299,-0.21032,-0.01186,-0.04945,0.18345,0.14751,0.08199,-0.02923,-0.03753,-0.07491,0.04863,-0.28873,0.07278,0.03317,-0.02478,0.03465,0.16436,0.0097,0.02237,0.00202,0.00306,-0.0812,-0.0477,0.13793,-0.08054,0.13655,0.25688,-0.26438,-0.02727,-0.01968,0.04007,0.16576,-0.02449,0.08478,-0.08887,0.21376,0.32877,0.03171,0.09778,0.16977,0.04635,0.07332,-0.08448,-0.0162,-0.09254,-0.11943,-0.08013,0.13004,-0.02006,-0.22498,-0.00703,-0.12777,0.01837,-0.05123,-0.09958,-0.05219,0.08952,0.14075,0.24946,-0.16916,0.10367,-0.08628,-0.15745,0.1794,0.21313,-0.00608,-0.07573,-0.10035,0.01624,0.06521,-0.08869,0.00727,0.13599,0.21565,0.04891,0.08973,0.15689,0.06858,0.19214,0.01394,0.18383,-0.07409,-0.00489,0.0792,-0.05854,0.13659,0.02104,0.42917,-0.10065,-0.22623,-0.00441,-0.0919,-0.031,-0.04034,-0.03022,-0.07377,0.11303,-0.10711,-0.21894,-0.06568,-0.11558,-0.0452,0.13274,0.32013,-0.05335,0.14159,-0.01261,-0.04396,0.10188,0.22717,0.13576,-0.0632,0.12485,-0.15073,0.02368,0.17832,0.1872,0.07978,0.47424,0.11936,0.04775,0.06023,0.17604,0.03656,-0.01561,0.0454,-0.01912,-0.13409,0.01658,0.15821,0.06388,0.11163,0.16375,0.1044,0.05244,0.14162,0.11188,-0.14214,0.03966,0.38389,0.28704,-0.17099,0.37681,0.04832,0.03611,-0.01955,-0.26685,-0.13959,-0.10807,-0.19977,-0.01529,0.06074,-0.09772,0.21585,0.09105,0.26307,0.19436,0.15863,-0.08765,0.23298,0.00468,0.01483,-0.00185,0.07495,0.01315,0.12594,-0.07938,0.11824,-0.27637,-0.16113,0.20202,-0.09366,-0.05242,-0.02963,-0.00208,-0.12694,-0.13204,0.0501,0.08172,-0.04441,-0.10993,-0.00389,0.12567,0.12512,0.12735,-0.0302,0.16361,-0.06205,-0.01006,0.02864,-0.04976,0.565,-0.08344,0.07464,-0.09229,-0.4832,-0.02969,-0.02798,0.02843,0.14936,0.32,0.00705,-0.03608,-0.27171,-0.19763,0.20056,0.07142,0.06901,0.04781,-0.17996,-0.04315,0.12923,0.01702,0.08247,-0.18223,0.21553,-0.00547,-0.15907,0.01996,0.03726,-0.01128,0.22628,0.5578,0.10424,0.2814,0.34349,0.03601,0.22679,0.0252,-0.13432,-0.04761,0.24803,-0.02931,-0.06698,0.08818,0.14924,0.23738,-0.05764,-0.04275,-0.02809,-0.01847,-0.03988,-0.05547,-0.02469,0.25057,-0.04101,0.02271,0.01999,0.05678,-0.07583,0.02302,-0.02411,0.07953,0.27888,-0.25868,-0.02633,0.01271,0.10902,-0.03443,0.01078,-0.0106,0.47104,0.05867,0.03128,0.04149,0.22085,-0.08271,0.0345,-0.00108,-0.11,-0.0024,0.04288,0.03629,0.00596,0.11713,0.08618,0.30464,0.10582,-0.03633,-0.42286
RD,-0.19434,-0.19434,-0.1205,0.27866,0.00751,-0.12722,-0.08646,-0.07419,0.00884,0.37188,-0.14066,0.01915,0.02206,-0.18019,-0.13659,-0.54906,0.0178,0.50603,0.89827,-0.08218,-0.15505,-0.03524,-0.12924,0.33028,-0.38236,0.13275,0.03416,0.09234,0.11425,-0.12436,-0.13875,-0.12779,0.06701,-0.10196,-0.08118,0.11994,-0.21518,-0.03394,-0.38128,-0.05207,0.21307,0.02263,-0.59071,0.19259,0.28899,0.19786,0.28049,0.09766,0.02711,0.26686,-0.11705,0.08358,0.02156,0.07482,-0.03774,-0.03984,-0.11996,0.03747,0.04613,0.15479,-0.0389,0.01223,-0.04806,0.32746,0.04899,0.05836,0.31334,-0.09303,-0.03132,0.11623,0.01135,0.16985,0.00709,0.08322,0.31455,-0.39287,-0.38935,0.09888,-0.12627,0.01455,-0.07715,0.04238,0.11386,0.04024,0.00754,-0.25936,0.16991,0.23029,0.08831,0.05107,-0.09415,-0.0687,0.16372,-0.15309,0.32156,-0.02012,-0.03722,-0.25418,0.7317,-0.07582,0.10244,0.05341,-0.01852,-0.07527,0.06766,-0.07903,-0.05074,-0.23124,-0.11907,0.05676,-0.16229,-0.01357,-0.06398,-0.0408,-0.18562,-0.08949,0.08945,-0.05323,-0.35487,0.5,-0.01688,-0.06711,-0.08679,0.09172,0.09641,0.05661,0.1014,0.22772,0.0338,-0.02731,-0.12216,0.10216,0.06331,0.36182,-0.35119,-0.42116,0.30358,0.07492,-0.09488,-0.25042,0.07026,0.00332,0.09328,0.1991,0.35179,0.13609,-0.06005,0.03865,-0.16202,-0.0099,0.05423,-0.16778,-0.02145,-0.0332,0.49248,-0.00314,0.35945,0.03311,-0.43493,-0.05151,-0.2623,-0.08004,-0.26143,-0.04436,-0.12401,0.2548,-0.13803,0.01966,-0.30365,-0.10738,0.08084,-0.00253,-0.08627,0.04776,-0.03239,-0.05043,0.00403,0.01319,0.06215,0.07866,-0.39786,-0.2006,-0.12573,0.03344,0.03534,-0.0828,-0.16687,-0.00465,0.183,0.02615,-0.19235,-0.06976,-0.04761,-0.31527,-0.14266,-0.11784,0.00751,0.07431,-0.01386,-0.01001,-0.06727,-0.46539,-0.05983,-0.37202,0.06182,-0.10332,0.31358,-0.07089,0.05025,-0.0577,0.00159,0.06352,-0.11669,0.00555,-0.11953,0.30297,0.06201,-0.09277,-0.76114,0.20132,0.20412,0.37311,0.37436,0.05774,-0.12478,-0.02023,-0.11337,-0.13524,-0.1353,0.10611,-0.01577,-0.3942,0.22518,0.04764,-0.16993,0.30112,0.00198,0.24942,0.19305,-0.14033,-0.10012,0.32939,-0.15348,-0.09279,-0.23741,-0.1845,0.16072,-0.13119,0.14967,0.02217,-0.02301,-0.03198,0.27914,-0.02929,0.53236,-0.40779,-0.05633,0.25645,-0.15799,-0.13741,-0.38708,-0.06378,-0.04004,-0.12103,-0.23561,-0.14367,-0.04795,-0.06833,0.11449,-0.01048,-0.0358,-0.81421,-0.23839,-0.29245,-0.21652,-0.19918,-0.35542,0.0232,0.07271,0.02287,-0.14296,-0.14041,0.02806,-0.19089,0.01024,-0.41304,-0.09694,-0.29648,-0.06247,-0.03218,0.27147,0.03298,-0.02278,-0.25283,0.12464,0.03633,0.68011,0.00788,-0.21565,-0.03991,0.83579,-0.07036,-0.0016,-0.06354,0.13223,-0.13639,-0.06837,-0.16888,0.15388,-0.57405,0.04673,0.07801,0.03355,0.04426,0.18008,-0.20697,-0.00287,-0.10651,-0.40336,0.04207,0.14249,0.25693,-0.04769,0.06451,0.23535,0.00337,-0.22045,0.06086,-0.03675,-0.01552,-0.01404,-0.38117,0.27164,-0.13414,-0.29619,-0.11074,0.01721,-0.12876,0.12194,-0.34808,-0.05457,0.14921,0.00819,-0.07718,0.01773,0.03711,-0.24226,-0.20113,0.07318,-0.00031,-0.88206,0.03601,0.34194,0.02599,-0.09159,0.18147,0.03543,-0.14945,-0.27804,0.05815,0.0945,0.20327,-0.01602,0.40713,0.00904,0.07482,-0.23942,-0.01096,-0.07054,0.02442,0.31554,-0.35109,0.11064,-0.25244,-0.21475,0.16248,-0.14318,-0.13478,0.30736,-0.16099,-0.03551,0.03156,-0.10049,-0.19244,-0.12032,-0.26697,0.57503,0.11884,-0.03599,0.07087,-0.04315,0.03351,-0.03801,0.3663,0.05491,0.12843,0.12625,-0.0719,-0.11181,-0.03588,0.25724,0.15515,0.04488,0.16076,-0.05125,-0.04168,-0.01947,0.04385,-0.0703,-0.11352,-0.07997,0.39402,0.04252,-0.48176,-0.09173,-0.08659,-0.17866,0.04676,-0.02647,0.50274,-0.808,-0.0175,-0.0481,-0.15469,0.04783,0.23525,-0.32743,0.1769,0.45363,-0.07396,0.02773,-0.0923,0.22478,0.02958,-0.07779,0.1898,-0.07246,-0.07227,0.08034,0.03775,0.04543,0.21955,-0.11403,0.06356,0.06464,-0.11186,0.22165,0.25695,-0.06947,0.24137,0.09913,-0.00589,-0.08547,-0.04169,0.23396,0.135,0.09561,-0.3123,-0.01688,0.20413,-0.11996,-0.07587,0.01066,-0.08666,-0.40943,-0.37909,-0.10191,0.01581,-0.35297,0.02319,-0.06428,-0.34597,-0.02635,0.28508,-0.06374,-0.21134,0.10446,0.24285,-0.08875,-0.01938,-0.15115,0.12483,0.37329,0.00042,0.12907,0.02369,-0.09951,-0.06804,0.21977,0.31511,0.02429,0.03131,0.00231,0.89029,0.00753,-0.1029,-0.54599,0.09014,0.09998,0.02955,0.37198,-0.33309,0.02996,0.06097,0.01191,-0.08428,-0.12323,-0.42769,0.00443,-0.07535,-0.01661,-0.17995,-0.10767,0.15509,-0.05389,-0.07431,-0.04315,0.18344,0.04585,0.22685,-0.0289,0.07953,-0.10929,-0.08125,0.09695,-0.17579,-0.02168,0.0996,-0.05419,-0.00482,-0.09428,0.08057,-0.24084,-0.32201,-0.08478,-0.2434,0.0143,-0.48974,0.12166,0.14009,0.01055,0.14536,0.03967,-0.13204,0.36775,0.27717,-0.00526,-0.19357,-0.02733,0.01916,-0.01805,0.32149,-0.03972,-0.01298,-0.14994,-0.09081,0.04879,0.04963,-0.00271,-0.26797,0.04617,-0.17794,-0.0257,-0.19816,-0.05659,-0.25468,-0.14972,-0.13233,0.4312,-0.01371,-0.16136,-0.01843,-0.26074,-0.00996,-0.09463,-0.13188,-0.02474,0.05272,0.04159,0.01132,-0.05137,-0.02415,0.07908,-0.06413,0.11818,-0.133,-0.02513,0.10995,0.1007,0.23619,-0.04703,-0.01478,-0.00828,0.02862,0.06572,-0.22535,0.0665,-0.14165,-0.0246,0.07006,0.48603,-0.02892,-0.11651,-0.18003,-0.05227,-0.02541,0.04426,0.50734,0.01723,-0.17996,0.08806,-0.17122,0.07984,-0.0167,0.08192,0.1962,-0.02502,0.0321,0.15901,-0.1747,-0.23384,-0.05261,9e-05,0.07185,-0.20365,0.07186,0.12595,-0.01285,-0.08934,-0.09161,-0.09013,0.01113,-0.20052,0.07302,0.1696,-0.02456,-0.01978,-0.1156,0.25064,-0.03714,-0.03594,-0.36171,-0.24608,-0.06574,0.00442,-0.14428,-0.0023,0.01941,-0.01721,0.12376,0.19088,0.12674,0.03315,0.29085,-0.05275,-0.43379,0.0374,0.19703,0.10018,0.02663,-0.25565,0.10202,0.06744,0.0783,-0.02048,0.7693,0.02055,-0.07824,-0.12248,-0.22396,0.05995,0.03199,-0.00754,0.17528,0.13236,-0.06135,-0.2659,-0.3109,0.26801,-0.08877,-0.19655,-0.491,0.13154,-0.30171,-0.16045,0.21313,-0.14837,0.11253,0.44468,-0.09599,-0.12855,-0.0483,-0.15312,0.00883,-0.10735,0.21289,0.04796,0.2453,0.22765,0.14322,-0.05386,-0.08113,0.20588,0.04676,-0.21124,0.18118,-0.09468,-0.01901,-0.08308,-0.11671,0.12746,-0.01195,-0.26544,-0.10913,0.13513,-0.10945,0.09525,0.02518,-0.05067,-0.00723,-0.02518,-0.22827,-0.12525,-0.2673,-0.00198,0.01894,0.03497,-0.05774,-0.10541,-0.17887,0.04082,0.02401,0.04319,-0.11542,0.3084,-0.20821,-0.22375,0.03235,0.00841,-0.00333,0.19837,0.00555,-0.25105,0.08735,0.00446,0.15592,0.04337,-0.34369,-0.09485,-0.21102,-0.02798,0.06822,0.11888,-0.24891,-0.05526,-0.2352,0.28038,0.10283,0.10302,-0.01525,0.03952,-0.08785,-0.00867,-0.18423,0.02982,0.28131,-0.2226,-0.02036,0.06294,-0.02335,0.06177,0.72076,-0.09555,0.70379,0.08672,0.22175,0.15729,-0.03457,-0.38562,-0.27122,-0.00918,0.02004,-0.12882,-0.04272,0.04914,0.26055,0.27115,0.21326,0.08714,-0.1164,-0.15872,0.09305,-0.02127,-0.15412,0.12474,0.18904,-0.14914,-0.15131,0.18234,-0.15126,-0.07755,-0.01948,0.0471,-0.05732,-0.2322,-0.14058,-0.11182,0.14029,-0.30388,0.14773,0.11205,0.02257,-0.06203,0.11492,-0.0252,0.02281,0.17354,0.00652,0.0175,-0.16057,-0.06514,0.16917,0.12545,0.1611,-0.33913,0.08507,0.01977,-0.1433,-0.01189,-0.23536,0.06077,0.1152,0.08527,0.00266,-0.09942,-0.18285,0.28334,-0.27444,-0.13415,-0.20397,-0.19101,0.03324,0.06253,-0.21799,0.41558,0.09797,-0.1063,-0.05114,0.02655,0.04647,0.10159,-0.05499,-0.05877,0.13248,0.10364,-0.08905,-0.08988,-0.0528,-0.08527,-0.10386,0.06356,-0.02679,0.05837,-0.00973,0.0467,0.02164,-0.20783,0.04291,-0.2911,-0.02652,-0.06693,-0.01722,-0.31432,0.14233,0.06872,0.32058,-0.24987,-0.04506,0.22131,0.04497,0.16473,-0.04775,0.15477,-0.05878,0.43273,-0.03776,0.08616,-0.24255,-0.55732,0.14752,-0.02737,-0.14184,-0.24018,-0.04126,0.11582,-0.13863,-0.02099,-0.05498,0.49536,-0.57032,-0.39,0.10841,0.04347,0.48017,0.15786,-0.1131,0.09212,0.33435,-0.07244,-0.04542,0.08622,-0.01643,-0.16725,0.01511,0.02803,0.08701,-0.00825,0.0712,0.00713,0.16143,-0.01538,-0.30331,-0.17833,-0.11525,0.02658,0.04277,0.00956,-0.07749,-0.0381,0.26621,0.57914,0.016,-0.13026,-0.25333,-0.03966,-0.39404,-0.1579,0.26937,0.07571,0.04044,0.09742,0.01057,-0.0274,0.17587,0.0376,-0.28441,-0.30018,0.18013,0.03796,0.14088,-0.26726,-0.02763,0.05076,0.06649,-0.05087,0.03048,0.09105,-0.07647,-0.48364,-0.00664,0.00672,-0.39696,0.00481,0.16076,-0.12676,-0.18555,-0.09185,-0.01706,-0.16557,-0.10086,-0.02347,0.02679,-0.33938,0.3336,-0.23551,0.06917,0.15665,-0.04678,-0.09458,0.24266,0.05836,-0.17874,-0.58136,-0.07269,-0.08268,-0.14315,-0.18131,-0.20491,-0.45644,0.81941,-0.02032,-0.09532,-0.1418,-0.0015,0.22357,0.0103,-0.09787,-0.05407,-0.29856,-0.10124,0.19788,-0.08934,0.33223,-0.12332,0.01084,-0.05211,-0.29106,0.27404,-0.2839,0.03776,-0.03056,-0.01508,-0.05916,-0.37754,0.27141,0.0176,-0.11261,0.03816,0.04202,0.25586,-0.17383,-0.10855,-0.09958,0.17698,0.00266,-0.02122,0.04469,-0.15026,0.33701,-0.06435,-0.03234,-0.04451,0.02061,-0.00942,0.64766,-0.07481,0.02565,-0.11116,-0.28359,-0.1865,-0.57066,-0.25118,-0.22274,0.0147,0.02127,0.09639,-0.11414,0.0139,-0.0118,0.00459,0.01175,-0.01614,0.08701,-0.07436,0.18355,-0.51283,-0.0714,0.1189,0.0385,-0.34876,0.00661,0.08402,0.06783,-0.48892,0.21469,-0.45532,0.58827,-0.05347,-0.26251,-0.0472,0.01444,0.25962,-0.16457,0.03295,-0.11764,0.02415,-0.048,-0.02874,-0.03882,-0.00192,-0.01597,-0.09385,-0.16076,0.1082,0.08465,0.14007,0.07857,0.04111,-0.21579,-0.23906,-0.13474,-0.12878,-0.02847,-0.02117,-0.03415,0.10422,0.01698,0.20125,0.1421,-0.1556,-0.02521,0.48081,-0.26351,-0.11066,0.0256,0.12834,0.24889,-0.12254,-0.02166,-0.03012,-0.57689,0.00132,0.15253,-0.13616,-0.05956,0.10224,-0.06145,-0.10572,0.09405,-0.17913,-0.04819,0.02964,-0.28221,0.22895,-0.07123,-0.03101,-0.14481,0.2657,0.03362,0.02067,-0.06116,0.01187,0.00439,0.09332,-0.01597,-0.00253,0.04227,-0.03033,-0.15604,-0.09849,-0.02935,-0.05932,0.01698,-0.20467,0.11379,-0.04441,-0.05573,0.18972,-0.20441,-0.15722,-0.20678,0.04452,0.0076,0.19235,0.08424,0.15275,0.00588,-0.1686,-0.06219,-0.01814,-0.18375,-0.10884,0.17817,-0.04047,0.09959,-0.03885,0.03371,-0.22277,-0.00967,0.00359,-0.02579,-0.11942,0.06536,-0.11022,0.03943,0.0838,-0.4674,-0.02342,0.10968,0.0651,0.1065,0.07313,-0.05823,0.18713,-0.85088,0.0793,-0.06732,0.42575,0.03632,-0.10085,0.41704,-0.17197,-0.28947,-0.24256,-0.12509,-0.54057,0.00503,-0.36585,0.48507,-0.01036,0.02316,-0.20065,-0.15248,0.2535,0.16903,-0.30154,-0.3223,0.00535,0.02122,-0.11056,-0.29369,-0.2817,-0.00134,-0.48501,-0.12251,-0.28685,-0.21058,0.37564,0.21503,0.01553,0.00531,-0.04959,0.44847,-0.33858,0.13945,-0.27842,-0.06723,0.01481,-0.22019,-0.03387,-0.04614,-0.13544,-0.34674,0.07076,0.07716,-0.19305,0.09476,-0.60651,-0.50225,0.02118,-0.03416,-0.63594,-0.14691,-0.00796,-0.03137,-0.03457,0.12887,-0.07537,0.20386,-0.03573,-0.09681,0.36382,0.17174,0.05725,0.09536,-0.19498,0.5199,0.03458,-0.23792,-0.05449,-0.26387,-0.18201,0.06334,0.12065,0.22567,-0.07635,-0.20814,0.04397,-0.00989,0.11839,-0.18701,0.04393,0.0748,0.52324,-0.04463,-0.26212,0.2216,-0.0149,0.4138,-0.0375,0.00056,0.05568,-0.0355,0.36023,0.1705,0.02656,0.12403,0.08747,0.04139,-0.09371,-0.08362,0.13555,0.19449,-0.16407,-0.06274,-0.07591,-0.05472,-0.11778,-0.15346,-0.16286,-0.22217,-0.09109,-0.03546,-0.0355,-0.2682,0.04896,-0.50575,-0.19682,-0.00234,-0.24631,-0.37414,-0.09148,-0.17815,-0.25736,0.05148,-0.02441,-0.34338,0.56694,0.07616,-0.02579,0.00146,0.14447,-0.21993,0.0575,0.22925,0.01951,0.10612,0.10166,-0.14322,0.01999,-0.54246,-0.07574,-0.06215,-0.00511,0.12996,0.0081,0.02048,0.0213,-0.29008,0.23303,-0.17356,-0.08079,-0.14298,-0.03132,0.08486,-0.02402,0.04417,0.01993,0.00316,-0.15056,-0.0347,0.27998,0.08182,-0.06872,0.09934,0.14114,0.49594,-0.04019,0.15817,0.16486,0.01357,0.05638,0.0123,0.02178,0.16258,0.09867,-0.28436,0.18921,-0.02547,-0.49909,-0.18511,0.04376,-0.36524,0.09262,0.27066,0.07876,-0.0207,-0.00113,-0.07554,-0.15627,-0.12423,-0.05456,0.11496,-0.16191,-0.0238,0.21403,-0.2639,-0.21108,0.01862,0.11028,-0.12633,-0.07649,-0.21893,0.08168,-0.15168,-0.38182,0.08117,-0.12686,-0.00966,-0.02567,-0.06945,-0.36562,-0.01432,-0.4025,0.01321,-0.26498,-0.00785,-0.07636,-0.04013,-0.08058,0.02601,0.30777,0.1588,0.01338,-0.16376,0.10208,-0.07162,-0.01401,-0.20685,0.0347,0.01942,-0.02237,0.05449,-0.01693,0.04803,0.00893,-0.08992,0.21419,0.13978,-0.00609,0.06307,-0.05697,-0.45893,0.00849,0.02358,0.08361,-0.05649,0.07422,0.13494,-0.25864,-0.10678,-0.26436,0.23555,-0.01823,-0.64979,0.05915,0.00197,-0.4082,0.04415,-0.28964,0.05677,0.04325,0.10145,-0.00875,0.17473,0.05729,-0.09485,-0.08433,0.00202,-0.01076,0.15978,-0.20539,-0.00793,0.04008,-0.02227,-0.02023,-0.00694,-0.04185,0.01117,0.19154,-0.20282,-0.377,-0.27017,-0.0619,-0.13064,-0.02356,-0.28542,-0.02676,-0.07872,-0.06067,0.08961,-0.02175,-0.07572,-0.07667,-0.0542,0.17739,-0.08234,0.0795,0.09084,-0.28525,-0.01026,-0.13964,-0.132,-0.19493,-0.22117,-0.15279,-0.11981,-0.11199,-0.16599,0.21204,0.01702,-0.40135,-0.06033,-0.03016,-0.22669,-0.06965,-0.24369,-0.17237,0.06548,-0.17738,-0.42584,0.10485,-0.10278,0.10171,0.04897,0.02978,-0.23642,-0.00243,0.04063,0.02621,0.12098,-0.03517,0.0096,0.05317,-0.10513,-0.01846,0.1074,-0.06915,-0.22584,-0.04508,0.07522,0.04516,-0.1971,-0.25696,-0.01248,-0.03148,0.10808,0.03393,-0.23281,-0.00912,0.35159,0.03546,-0.16915,0.27542,0.00353,-0.11938,-0.04551,-0.04994,-0.04987,-0.01146,0.23535,-0.21293,-0.04997,-0.29942,0.22554,0.2251,0.16658,-0.1785,-0.15829,-0.03683,-0.01166,-0.00384,0.73328,-0.22393,-0.17141,-0.37811,0.15683,0.23078,-0.14819,-0.12003,-0.09765,0.11755,0.23172,-0.07488,0.14039,-0.15293,0.02991,-0.50437,-0.1463,-0.15836,-0.13984,0.12678,0.00983,-0.03391,-0.02208,-0.02062,0.09468,-0.30137,-0.1554,0.21055,0.38085,-0.0449,-0.46151,-0.04944,0.02219,-0.03769,-0.04713,-0.0698,0.13122,0.03034,-0.11648,0.34461,0.09372,-0.11107,-0.22469,-0.62544,-0.01061,-0.06259,-0.17012,0.02338,-0.10965,-0.05521,-0.0232,-0.0096,-0.09834,0.02062,0.11041,0.11195,0.16638,0.34066,0.0073,0.0673,0.03712,-0.07723,-0.1828,-0.01839,-0.14485,0.0191,-0.00458,-0.12825,-0.01636,-0.05352,-0.05016,0.14967,-0.05213,-0.02375,0.10117,0.33745,-0.12998,-0.36591,-0.29194,-0.0237,0.02362,-0.25631,-0.13467,-0.04249,-0.17096,0.09716,0.13886,0.04883,-0.00453,0.42548,-0.32126,0.08496,-0.04421,-0.58916,0.06962,-0.12507,0.00016,-0.04792,0.12326,-0.05085,-0.19302,-0.04184,0.02541,-0.05961,0.29794,0.27732,-0.32561,-0.0864,0.47736,-0.07205,0.06629,0.05152,0.08264,-0.43079,0.00916,-0.20352,0.04365,0.04832,-0.25704,-0.02549,-0.00104,-0.18918,-0.41818,-0.30942,-0.36354,0.01188,-0.12062,-0.0011,-0.10487,-0.25936,-0.17445,0.02807,-0.1449,-0.12252,-0.18966,-0.07483,-0.18992,-0.00703,-0.1905,-0.07244,-0.39411,0.02834,-0.02834,0.15405,0.03629,0.13661,0.01433,0.07392,-0.07502,-0.02131,0.08901,-0.18204,-0.02301,-0.19722,0.09355,0.01147,-0.33636,0.20558,0.06748,-0.39445,-0.06615,0.03417,-0.0891,-0.11874,0.3451,-0.06255,-0.05684,-0.08473,0.17051,0.03103,-0.27378,-0.18144,-0.03521,0.0862,-0.11316,0.12444,0.26716,-0.05548,0.14344,0.01524,0.14627,-0.09149,-0.22304,0.24702,-0.03635,0.1788,0.03137,-0.37421,-0.24149,-0.09494,0.00652,-0.08862,0.00098,-0.12402,-0.17685,0.2012,0.01797,-0.00327,-0.40197,-0.2086,-0.23669,-0.0159,-0.0569,0.01309,0.05023,0.13445,0.00515,-0.07551,0.05486,0.18524,0.13265,-0.06096,0.24594,-0.01932,-0.07987,0.12886,-0.04394,-0.29759,0.12161,-0.16438,0.1863,-0.06551,-0.164,-0.2426,0.12892,-0.14723,-0.20816,0.01943,-0.03127,0.10176,-0.23602,-0.05297,-0.0551,0.10128,0.10511,-0.08008,-0.17413,0.02918,-0.19639,-0.01788,0.05826,0.02197,0.04616,0.09678,0.00756,-0.20399,0.32913,0.05769,0.18052,0.0449,-0.16219,-0.04927,-0.09021,0.03527,0.00756,0.06037,-0.2039,-0.36513,0.22775,0.22624,-0.03275,0.02243,-0.15787,-0.00442,-0.00177,0.09715,0.03847,0.50044,-0.00875,-0.10404,-0.214,-0.17939,-0.1272,0.09352,-0.12329,0.28694,-0.02635,0.18921,-0.15158,-0.02322,0.10554,-0.03341,-0.01803,0.10649,0.02311,-0.05215,-0.25136,0.25161,-0.3071,-0.1024,-0.03317,-0.13019,-0.08806,0.21616,0.02269,-0.15136,-0.03017,-0.20561,0.09445,-0.07172,-0.04961,0.04004,0.10935,-0.0225,0.00509,-0.06063,-0.20477,-0.09631,0.19312,0.1321,0.02231,-0.27202,0.37097,-0.40681,-0.02959,0.04069,0.10717,0.26168,-0.21308,-0.05106,0.11412,0.06655,0.06029,0.00921,-0.2401,-0.08365,0.10987,0.10096,0.06498,0.06366,0.1379,-0.10487,0.09653,-0.1382,0.2537,-0.12928,0.23504,-0.0871,-0.06606,0.10435,0.04649,0.11559,-0.02717,0.08729,0.20677,0.17335,0.2695,0.06495,-0.32759,-0.02074,-0.31409,-0.10097,0.03412,0.12989,-0.33331,-0.01985,-0.06127,-0.1678,-0.01442,-0.01643,0.02747,0.14978,0.08898,-0.04834,0.01026,0.05826,0.04435,0.16958,-0.24202,0.2215,0.05044,-0.19956,-0.06431,0.093,-0.18731,-0.07061,-0.12666,-0.00875,-0.1684,-0.02384,0.16419,-0.05291,0.13619,-0.12222,-0.09721,0.16002,0.12845,-0.11868,-0.03913,-0.26834,-0.00432,-0.20485,0.15211,0.1004,-0.04415,-0.49468,0.30227,-0.05279,-0.04942,0.0022,0.06841,-0.20805,-0.01629,-0.18842,-0.08174,0.07119,0.08014,-0.30547,-0.58983,-0.08936,-0.08393,-0.06214,-0.12324,0.19906,0.01157,-0.01319,-0.08639,0.13644,0.02143,0.13517,0.11326,-0.27326,-0.34788,-0.04398,-0.00708,-0.0208,-0.03352,0.04836,-0.24691,0.08203,0.00423,-0.02024,0.00827,-0.09999,-0.05248,0.47767,0.01205,-0.03289,-0.07504,-0.05206,0.01862,-0.14021,0.25607,-0.06881,0.01424,-0.02288,-0.13915,-0.36842,0.01201,0.05969,0.04337,-0.00943,0.03231,-0.1305,-0.04436,-0.09066,-0.15486,-0.14775,0.37961,-0.18958,-0.07492,0.12907,0.01006,-0.04571,0.11509,-0.24972,0.05076,0.13306,-0.06423,-0.00391,0.03523,-0.00568,0.41801,-0.03805,-0.01176,-0.04529,0.01412,-0.03589,0.16757,0.50211,-0.07097,-0.01879,0.06762,0.07082,0.03806,0.11501,0.29675,-0.011,-0.15881,0.06174,0.31163,0.12243,0.32831,0.10232,-0.44446,-0.13132,0.02805,-0.0478,-0.18887,-0.15766,-4e-04,-0.19038,-0.35115,-0.25023,-0.02766,-0.08228,-0.04468,-0.20401,-7e-04,-0.08424,-0.18803,-0.29172,0.00096,-0.39145,-0.07449,0.03558,0.02402,0.17244,-0.10489,-0.04551,-0.0877,-0.06464,0.00117,0.00443,-0.04828,0.01117,-0.12447,-0.16947,0.18488,0.04282,0.09651,-0.16878,-0.02273,0.00773,-0.2215,-0.21964,-0.11046,-0.08416,-0.07617,-0.14503,0.09772,0.09274,-0.01133,-0.10332,0.31554,-0.14136,0.13928,-0.39927,-0.02619,-0.05715,-0.03031,0.07787,0.1263,-0.38607,0.02552,-0.08676,-0.19899,0.09755,-0.04027,-0.02425,-0.16236,0.07364,0.08634,-0.13585,-0.27293,-0.04839,-0.37101,-0.04625,0.17524,-0.49873,-0.08856,-0.12951,-0.12725,0.01655,-0.27226,0.01784,0.01816,0.04839,0.00378,-0.07373,0.04456,0.18975,-0.15151,-0.18777,0.03043,0.0208,-0.06023,0.07728,0.00011,-0.0534,0.03894,0.16946,-0.07334,-0.1324,-0.11834,-0.14398,0.12078,-0.01164,-0.11681,0.32149,0.1483,-0.12195,0.22062,-0.0064,-0.12484,-0.02319,0.50565,0.02816,0.18247,0.032,-0.14087,-0.20149,-0.15847,-0.01475,-0.2025,0.06138,-0.06289,-0.09343,0.2309,-0.42051,-0.17574,0.00145,-0.15043,0.00447,0.39638,0.19912,-0.03187,0.03462,0.09886,-0.00211,0.05021,-0.06735,-0.01328,-0.07533,-0.49396,-0.0852,0.00127,-0.07044,-0.53098,-0.06974,-0.39334,-0.13169,0.17852,0.0226,0.02022,0.09846,0.15458,0.05148,0.00534,-0.1798,-0.12711,-0.03491,0.00701,-0.01179,-0.13446,0.07307,0.05622,0.07854,0.21212,0.04746,0.07059,-0.03033,0.35856,-0.21898,-0.04991,0.18493,0.00524,-0.33095,-0.16664,-0.06152,-0.06053,-0.11968,-0.01715,-0.32268,-0.39984,0.08549,0.0289,0.00205,0.11052,-0.08229,-0.04791,-0.12488,0.0372,0.07281,0.25071,-0.043,0.03958,-0.03914,0.03981,-0.00768,-0.16347,0.08046,-0.27496,-0.1233,-0.04082,-0.04163,0.08433,-0.30211,0.13536,0.04118,-0.0507,-0.22926,-0.70706,0.03133,-0.04725,-0.0506,-0.17701,-0.15397,-0.12674,0.16223,-0.46681,0.15888,-0.11951,-0.18335,-0.08745,-0.00206,-0.24359,-0.01463,-0.15716,-0.04207,-0.1758,-0.15269,-0.00074,-0.05579,0.7441,0.207,0.04042,-0.09444,-0.10469,-0.1504,-0.48892,-0.2155,0.02677,0.01693,-0.17846,-0.07533,-0.08113,0.11719,-0.04804,-0.24692,-0.17468,0.0318,0.35908,0.22933,-0.06319,-0.02428,0.09763,-0.41614,-0.21851,0.07674,-0.00227,0.01712,0.21758,-0.00846,-0.0731,0.0725,0.07279,-0.10083,0.06057,-0.52168,0.01514,0.07976,-0.09611,-0.22536,-0.01925,-0.46005,0.1484,-0.06328,-0.1973,-0.30499,0.30416,0.00739,-0.00897,-0.06969,-0.33657,0.27775,0.17732,-0.0325,0.10685,0.00457,-0.22714,-0.00318,-0.07004,-0.05739,-0.10329,0.19658,-0.16534,0.09067,0.18313,-0.11036,-0.0723,0.27128,-0.16034,-0.08836,-0.09341,-0.25164,-0.19344,-0.17561,0.22151,0.02436,-0.09887,-0.16871,-0.25247,-0.22411,-0.1125,0.00142,-0.01355,-0.28212,-0.11626,-0.01875,-0.22728,-0.00489,0.01377,0.05294,-0.09199,0.17749,-0.26328,-0.46345,-0.04381,-0.08555,0.04398,-0.09813,-0.2287,-0.09384,-0.0748,-0.12028,0.20168,0.03007,-0.2623,0.2048,-0.39721,-0.0541,-0.12057,0.01996,0.0078,0.00423,-0.2919,0.13755,-0.05905,-0.34077,0.15639,0.05609,-0.02212,0.23906,0.43401,-0.12079,0.25957,0.10721,-0.08838,0.12399,-0.09694,-0.01411,0.13433,-0.04636,-0.0463,-0.00532,-0.05671,-0.59652,0.16369,0.11914,-0.02992,-0.44012,-0.08488,-0.12596,-0.05554,-0.04614,0.00722,-0.34897,0.08107,-0.02883,0.1359,-0.23128,-0.13565,0.03796,0.07437,-0.38772,-0.04559,-0.25721,0.0943,-0.24321,-0.07317,-0.2165,-0.24042,-0.1028,0.2905,0.03807,-0.30045,-0.10054,-0.13543,-0.54884,-0.41075,0.03322,0.0366,0.04814,0.01621,0.33891,0.0546,-0.30984,0.37053,-0.35373,0.22929,0.36015,-0.08428,-0.05326,-0.02933,-0.09758,-0.16404,-0.18303,0.20783,0.21185,-0.17308,-0.00115,-0.03392,-0.064,0.03435,-0.18393,0.09956,-0.07218,0.16012,-0.26723,-0.08284,0.31066,0.01994,-0.30246,0.00721,-0.39903,-0.07814,0.20102,0.00733,-0.07195,-0.11026,-0.38025,-0.09723,-0.22526,-0.03253,0.0087,-0.31542,0.05375,-0.04467,0.03664,0.25607,-0.10439,-0.06546,0.0103,-0.26518,-0.08085,-0.03002,0.1146,-0.08547,-0.1832,-0.32124,-0.04494,-0.14126,-0.01743,-0.00364,-0.29455,-0.00108,-0.08357,0.05195,0.002,0.00564,-0.26764,-0.15418,-0.48551,-0.11243,-0.02608,-0.3125,-0.09109,-0.01149,-0.03469,-0.45647,-0.07198,-0.16419,0.43631,0.01691,-0.35549,-0.2373,-0.05745,-0.27124,-0.33261,0.02089,-0.03719,-0.05901,0.17379,0.02841,0.3832,0.02265,0.09704,-0.0377,0.13193,-0.09051,-0.41287,-0.10979,-0.16422,-0.02159,-0.1131,0.03369,0.11997,0.03415,-0.02882,0.0716,-0.12803,0.05182,-0.26268,0.03125,-0.04245,0.08614,-0.00301,0.25349,-0.19381,-0.10462,0.0075,-0.25607,-0.05867,0.59124,-0.00966,0.04916,0.15515,-0.13313,-0.42062,0.14229,-0.02993,0.13441,0.11181,-0.15482,0.03204,-0.00598,-0.13867,0.18919,0.01451,0.00733,-0.04544,0.2295,-0.2241,0.29382,-0.05131,-0.06506,-0.04552,0.07295,-0.31318,0.07409,-0.0406,-0.00908,-0.1843,0.15427,-0.07016,0.14238,-0.23463,-0.11104,-0.09779,0.0879,-0.01223,0.09982,0.02594,-0.15166,0.27502,-0.39467,0.17982,-0.01124,0.01902,-0.27289,-0.01539,-0.12676,-0.10639,-0.0134,-0.01733,-0.21463,0.09622,-0.12244,0.36426,-0.31302,-0.04625,-0.00048,-0.22195,0.15462,-0.02451,-0.11674,0.08092,0.01379,0.11175,-0.03316,-0.04709,-0.04204,-0.02579,-0.05061,-0.03874,-0.18368,0.35139,0.05812,0.04109,-0.05982,-0.22005,-0.0769,-0.07563,-0.07489,0.02093,-0.11875,-0.06251,-0.00077,0.04571,0.01887,-0.0687,-0.20576,0.00696,0.25598,0.10023,0.18913,0.29307,-0.32536,-0.35347,0.00542,0.16184,-0.12365,0.1461,0.76519,0.01818,-0.00956,-0.07297,-0.14202,0.03683,-0.405,-0.16507,0.0372,0.09316,-0.05373,-0.30455,0.06472,0.01172,0.12842,-0.16805,0.01734,0.098,0.04024,-0.0394,-0.08772,-0.31571,-0.01988,-0.06333,0.21351,-0.20059,-0.16866,0.00488,0.05635,-0.05625,0.02659,-0.22788,-0.06196,-0.0151,0.15969,0.12807,0.11466,-0.44113,-0.03119,-0.06686,0.01769,-0.03951,-0.19907,-0.0525,-0.10142,0.27233,-0.53092,-0.04594,0.45086,-0.02149,0.07598,0.01141,-0.02053,-0.05684,-0.09054,0.18259,-0.57032,-0.08201,0.10953,0.08988,-0.1634,-0.03435,0.00654,0.09824,-0.09482,-0.11434,0.01048,-0.016,0.05113,0.23672,0.12792,0.05463,0.28437,0.19392,0.00808,0.05711,-0.33398,0.43103,-0.09953,0.02818,-0.0482,-0.00928,-0.05399,0.92659,-0.26662,0.12228,-0.10057,-0.20247,0.08068,0.0313,0.12367,-0.17943,-0.02022,0.23258,0.24523,0.01489,0.01017,-0.34708,0.05425,0.24285,-0.30945,-0.20211,-0.38059,0.20029,0.0152,-0.15095,0.00145,0.02019,-0.17989,0.00592,-0.02463,-0.26317,0.00873,0.17942,-0.17098,-0.05908,-0.21234,0.03402,0.01373,0.04003,0.00359,-0.09769,-0.058,-0.04488,0.20595,0.10759,-0.00864,-0.07199,-0.17574,0.19217,-0.04037,0.05583,-0.03405,-0.02458,-0.21142,-0.19435,-0.03395,0.12595,0.07517,0.14155,-0.11567,0.30081,-0.00406,-0.05628,-0.01116,-0.01681,-0.08466,0.43033,-1e-05,-0.26972,-0.05797,-0.11024,0.11771,-0.12052,0.11604,-0.14995,-0.15988,-0.02719,0.08376,0.6877,0.02062,0.06256,0.04479,-0.01705,0.14075,0.27392,0.00513,0.05873,0.03727,-0.01688,-0.10747,0.0115,-0.02544,0.35125,-0.20327,-0.01016,-0.09134,0.27862,-0.04111,0.02298,0.26509,0.03825,-0.10327,-0.05259,0.28639,-0.03882,-0.08648,-0.10814,0.04488,-0.07415,0.09828,-0.04742,0.03798,-0.30121,-0.14346,0.05197,0.05552,-0.04947,0.16133,0.02151,0.07432,0.00904,-0.04843,0.06719,-0.00679,-0.50511,0.00646,-0.05876,0.06347,-0.03874,0.25337,0.05736,-0.10102,0.10657,-0.15018,0.13584,-0.31937,-0.2453,-0.03023,0.07174,0.06567,-0.17147,-0.04775,0.09014,-0.08363,0.01602,0.02284,0.09774,-0.0984,-0.06456,0.02599,0.00501,-0.09043,-0.02879,0.2414,0.01291,-0.03969,-0.05589,-0.19851,0.00393,0.33265,0.02822,-0.42169,-0.14117,0.06494,0.05329,-0.00652,-0.15446,0.34186,0.23178,-0.09607,-0.09865,0.0319,-0.01823,0.09954,-0.13201,-0.15994,0.00131,-0.01302,0.04057,-0.06799,0.17355,-0.12015,-0.1837,-0.06609,-0.19565,0.3754,-0.07512,0.01357,-0.22655,0.01322,-0.0171,0.43564,-0.11891,0.00935,0.32485,-0.43133,-0.40369,-0.01728,0.07372,-0.09003,0.0328,-0.12773,0.02821,-0.02927,0.0139,0.03222,-0.03186,-0.10002,0.05636,-0.2381,0.00425,-0.06628,-0.03636,-0.14826,0.04959,-0.11665,0.12312,-0.21649,0.05598,0.2336,0.30757,-0.24551,0.14995,-0.39427,-0.10261,-0.0201,-0.04195,0.05458,0.11782,0.038,-0.01549,-0.22928,-0.1049,-0.11018,-0.44109,0.02633,0.01233,0.1055,0.00029,0.21875,-0.38756,-0.16031,0.34043,-0.04231,0.16756,-0.05978,-0.19053,-0.36031,0.05837,0.0643,-0.27337,0.04371,0.10542,-0.22762,0.0707,-0.02324,0.16457,0.02653,-0.03248,0.13803,-0.22574,-0.17088,-0.02837,-0.11369,-0.17755,-0.02657,0.11531,-0.26669,0.02841,-0.12478,0.06435,-0.02516,-0.3861,-0.63996,-0.16083,0.041,0.07226,-0.51302,-0.23851,0.05391,-0.06634,-0.31575,0.10302,-0.05786,-0.16889,0.08901,0.04774,-0.01782,-0.18933,-0.07589,0.02686,-0.02942,-0.2316,0.1229,0.19438,-0.01846,-0.12444,0.02083,-0.05507,-0.19104,0.27634,0.06688,0.04431,0.14098,0.19121,0.14058,0.24765,-0.42584,-0.04671,-0.11937,-0.16655,-0.16843,0.24477,-0.05248,-0.03354,-0.0266,0.12961,0.02052,0.17352,-0.17524,-0.28135,0.0481,-0.14398,-0.14176,0.07876,0.09427,0.63052,-0.29254,-0.01655,-0.42136,0.05594,-0.23437,-0.01656,-0.01682,-0.01465,-0.40636,-0.56929,-0.30648,0.01253,0.00372,0.60902,0.24175,-0.02279,-0.20092,-0.20216,-0.07586,-0.18521,-0.03021,0.0085,-0.05782,0.50775,0.03193,-0.15511,-0.11017,0.0729,-0.20204,0.07613,-0.12473,0.92093,-0.08833,0.16447,-0.20573,-0.28422,0.0994,0.25641,0.24142,-0.07834,0.10041,0.23259,0.43079,0.07811,-0.02879,0.0975,0.01666,-0.23018,-0.1284,0.05464,0.04538,0.07964,0.06005,0.0162,-0.01751,-0.22878,0.13442,0.08238,0.0144,0.2104,-0.12283,0.15289,0.05706,-0.00298,0.21739,0.0779,0.11963,-0.01169,0.12665,0.15992,0.17399,0.05434,0.09174,-0.04455,0.15399,0.07206,-0.00657,-0.01497,0.10328,-0.00329,-0.15815,-0.02066,-0.21261,0.24419,0.15746,-0.01717,-0.23928,-0.03266,-0.11736,-0.0931,0.31533,0.05007,-0.03875,-0.07267,-0.51492,0.15302,-0.19502,-0.16727,-0.20104,-0.24465,-0.21132,0.01743,-0.19844,-0.15844,0.03209,-0.68589,-0.1819,0.01199,0.04405,0.10197,0.08122,-0.02485,-0.0981,0.45076,0.03615,-0.3201,-0.32226,-0.04276,0.0469,0.10062,0.52416,-0.14939,0.01774,0.04719,0.22127,-0.22483,-0.13187,-0.09877,-0.09713,-0.24642,0.02245,0.01461,-0.20776,-0.28693,-0.0961,0.044,-0.01128,0.12921,0.57239,-0.07636,-0.01792,0.00926,0.07091,0.09713,-0.1605,-0.3345,0.14151,0.03238,0.01362,-0.03965,0.05996,0.00339,-0.03594,-0.31823,-0.00417,0.07285,-0.2484,-0.05579,-0.08684,-0.46233,-0.00755,-0.07976,-0.06211,0.19225,-0.14724,-0.08011,-0.06462,0.04099,0.32597,0.16645,-0.01305,-0.32753,0.00729,-0.41453,-0.09676,0.00039,-0.24271,-0.31016,-0.11687,-0.01089,0.14335,-0.12788,-0.47069,-0.14773,-0.12065,-0.11797,0.12571,-0.16926,-0.23984,0.02715,-0.12243,0.72477,0.19797,-0.05817,-0.08165,-0.12178,0.0073,0.08406,-0.12945,-0.16825,-0.09402,-0.11685,0.01174,0.08711,0.01294,-0.14082,0.11481,-0.06782,-0.10723,-0.04887,-0.0334,0.26462,-0.08348,-0.18753,-0.30955,-0.10201,0.00012,0.76623,-0.08359,0.24474,0.22843,-0.00734,0.01166,-0.12647,-0.01532,0.61174,-0.06108,0.02018,0.06007,-0.15612,0.30757,0.15138,0.09821,-0.0118,0.02008,0.17034,-0.04015,0.0365,-0.02786,-0.14603,-0.13356,0.15116,-0.19316,-0.09117,0.02682,-0.08188,0.36334,-0.02516,0.86047,-0.55577,0.28648,-0.24494,0.06942,0.15293,0.01039,-0.06539,-0.06009,-0.09202,0.05645,0.6976,-0.17977,0.00847,0.01328,-0.0418,-0.29947,-0.1803,0.31567,0.19229,-0.42836,0.22596,-0.01229,-0.04314,-0.64058,-0.73222,-0.05657,-0.00234,-0.08098,0.04301,0.13523,-0.09196,0.05995,-0.10642,-0.1067,0.07702,0.07002,-0.34974,-0.15479,0.1564,-0.11543,-0.19217,-0.14782,0.28788,0.01908,-0.14914,-0.26283,0.28244,-0.23458,0.93618,-0.0742,0.0171,0.24922,0.7666,0.06752,0.12291,0.21726,-0.00922,0.04488,-0.24105,0.16263,-0.0643,0.19931,-0.14959,0.06989,-0.17036,-0.04274,-0.12548,0.06889,-0.13035,-0.03258,-0.07215,-0.0617,-0.10354,-0.04023,0.38792,0.06931,0.00722,0.15167,0.18942,0.16548,0.12285,-0.11837,-0.07895,-0.02409,0.07343,0.1908,-0.1698,-0.08373,0.12243,-0.14424,-0.01416,0.01498,-0.05015,0.05619,-0.08769,-0.13611,0.15571,0.15855,-0.15719,-0.07359,0.19603,0.07202,-0.22372,-0.03102,0.03226,0.05435,-0.12684,0.14545,-0.06404,-0.01771,-0.43544,0.17124,0.03882,-0.23675,-0.07208,-0.11768,-0.01778,-0.04291,-0.03637,-0.05706,-0.2656,-0.07682,0.024,-0.19601,-0.28544,-0.0265,0.12298,0.07457,-0.12063,0.23127,-0.10996,-0.32088,-0.10789,0.23989,-0.01528,-0.18342,0.04057,-0.12472,-0.12862,-0.13574,-0.11271,-0.08853,0.05601,-0.02211,0.31398,-0.04709,0.08235,0.02602,-0.00141,-0.04321,0.60136,0.0142,-0.18099,0.04318,0.48603,-0.00639,-0.11627,-0.09936,-0.15103,0.14915,0.1519,-0.08688,-0.00645,-0.0117,-0.13128,-0.1146,0.05688,-0.1032,0.00773,0.01051,-0.27781,-0.09826,-0.09737,0.15593,-0.1309,-0.26356,0.50665,-0.22167,-0.19565,-0.18145,0.14949,0.07088,0.21384,0.0218,-0.19925,0.04278,-0.07891,0.23843,-0.16691,-0.03903,-0.05171,-0.16267,-0.16182,0.91471,-0.15825,-0.11199,0.16175,-0.12602,-0.11433,-0.04219,0.09748,0.04589,-0.09122,0.10692,0.04838,0.08018,0.01317,0.00985,-0.21146,0.0532,-0.18953,0.04462,-0.04893,7e-04,0.04602,-0.15221,-0.232,0.16489,-0.01299,0.11953,0.31919,-0.13122,-0.02672,-0.13443,-0.08715,-0.03083,-0.07642,-0.23948,0.02932,0.0654,0.0709,-0.17577,0.33866,-0.02214,-0.13054,-0.01499,-0.11979,0.35918,-0.21915,0.26576,-0.16684,-0.07927,-0.1965,-0.28004,-0.06629,0.10993,-0.08073,0.10419,0.18488,-0.02929,0.1462,-0.14371,-0.11093,0.12586,-0.19401,-0.22896,-0.04997,-0.3133,-0.03065,-0.03585,-0.22472,0.17279,-0.0175,-0.18211,-0.02617,-0.12656,-0.05486,-0.29443,0.31159,-0.12365,-0.04781,-0.28561,-0.16927,0.18945,0.21592,0.26535,0.19576,0.08234,-0.27443,0.04458,-0.53632,-0.06784,0.02049,0.0095,0.02862,0.47106,-0.03324,0.00311,0.19782,-0.11957,-0.14434,-0.07672,-0.14791,0.08632,-0.0845,-0.25558,-0.07942,-0.17528,-0.29112,0.19127,-0.04025,0.10919,-0.07682,0.10222,0.15157,0.21027,-0.16081,-0.13955,0.00512,-0.10266,0.09897,-0.08634,-0.08513,-0.34229,-0.15209,0.00625,0.08566,-0.03932,-0.07457,-0.26236,-0.06527,-0.16882,0.02239,-0.0045,-0.13015,-0.08365,-0.0322,0.08059,-0.03005,0.04864,0.06949,0.08982,-0.20528,0.54669,0.15823,0.19346,-0.02288,0.03467,-0.04138,0.20614,0.09491,-0.19314,-0.11674,-0.11287,0.01429,-0.00767,0.09298,-0.15844,0.45154,0.08579,-0.29605,-0.05837,-0.17996,-0.23367,-0.00043,0.06819,-0.2692,-0.02976,-0.38175,0.1681,0.23441,0.28453,-0.06584,-0.10615,-0.30866,-0.22408,0.03644,-0.01159,0.01252,-0.15401,-0.35664,-0.218,-0.2069,-0.06596,-0.4423,0.05108,-0.09246,-0.03618,0.16503,-0.06145,0.13042,0.34994,-0.01041,-0.19454,-0.06033,-0.05716,0.50604,0.00747,-0.25464,-0.05753,-0.47033,-0.11585,-0.18218,0.08484,-0.27121,-0.05998,-0.42266,-0.23388,-0.08784,-0.02829,-0.23347,-0.11804,-0.05217,0.21039,-0.05768,-0.23928,-0.15906,0.08887,0.02757,-0.06181,-0.03846,-0.12715,0.06086,-0.44548,-0.12929,0.71342,0.23969,0.10302,-0.05254,0.02633,-0.21892,0.2346,0.65279,0.02019,-0.20685,0.2236,-0.06094,-0.00281,-0.43481,0.00936,0.2123,-0.0196,-0.05601,0.14822,-0.38626,-0.48733,-0.18775,0.14262,0.02487,-0.0085,-0.0042,0.08542,-0.18281,-0.07967,-0.05125,0.04278,0.03414,-0.05013,-0.141,-0.05139,0.0567,0.05353,0.0916,-0.17945,-0.05272,-0.32158,-0.18501,0.37189,-0.06521,0.08395,-0.03247,-0.03683,-0.1637,0.02472,-0.11507,-0.0844,0.06074,-0.06585,0.04968,0.07887,-0.08444,0.22857,0.02281,-0.06631,-0.01173,0.04961,-0.23991,-0.00684,0.16284,0.02109,0.05314,0.04341,0.12488,0.05246,0.00373,0.01676,0.01678,0.15129,-0.16444,-0.25614,0.02752,-0.10793,-0.4727,0.21667,-0.12031,0.03191,0.00728,-0.15379,-0.02894,-0.06364,-0.02752,-0.00367,0.20136,0.16569,-0.19074,-0.08548,0.02042,-0.25953,0.02237,-0.03725,0.08613,-0.07132,-0.31764,-0.06902,-0.14514,-0.02033,-0.04627,0.02479,0.11493,-0.02289,-0.12204,-0.18208,-0.16183,-0.00801,-0.06518,0.26363,-0.25084,-0.00269,-0.24933,-0.08802,0.03009,-0.14607,-0.04756,-0.20675,0.11356,0.27777,-0.05139,-0.15761,-0.22528,0.14203,-0.03767,0.00562,-0.02705,-0.0719,-0.22771,0.09857,0.16559,0.30454,-0.00733,0.14769,0.0044,0.0689,-0.04406,0.03635,-0.04342,-0.06689,-0.00289,-0.11917,0.45465,0.14571,-0.03507,0.25773,0.0533,-0.49213,0.3984,-0.02923,-0.1518,-0.22065,-0.09681,0.10835,-0.04213,-0.00848,-0.01063,-0.0977,0.12296,0.04155,-0.05797,-0.09109,-0.03921,0.02175,0.05651,-0.0086,0.00722,0.22362,-0.10725,-0.53854,-0.00999,0.06004,-0.15791,-0.05239,-0.18328,0.19122,0.40151,-0.19121,0.05631,0.1635,0.0663,0.08509,-0.02816,-0.21342,-0.09689,-0.0277,-0.06205,-0.13985,-0.06157,0.03049,-0.30022,-0.16074,-0.30495,-0.12537,-0.20199,-0.16945,-0.47162,0.03338,-0.20612,-0.02319,-0.03,0.10684,0.24531,0.04504,0.0944,0.06579,0.30834,-0.00449,-0.02567,0.1744,-0.14696,-0.11571,0.04135,-0.10961,-0.47289,-0.18922,-0.01264,-0.17409,-0.29832,-0.10683,0.05421,-0.1802,-0.00947,0.10023,0.00456,0.03235,0.1391,0.03429,-0.12714,0.02,-0.06856,-0.00335,0.09584,-0.18447,0.30018,-0.35134,0.02815,-0.00235,-0.00576,-0.0615,-0.04518,-0.1731,-0.04755,-0.3482,0.05032,0.02295,-0.02976,-0.45004,-0.15743,-0.06824,-0.03563,-0.01827,-0.1329,0.07289,0.02668,-0.06537,-0.15827,0.06047,0.31245,0.1261,0.01784,0.00086,-0.19949,-0.0623,0.12245,-0.45984,-0.11208,-0.21416,-0.04628,-0.06713,-0.00701,-0.14903,-0.07012,0.02273,-0.00461,-0.01315,0.0964,-0.02925,0.23889,0.06618,0.00995,-0.2331,-0.04803,0.03287,-0.19373,0.0216,0.08354,0.04871,0.06329,-0.21301,0.1145,-0.24109,-0.01749,-0.62759,-0.1141,0.12433,0.17301,-0.09957,-0.34134,0.22466,0.13883,-0.19497,-0.04864,-0.15811,-0.04475,0.01939,-0.23286,0.06574,-0.0028,-0.43253,-0.13571,-0.02511,0.38391,0.33195,-0.01012,0.05507,-0.00089,-0.33911,-0.05568,-0.29066,0.08087,-0.04184,-0.01023,-0.03573,-0.02628,0.12879,-0.35966,0.15624,0.0364,0.13878,0.07078,-0.12333,0.07929,-0.51573,0.08487,-0.21363,-0.07111,-0.09253,-0.1377,0.04535,-0.36228,-0.01363,-0.01817,-0.21873,0.05857,0.27088,0.10127,0.04655,-0.0209,0.06946,-0.20911,-0.00407,0.21478,-0.48038,-0.20459,0.26525,0.13663,-0.10356,-0.14849,0.00566,-0.03935,0.14343,-0.15562,-0.0684,0.29483,0.14698,0.01153,-0.09392,-0.02662,0.03007,-0.30584,-0.23435,0.11623,0.15131,0.05551,0.04942,0.24743,-0.07678,0.02914,-0.07908,0.27205,0.03618,0.03684,-0.44141,0.15269,0.01896,-0.0619,-0.03189,-0.0913,0.00373,-0.11478,0.09513,-0.02779,-0.22078,-0.33161,-0.16753,0.1236,0.24384,0.12582,0.01121,0.10477,0.07706,-0.01682,-0.05249,-0.20466,-0.06283,-0.35981,0.01417,-0.02812,-0.13269,-0.02965,0.19752,0.05196,-0.08891,0.03162,-0.07363,-0.06009,0.02635,-0.00876,-0.03533,0.1137,-0.24249,-0.53191,0.10323,-0.03561,0.14422,-0.22766,0.10401,-0.13442,0.10807,0.02485,0.14209,-0.08089,-0.23458,-0.01899,-0.0201,-0.2815,-8e-04,-0.01739,0.1046,0.16365,0.01182,-0.10921,0.1043,0.04899,0.05702,-0.09153,-0.28588,0.06175,0.01799,-0.26374,0.00938,-0.02393,0.27227,-0.20901,-0.05572,0.16313,0.53845,0.08205,0.03612,-0.03344,0.24047,0.02759,-0.05891,0.0057,0.52476,-0.06739,-0.07592,-0.17685,0.29405,-0.09848,0.04132,-0.40118,0.04915,0.10817,-0.00427,-0.01648,-0.04194,-0.03318,0.31482,0.13464,-0.27715,0.03822,-0.31447,0.04775,0.07602,0.07937,-0.26661,0.08511,0.03822,-0.0017,-0.26743,-0.04358,-0.45051,0.34543,-0.11926,-0.07274,-0.09324,0.01299,-0.18611,-0.31067,0.05134,0.10537,-0.02951,0.17587,-0.22069,0.29914,0.05634,-0.03581,0.15176,-0.30533,0.52962,0.0497,0.2486,0.00574,-0.07115,0.03167,0.01806,0.14349,0.02918,-0.11371,-0.26033,0.21395,-0.31062,0.01149,-0.10853,-0.0701,0.01313,0.07223,-0.13031,0.06226,-0.2356,0.11464,-0.0991,0.24577,-0.19009,-0.02141,0.30234,0.10249,-0.31282,-0.03684,0.04174,0.04738,0.03339,-0.18459,-0.30106,-0.1508,0.03875,-0.02529,-0.0518,-0.02925,-0.01167,-0.17932,0.0103,-0.05184,0.00966,-0.13443,-0.0429,-0.23908,0.05357,0.08212,-0.03834,-0.18651,-0.01589,0.01509,-0.05377,0.22708,-0.15844,-0.11663,0.07489,-0.11075,-0.05547,-0.18134,-0.04666,-0.02565,-0.03679,-0.06912,0.23137,-0.18049,0.13319,-0.07655,0.42095,-0.02859,-0.07362,-0.10043,-0.01445,-0.04156,0.02022,0.06804,0.05427,0.08065,0.03996,-0.00794,0.13013,0.15616,0.00268,-0.42047,-0.18867,-0.28902,-0.18226,-0.06277,-0.20457,-0.0845,-0.02316,-0.12232,-0.3723,0.11261,0.14009,0.04275,-0.20078,-0.35287,-0.10769,-0.07646,0.46108,0.20677,-0.27255,-0.27279,0.07269,0.02096,-0.12011,0.20137,-0.11149,0.03967,0.12436,-0.04962,0.01021,-0.25851,0.015,0.26312,0.04948,0.05821,0.19249,-0.16026,-0.06626,0.11101,0.00308,-0.23108,-0.08338,0.03777,-0.12225,0.20798,-0.16241,-0.00936,0.00985,-0.08382,0.11816,0.17645,0.08365,0.09388,-0.38776,-0.04497,-0.07171,-0.09039,-0.25344,-0.21204,0.01885,-0.41093,0.04999,0.13894,0.09238,0.13462,0.00987,-0.31154,0.12409,0.26571,0.11963,0.03278,0.08301,0.55902,0.0354,-0.16022,-0.00051,0.31032,-0.06572,0.21143,0.02442,-0.00426,-0.21475,-0.06491,-0.08983,0.19974,-0.20263,-0.1632,-0.05344,0.04994,-0.04212,0.01177,-0.16874,0.02055,-0.03541,0.00276,-0.27012,-0.0275,0.04339,-0.01813,0.11531,-0.02497,-0.03279,-0.24559,0.22466,-0.10784,-0.01183,0.04205,-0.02035,0.07769,-0.46931,-5e-04,-0.22911,-0.00091,-0.03199,0.03273,0.01188,0.26522,0.10284,0.0587,-0.16306,0.0257,-0.00442,-0.01862,0.04724,-0.40632,0.09158,0.04872,-0.06093,0.04207,0.0681,0.0631,0.21375,0.00632,-0.716,-0.08817,0.08181,-0.25928,-0.04049,-0.12029,-0.04995,0.00866,0.02263,-0.03069,-0.04118,0.09527,-0.02421,-0.02246,0.21737,0.20198,-0.28019,0.30064,-0.25148,-0.17371,0.1471,0.04061,-0.04266,0.02429,0.01959,0.04228,-0.34705,-0.04682,-0.18957,-0.15562,0.10906,-0.05896,-0.14978,-0.02894,0.02308,0.02286,0.03039,-0.22386,-0.0477,-0.05875,0.06268,-0.13499,-0.06445,-0.22636,0.04915,-0.2362,-0.09741,0.05856,0.22968,0.39085,0.25699,0.00014,0.03637,0.17387,-0.05195,-0.18418,-0.01273,-0.02372,-0.11645,-0.02033,0.01579,-0.0357,-0.11017,0.20253,-0.77718,0.12501,-0.06581,-0.06299,-0.06707,-0.45129,-0.02148,-0.15782,-0.00354,-0.04473,-0.00656,0.01839,0.00759,-0.04927,0.17566,0.04601,-0.02555,-0.10487,-0.12415,-0.04616,-0.62435,-0.16823,-0.01448,0.185,-0.59041,-0.37936,0.48755,0.23825,-0.03233,-0.1249,0.02372,0.04698,-0.01502,-0.11087,0.0249,-0.12141,-0.17262,0.01769,-0.0412,0.0426,-0.00426,-0.02942,-0.00078,0.00862,-0.17356,0.07171,-0.36183,0.02292,-0.04085,-0.06264,0.01622,0.23717,-0.20568,-0.11737,-0.00686,0.19091,-0.00822,0.12414,-0.11833,0.0563,0.19751,-0.02313,-0.08728,-0.28563,0.0331,-0.05455,-0.02126,0.2279,-0.04362,0.22813,-0.27766,-0.13961,0.08373,0.21596,-0.10316,-0.05377,0.19665,0.1823,0.08815,0.02622,-0.12363,0.03218,-0.05607,0.06189,-0.05623,0.38019,-0.00984,0.04096,-0.31595,0.1123,-0.20475,-0.13651,0.49064,-0.26306,0.01805,-0.21277,-0.26323,-0.01065,-0.22984,-0.00387,0.02055,0.14795,-0.06657,-0.19604,-0.01485,-0.1416,-0.00557,-0.03101,0.61268,0.04909,0.26551,0.0252,0.05414,0.00541,-0.0468,-0.20998,-0.04591,-0.15139,0.03612,0.07773,-0.51787,0.2195,0.05482,0.107,0.05777,-0.05305,0.12625,-0.00973,-0.02374,0.06539,0.02475,0.16565,-0.15038,-0.01979,-0.00574,0.08172,-0.18194,-0.00112,-0.28936,-0.30732,-0.10054,-0.07281,0.0887,0.06093,-0.02777,0.02981,-0.16727,0.22944,0.11163,-0.11084,0.04701,-0.30937,0.01516,-0.19014,0.29171,0.01992,0.02911,0.08622,-0.08167,-0.02589,-0.24997,0.15177,-0.27301,-0.07404,0.03241,0.08637,-0.18458,-0.02711,-0.01962,0.04426,0.0347,-0.05941,-0.15474,-0.79336,-0.21773,0.03298,0.2861,-0.24269,0.11637,-0.01335,-0.31105,-0.11899,-0.30907,0.13277,0.13085,0.08311,-0.01394,0.06239,0.04724,0.12181,0.01918,0.05917,-0.11012,0.19617,-0.18556,-0.07621,-0.04611,0.05166,-0.17404,0.02921,0.08055,0.96299,-0.0962,-0.27195,0.39031,0.22469,0.10175,-0.0954,0.0055,-0.12995,-0.30648,0.26815,-0.07039,-0.41071,-0.23948,-0.25191,-0.00909,-0.00215,0.27536,0.13709,0.035,-0.05097,-0.59552,-0.02589,0.33627,-0.04787,-0.01655,-0.01458,-0.16786,-0.29534,-0.20823,-0.22805,0.01024,-0.03332,-0.16978,-0.37807,-0.02137,0.03233,-0.17333,-0.05426,0.05064,-0.00528,0.03312,-0.19765,-0.24058,-0.02399,0.12644,0.00591,-0.10093,-0.21336,-0.15817,0.09872,-0.04491,-0.2393,-0.07964,0.22438,0.0721,0.01434,-0.1175,0.17805,-0.17235,0.03996,0.04067,-0.44982,0.01535,0.01601,-0.15197,-0.05997,-0.07416,0.06267,0.11107,-0.04393,-0.15583,0.01072,0.21383,-0.3133,-0.04182,-0.10301,-0.22295,-0.06906,0.00327,0.07893,-0.05192,-0.30061,-0.30085,0.01218,-0.21906,-0.04543,0.0163,0.27847,-0.10209,0.02843,-0.08257,0.02067,-0.09575,0.04499,-0.34184,0.00475,0.522,-0.27381,0.17585,0.11684,0.06836,-0.25964,-0.1427,0.04345,-0.17976,0.11157,-0.02569,-0.16646,-0.17685,-0.06542,-0.2794,0.05824,-0.2114,-0.0802,-0.14176,-0.20397,0.17126,-0.10433,-0.27789,-0.31577,-0.0903,-0.27647,-0.05888,-0.29111,0.26605,0.3384,0.02757,-0.04516,-0.03911,-0.06979,0.0238,-0.24447,0.15633,-0.07114,-0.12811,0.10584,0.28424,-0.30755,-0.33814,-0.11497,0.09055,-0.11307,0.00805,-0.01807,-0.03656,0.10685,0.02437,-0.10584,0.05289,-0.3835,-0.21519,0.36156,-0.04996,0.24917,0.32764,0.0983,-0.01414,0.04403,0.19263,-0.36166,-0.28048,-0.13826,-0.22435,-0.12771,0.03349,-0.06115,-0.00875,-0.41983,0.11279,0.04756,0.03929,0.02176,0.35888,-0.10477,-0.29069,0.05652,0.18417,-0.29847,-0.15965,0.01885,0.5057,0.61671,-0.00527,-0.07641,0.15909,-0.18986,0.29641,-0.00485,-0.13618,0.05978,-0.32067,0.15677,0.10753,0.05169,-0.0541,0.01331,0.14067,-0.18854,-0.38066,-0.00654,0.16326,-0.06642,-0.15332,-0.02502,0.05524,-0.00967,-0.01681,0.39192,-0.04848,-0.31491,0.00773,-0.00949,-0.34288,0.07268,-0.15188,0.12503,0.33316,-0.04777,-0.39788,-0.14083,-0.28684,0.43272,-0.10513,0.01074,0.25364,-0.17341,-0.35751,-0.05951,0.15304,-0.05231,0.06487,0.06297,0.00878,0.07744,0.133,-0.07281,-0.15936,0.0067,-0.0602,0.12621,0.19328,-0.03254,-0.10086,-0.08675,-0.1248,-0.39258,-0.08888,0.2616,0.18776,0.09443,-0.09487,0.00347,0.07436,-0.05931,-0.12371,-0.20304,0.10694,0.04154,-0.11873,-0.39962,0.08003,-0.09264,-0.07837,-0.09407,-0.13374,0.00047,-0.33053,-0.01669,-0.20294,0.01353,-0.08575,-0.14208,-0.02378,0.15182,0.02921,-0.10559,-0.05232,0.05125,0.08525,0.48344,-0.04068,-0.02986,0.02955,-0.05421,-0.12032,-0.12409,0.17206,0.05957,0.0577,0.01045,-0.14457,-0.14419,0.10927,0.03981,0.14506,-0.01223,-0.05143,0.022,0.16339,0.06818,-0.17166,0.01064,-0.16332,0.08605,0.06084,-0.67665,-0.58058,-0.55144,0.00117,0.19563,0.02446,0.24183,-0.03237,0.00364,0.03873,-0.25142,0.06758,0.11102,-0.2503,-0.2203,-0.04732,0.18253,-0.03667,-0.10608,0.12276,-0.15368,-0.17626,-0.00286,-0.14447,-0.10785,-0.1168,0.03285,-0.1434,0.12442,0.12278,-0.00368,-0.00278,0.05047,0.00587,-0.18871,-0.15551,0.14911,-0.02361,-0.05232,-0.01455,-0.04472,-0.29292,-0.01732,0.05356,-0.31246,0.17882,-0.07401,0.09242,-0.07038,0.30378,-0.18362,0.18661,0.06137,0.02068,-0.22322,-0.16793,0.28922,-0.04393,0.20765,0.03554,0.01645,0.07614,-0.00927,-0.11961,-0.12581,0.01949,-0.04842,-0.17179,0.02048,-0.08501,-0.29221,0.02281,-0.0151,0.12039,-0.02603,-0.02459,0.07631,0.19756,0.12317,0.09855,0.05438,0.23098,-0.10378,0.05958,0.04737,0.28646,0.20706,-0.19486,-0.14883,-0.23684,0.17899,-0.09349,0.20804,-0.32539,0.04787,-0.35867,0.13052,-0.24517,-0.27184,0.09417,0.06615,0.03611,0.0316,-0.12715,-0.01065,0.18208,-0.06458,-0.08101,-0.24656,-0.28703,-0.02834,-0.00437,0.13995,-0.09906,-0.03752,0.08429,-0.20878,-0.22234,0.53996,0.05742,-0.07672,0.01505,0.06649,0.02469,-0.11394,0.07421,-0.03924,0.10382,-0.05356,0.2827,-0.22744,0.04118,-0.16361,0.65616,-0.2659,-0.1333,-0.22116,-0.38767,0.19438,-0.51885,-0.21434,0.26013,0.19502,-0.07331,0.0123,-0.02569,0.01668,-0.07849,-0.26172,0.15401,-0.06109,0.01093,-0.07399,0.06418,-0.15008,-0.20123,-0.72966,0.01922,0.27141,0.09687,-0.48268,0.20577,0.27416,-0.00428,0.02646,-0.05901,-0.11441,-0.13577,0.03726,-0.203,0.09092,-0.17242,0.12276,-0.16506,-0.12306,-0.11529,0.31837,0.07738,-0.12182,-0.03724,0.12915,-0.23452,0.10838,0.1957,-0.09678,-0.12854,-0.16806,-0.11377,-0.15872,0.19251,0.11988,0.04062,0.41005,-0.00054,-0.20989,-0.23819,0.22695,-0.02027,-0.1998,0.22382,0.1454,0.0641,0.05283,0.00028,0.1674,0.33441,-0.32045,-0.03359,-0.08113,0.031,0.00545,0.20688,0.17593,0.11178,-0.01066,0.11526,-0.01194,0.36005
PCR,-0.04176,-0.04176,-0.13414,-0.31855,0.07959,0.02444,-0.13071,-0.05721,0.00658,-0.04699,-0.07753,-0.1264,0.00377,-0.17167,-0.01767,-0.11414,-0.03332,-0.16449,0.31476,-0.12174,-0.13767,-0.04968,-0.15447,0.07384,-0.0454,-0.00469,-0.0358,-0.04982,0.01411,-0.13881,-0.12057,-0.06705,-0.04382,0.10864,-0.0056,0.00434,-0.20408,0.08749,0.03064,-0.04959,0.14302,0.01795,-0.20563,0.12344,0.39575,0.07573,0.07189,-0.01002,0.36151,0.34749,-0.07761,-0.0174,-0.08256,0.03275,-0.0332,0.06509,-0.08522,-0.12788,-0.0509,0.03433,-0.05097,0.00659,-0.16234,0.15364,0.03095,-0.11613,0.05188,0.10511,0.02223,0.07929,0.04016,0.126,0.06257,0.51483,0.27914,0.04319,0.05646,0.3409,0.04246,0.05739,-0.24025,-0.08638,-0.02641,-0.07689,0.06847,-0.23489,0.06202,-0.00795,-0.04221,0.01635,-0.15741,-0.07195,0.27909,-0.1264,0.62509,-0.08372,-0.04265,-0.10176,0.14069,0.84368,0.05023,0.02923,-0.02508,-0.06303,0.05391,-0.02213,0.01498,-0.05757,-0.19569,-0.05188,-0.01398,0.00298,-0.01312,0.01503,-0.03365,0.0462,-0.04115,0.01452,-0.12185,0.18934,-0.02938,-0.02477,0.08915,-0.10808,-0.18458,-0.0108,0.01436,0.26325,-0.03274,-0.06122,-0.08719,0.0773,0.03638,0.42185,-0.00925,-0.37565,0.47955,0.17344,0.0458,0.49627,0.0657,-0.00663,-0.12557,0.19796,0.11856,0.0335,-0.04205,-0.08454,-0.21203,-0.10784,0.0225,-0.05679,-0.08168,-0.05947,0.36935,-0.03191,0.89795,0.01313,-0.15193,0.63606,-0.1705,-0.03434,-0.16823,-0.02189,-0.08096,0.0726,-0.26144,0.08885,-0.12128,-0.04273,0.01644,-0.07204,-0.10964,-0.06881,-0.11789,-0.23739,0.05959,0.03897,0.09969,-0.13403,-0.17694,-0.01846,-0.01024,0.00192,-0.08641,-0.06359,-0.08381,-0.05409,0.09145,0.27036,-0.05202,0.18049,-0.25769,-0.19924,-0.09442,-0.05148,-0.01904,0.00932,0.0929,-0.0033,-0.01646,-0.22434,-0.08524,-0.05298,0.079,0.00966,0.33251,-0.10453,-0.03276,-0.01004,0.03142,0.02042,-0.05612,0.10344,-0.06635,0.31629,-0.09378,0.04315,-0.09707,0.01352,0.2812,0.15809,0.45208,0.15825,-0.13052,-0.04294,-0.12535,-0.08906,-0.04361,0.14286,-0.03885,0.30533,0.10159,-0.05404,0.20259,0.18115,0.05609,0.09508,0.23033,-0.03579,0.27487,0.35507,-0.09369,-0.06409,-0.07872,-0.14132,0.26438,-0.00718,-0.13055,-0.30262,-0.00776,-0.17091,0.30386,0.08601,0.23874,-0.1311,-0.06547,-0.05238,-0.04708,-0.12389,-0.35717,-0.05722,0.0577,-0.12071,0.00532,0.18924,-0.03181,-0.08956,0.48831,-0.06025,-0.12401,0.03947,-0.12521,-0.07945,-0.00137,0.01952,-0.1535,-0.04832,-0.00307,0.04608,-0.04262,-0.08272,-0.0654,-0.05678,-0.07872,-0.09727,0.0238,-0.05304,-0.05621,-0.14715,0.13824,0.06249,0.02893,0.11893,-0.04745,-0.00776,0.35865,-0.0542,-0.21126,-0.07299,0.39349,0.18104,-0.02142,-0.03097,0.00656,0.19795,0.01419,-0.1508,0.10775,-0.09458,-0.05534,-0.18962,-0.07552,0.0166,0.03058,-0.06391,0.24079,-0.01862,-0.36314,-0.02335,-0.02481,-0.00818,-0.09486,0.0656,-0.05812,-0.11529,0.19655,0.44654,-0.05386,-0.04502,0.01053,-0.04561,0.10032,-0.15335,-0.1473,0.12651,-0.02954,0.09779,-0.02016,-0.12664,-0.20678,0.31142,0.03108,-0.0402,0.0307,-0.00415,0.42868,-0.24182,0.01332,0.03784,-0.03145,-0.0646,0.72451,0.00015,-0.2049,0.05765,-0.09361,-0.22695,-0.13403,0.19482,0.36742,0.13128,-0.02043,0.47689,-0.14337,-0.06739,-0.2958,-0.02691,-0.13056,-0.18037,0.29337,0.02283,0.02907,-0.03937,-0.06123,0.03193,-0.03192,-0.09041,0.35501,-0.08482,-0.01747,0.03055,-0.10125,-0.04296,-0.03917,-0.02831,-0.00427,0.09221,0.00154,0.13133,0.02471,0.03162,0.08787,0.23873,0.0314,0.14364,-0.00321,-0.07774,-0.14734,-0.08452,0.23868,0.12995,0.02698,0.0346,0.04372,-0.06511,-0.021,0.06911,0.1292,-0.20786,-0.15141,0.17424,0.09057,0.11849,0.04284,-0.06144,-0.1217,-0.01285,0.03314,0.24691,-0.48557,-0.10635,-0.01093,-0.12435,0.0365,0.26138,-0.3693,0.04798,-0.03212,-0.12454,-0.06293,-0.05493,-0.0197,-0.03783,-0.09814,0.52228,-0.01754,0.30439,-0.02887,0.07087,-0.10714,0.31328,-0.12236,-0.08482,0.065,-0.11947,0.0805,0.05296,-0.06178,0.27356,-0.02865,-0.04377,0.0139,-0.14881,-0.03007,0.05879,0.03794,0.17044,-0.05417,0.13845,0.06911,-0.27853,-0.04626,0.11268,-0.09435,-0.20575,0.10607,-0.04277,-0.28014,-0.11624,-0.08026,-0.22084,-0.00805,0.11284,0.02654,-0.18559,-0.02583,0.08528,-0.04359,-0.07069,-0.0381,0.10431,0.08534,0.10891,0.0273,-0.11639,-0.22266,0.00182,0.51435,0.20399,0.01501,0.06728,-0.04718,0.39141,0.18927,-0.00573,-0.44068,0.12577,-0.00972,0.02745,0.11844,-0.1334,-0.04456,0.09982,-0.06795,0.06711,-0.1846,0.01466,-0.05036,-0.01061,-0.0548,-0.05335,-0.17146,-0.08766,-0.10574,0.00512,-0.05265,0.54407,0.04569,0.11314,-0.08744,0.06253,-0.04704,-0.07928,0.00594,-0.02465,-0.00742,0.0335,0.51938,-0.00736,-0.10872,-0.07868,-0.11665,0.01938,0.02743,0.03238,-0.08244,-0.23918,0.00681,-0.06986,-0.51355,-0.11993,0.07299,-0.11342,0.16659,0.12484,0.00069,-0.07906,0.07687,-0.02302,0.01243,0.1026,-0.00252,-0.0896,-0.17058,-0.0138,0.13442,-0.05632,0.01177,-0.13393,0.02076,-0.07949,-0.06273,-0.08162,-0.20975,-0.09285,-0.1177,-0.19008,0.4491,0.08704,-0.11404,-0.00976,-0.07124,-0.06589,-0.02993,-0.10778,-0.03748,-0.01518,0.05347,-0.04144,-0.07712,0.07119,0.03111,0.02429,0.02616,-0.09036,-0.04021,0.12939,0.10337,0.13363,-0.05255,0.00512,-0.00552,0.00527,0.05449,0.02676,-0.11554,-0.09409,-0.0496,-0.02461,0.57177,-0.03565,-0.02319,-0.16941,0.26453,-0.05462,0.1081,0.22386,0.27516,-0.06792,-0.07889,-0.15017,-0.06424,-0.01458,0.0462,-0.14467,-0.04927,0.03312,0.05566,0.57646,-0.3449,-0.01516,-0.05283,-0.05583,-0.03218,0.14246,0.09547,0.03033,-0.21573,-0.0712,-0.06492,0.11232,0.2208,0.13629,0.10824,-0.08389,-0.04748,0.00984,0.09571,-0.00194,0.20026,-0.22869,-0.05782,-0.07618,0.03918,-0.04424,-0.03131,0.10155,-0.0413,0.10892,0.11924,0.35528,0.0277,0.17688,0.29403,-0.12467,0.07527,0.09763,0.07001,0.05739,-0.05315,0.18072,0.09176,-0.1395,0.12136,0.32282,0.09983,-0.13754,-0.02838,-0.16603,0.01902,0.00216,-0.16402,-0.01049,0.07446,0.09689,0.0968,0.06854,0.95499,-0.07074,0.46337,0.04252,0.05481,-0.1578,0.08691,-0.03696,-0.07997,0.07554,0.01337,-0.37559,-0.01228,0.03185,-0.04156,0.01872,-0.04537,-0.01632,-0.00596,0.22002,0.08387,0.13717,-0.0029,0.00354,0.22989,0.04367,-0.07556,0.21801,-0.28612,-0.05629,-0.11231,-0.1059,-0.54641,-0.13649,-0.18635,-0.2926,0.0632,-0.10475,0.09819,0.06602,-0.23523,0.03729,0.04823,-0.10146,0.32071,-0.30217,0.01334,0.02759,0.65611,-0.11927,-0.23304,-0.05757,0.03284,-0.04006,0.04051,0.07525,0.39046,-0.04117,-0.17253,0.0073,-0.06689,-0.00981,0.16282,-0.01225,-0.07143,-0.0454,-0.05004,0.08764,-0.02819,-0.01508,0.68584,-0.17907,0.15018,-0.10004,0.1172662,-0.1151,-0.01121,-0.10493,0.00833,0.36458,0.04531,-0.04312,-0.12075,-0.10665,-0.11226,0.0181,0.01015,0.1349,-0.1374,0.08112,-0.04203,-0.06805,-0.08813,0.39993,-0.19812,0.2792,0.74073,0.04838,0.22023,-0.2604,-0.14262,-0.06779,-0.0287,0.01497,0.09919,-0.0464,-0.00598,0.35699,0.03183,0.13784,0.0049,-0.04731,-0.07482,0.14461,-0.05337,-0.07611,-0.02138,-0.11403,-0.06694,0.19223,0.11864,-0.00315,-0.06329,0.0034,-0.05009,-0.07427,0.11882,0.05454,0.60224,0.09152,-0.1986,0.02326,0.00855,0.03674,-0.05558,-0.07282,0.27532,-0.16586,0.01048,-0.01342,-0.02152,0.07192,-0.00476,0.12814,0.26297,0.11721,0.00207,0.00188,-0.03688,-0.15402,0.0627,-0.13349,-0.0329,-0.00857,-0.05135,-0.10233,-0.09776,-0.02515,0.00973,0.02401,0.276,-0.10019,0.03669,-0.06749,-0.00493,-0.18481,0.17743,-0.04224,-0.08848,0.03968,-0.05277,-0.01787,-0.07493,-0.11739,-0.08181,-0.01108,-0.01646,-0.07586,-0.08798,-0.0186,-0.13862,-0.0437,-0.16868,0.03875,0.0209,-0.06663,0.02256,0.03715,-0.16681,0.00095,-0.20636,0.01481,-0.15969,-0.05156,0.16252,0.02995,-0.05705,0.22182,-0.08541,-0.08874,0.13782,0.05373,-0.08288,-0.06298,0.00258,-0.05288,0.80971,0.02661,0.00762,-0.12781,-0.80763,-0.05086,0.04894,-0.11219,-0.12956,-0.15409,0.11239,-0.00446,0.01451,-0.00506,0.63355,-0.1567,-0.04201,-0.01091,0.05058,0.14535,0.30363,-0.15397,0.00335,0.06032,0.39011,-0.07554,-0.0022,-0.06891,-0.17509,-0.05996,0.19334,0.06444,-0.01041,-0.02775,0.04166,0.09899,0.10734,-0.17629,-0.0051,-0.12574,-0.03616,-0.0463,-0.0712,-0.07716,-0.07374,0.12021,0.2297,-0.05086,-0.10526,-0.12166,-0.02791,-0.13916,-0.05024,0.3518,0.01275,-0.06813,-0.08409,0.04137,-0.01388,-0.0021,-0.06758,-0.06345,-0.0315,-0.05956,-0.08475,0.12039,-0.17532,-0.12786,0.00564,0.05358,-0.05877,-0.00467,-0.02801,-0.00803,-0.18954,-0.09275,0.01565,0.43744,0.05323,0.31027,-0.02001,-0.19796,-0.12203,-0.21724,-0.09468,0.07447,-0.0344,0.06624,0.01661,0.20983,0.04131,-0.08925,0.28577,0.01613,-0.06726,0.11001,0.02761,0.0906,-0.15859,-0.04188,-0.09341,-0.10439,-0.05679,-0.06286,-0.11853,0.32781,-0.07897,-0.04403,-0.13197,0.01515,0.0035,0.09369,-0.05123,-0.0769,0.26576,0.03355,0.14851,0.0377,0.07423,-0.02564,-0.04196,0.02531,-0.06981,0.15096,0.13301,-0.07903,-0.04694,-0.00947,0.02604,-0.3093,0.04202,-0.00375,0.00491,0.0016,0.01966,0.15397,-0.1013,-0.05157,-0.02132,0.34189,0.10618,-0.07135,0.00939,-0.17885,-0.13196,0.06631,-0.0775,-0.04606,-0.08016,-0.06752,0.21762,-0.05697,-0.0062,-0.08352,-0.20453,-0.12571,-0.41418,-0.03202,-0.01976,-0.04733,0.00201,-0.12057,-0.10372,0.06244,-0.05386,0.03765,-0.08238,-0.02268,0.01032,-0.05728,0.13599,-0.39877,0.00087,-0.02202,-0.03368,-0.31571,-0.02382,0.07446,-0.01726,-0.1244,0.10675,-0.25795,0.4063,-0.08181,-0.22041,-0.03828,0.13704,-0.06922,-0.06429,-0.06,0.05794,-0.04779,-0.09499,-0.06961,-0.01013,-0.04694,-0.06268,-0.03416,-0.03649,0.0012,0.0397,0.04174,0.09913,-0.0312,0.0527,-0.20982,-0.07406,-0.16264,-0.07729,0.09736,0.0252,-0.0244,0.32716,0.04707,-0.02142,0.02037,-0.00625,0.10019,-0.18061,0.02833,-0.02719,0.00886,0.26352,-0.10365,0.05631,0.0015,-0.23736,-0.03659,0.02575,-0.08529,-0.04471,0.12447,0.11989,-0.04152,-0.04944,-0.07838,0.01929,-0.01454,-0.11823,0.14273,-0.11282,0.1162,-0.07707,0.15281,0.06424,0.02596,-0.0634,-0.01424,-0.0437,-0.12248,-0.12854,0.00112,-0.03525,-0.03151,-0.02147,0.05109,-0.00793,-0.01329,0.05049,-0.08099,-0.08329,-0.10375,-0.02452,0.29963,0.08749,-0.24003,-0.14482,-0.06335,0.13118,0.11731,0.00992,0.0763,0.0224,-0.10224,-0.12371,-0.14678,-0.20033,-0.08516,0.08741,0.03179,0.06372,0.00639,-0.00333,0.0727,0.00541,-0.11339,0.17294,0.01794,-0.19297,0.05372,-0.0591,-0.03152,-0.10255,-0.04345,0.05082,0.00315,-0.03124,0.32151,-0.02814,-0.02484,0.28345,0.06263,-0.53691,0.2098,0.07419,-0.15826,0.18916,-0.1266,0.04831,-0.22839,-0.10937,0.05821,-0.04907,-0.26316,0.11863,0.04419,-0.10492,-0.16404,-0.08777,0.02358,0.04413,-0.07488,-0.01163,0.05425,-0.08201,0.08454,-0.0816,-0.04867,-0.0388,-0.22657,-0.00839,-0.03081,-0.11927,-0.15819,0.00925,0.01963,-0.01254,-0.07025,0.09808,-0.28364,0.09495,-0.08654,-0.04605,-0.04653,-0.2447,-0.04776,0.02768,0.1371,0.04965,-0.04889,0.05141,-0.07265,-0.16159,-0.42072,-0.44322,0.07199,-0.06737,0.04843,0.09327,0.03915,-0.00299,-0.03613,0.15757,0.07256,0.09427,-0.15874,-0.01254,0.17943,-0.09354,0.04756,-0.21082,-0.10471,0.4308,0.06811,-0.1256,-0.05249,-0.26718,0.05945,0.00505,0.01801,0.06777,-0.10294,-0.19086,0.1677,-0.00407,0.22222,-0.06775,0.06427,-0.01434,0.00918,-0.09027,-0.20514,0.42786,-0.04324,0.55991,-0.03917,-0.12803,0.54377,-0.04286,0.20499,0.19753,-0.04857,0.01535,-0.11999,0.04532,-0.02119,0.05238,-0.00226,-0.08785,-0.09591,0.01521,-0.05388,-0.02821,0.00368,-0.1126,-0.16068,0.14954,-0.10074,0.00074,-0.04873,-0.15205,-0.1496,0.18141,-0.064,-0.01831,0.33626,-0.17355,-0.1648,-0.05168,-0.24861,-0.01481,-0.08725,0.0389,0.01983,0.03006,0.00161,-0.03564,0.03118,-0.15498,0.08029,0.22464,0.06672,0.03106,0.00799,0.01996,-0.00612,-0.28538,-0.13643,-0.03954,0.15471,0.08115,-0.01546,-0.00774,0.02628,-0.01943,0.12244,-0.13244,0.00731,-0.17735,-0.06251,-0.02564,-0.12646,-0.02748,-0.02222,0.11597,0.04234,0.02291,0.35523,-0.05834,-0.1367,-0.00028,-0.11198,0.17187,-0.08514,0.15065,-0.10064,-0.0356,-0.03395,-0.10907,-0.07345,0.14566,0.09067,-0.04116,0.03388,-0.03229,-0.05377,-0.1961,-0.10756,0.29317,0.01707,0.31829,-0.05052,0.11778,-0.0443,-0.09184,0.08245,-0.05882,-0.10572,-0.02552,-0.0739,-0.02835,0.11359,-0.11965,-0.05599,0.05408,0.06235,0.01777,0.02343,-0.09797,0.22937,-0.04512,-0.15416,0.007,-0.00516,0.05219,0.05095,0.03898,-0.18791,-0.09837,-0.02085,0.05579,-0.1465,0.04026,0.08486,-0.01832,-0.08565,-0.00461,0.13105,0.05502,-0.0285,-0.06323,-0.04404,0.00296,0.00532,-0.12318,-0.19865,-0.04249,-0.07976,-0.00277,-0.02585,-0.00306,-0.07966,-0.00475,0.67559,0.0509,-0.10392,0.14943,-0.00012,-0.16033,-0.07978,0.06965,0.05645,-0.0138,-0.20693,0.15146,-0.21876,-0.07623,-0.05855,0.50681,-0.03549,0.05273,-0.00415,-0.03683,0.02311,-0.13944,-0.14095,-0.02118,-0.3106,0.04419,0.14795,0.17251,-0.00928,-0.04872,-0.02211,-0.06522,0.06655,0.10708,-0.08809,0.0462,0.14254,0.04019,0.07746,-0.14441,-0.06424,-0.04698,-0.00726,-0.04102,-0.35917,0.0263,-0.01833,-0.06269,-0.12254,-0.15266,-0.0046,-0.0455,-0.05658,0.01752,0.02887,-0.04358,0.1059,-0.10405,0.00272,-0.10577,-0.06651,-0.04676,-0.08683,0.5348,-0.04107,-0.11345,-0.31777,-0.06808,-0.17521,-0.01905,0.05455,0.00123,-0.03856,0.45234,0.03227,-0.05006,-0.1048,0.03463,0.15409,0.18166,0.14672,0.22785,-0.14557,-0.19157,-0.05689,-0.06257,-0.02291,-0.07525,0.07083,-0.10534,-0.17159,0.06207,-0.06138,0.01429,0.05335,-0.08339,-0.03311,-0.07171,-0.04273,0.15071,-0.07732,-0.21147,-0.09117,0.03261,0.33899,-0.13097,-0.06883,-0.00642,0.05056,0.17548,-0.02731,-0.00079,-0.04181,0.4937,0.0189,-0.12917,0.17325,-0.07131,-0.20093,-0.12579,-0.01908,0.11045,-0.03275,0.07798,-0.14792,-0.05554,0.07236,-0.05113,0.24828,0.11677,0.02566,-0.02345,0.04767,-0.05747,-0.0222,0.36617,-0.05148,-0.05892,-0.11286,0.05382,0.10097,0.04446,-0.08272,-0.11111,0.08287,0.02034,-0.13142,-0.02862,-0.04651,0.30182,0.01721,0.1721498,-0.06711,-0.02425,0.11403,-0.11327,-0.1064,-0.03526,-0.02734,0.11345,-0.03184,-0.11124,-0.01808,0.21867,0.00636,-0.48487,-0.02734,-0.06673,-0.03399,-0.03557,0.01439,0.05343,0.04217,-0.01799,0.29568,-0.00657,-0.11735,-0.13039,-0.02833,-0.07342,-0.05131,-0.0845,-0.03475,-0.0021,-0.11276,0.02975,0.11215,0.01867,-0.03629,0.0855,0.06612,-0.04346,0.60482,0.01996,-0.10869,-0.02949,-0.08251,-0.07287,0.06362,-0.08732,-0.11267,0.13464,-0.06978,0.09423,-0.01593,-0.00298,-0.05568,0.06705,0.00889,0.40796,0.15748,-0.11787,-0.20891,-0.28112,5e-04,-0.0321,0.17359,0.003,-0.01484,-0.02663,0.04751,0.3753,0.03657,0.01573,0.6094,0.18152,0.0649,0.05707,0.37387,-0.10048,0.00456,0.05852,-0.13173,0.05656,0.03245,-0.12753,-0.02707,0.01352,0.05967,0.38666,0.23003,-0.17281,0.0217,0.26713,0.0145,0.16344,0.01709,0.00514,-0.35536,-0.02558,0.3039,-0.05159,0.09619,-0.26588,-0.04721,-0.11598,-0.01413,-0.02901,-0.15383,-0.31012,-0.0628,-0.12937,-0.13191,0.16716,0.07237,-0.08471,-0.2447,-0.24632,0.02667,-0.09324,-0.03755,0.00373,0.06149,0.30762,-0.08151,0.03597,0.04914,-0.05159,0.04093,-0.01144,0.08104,0.05381,-0.03624,-0.0758,-0.01572,-0.02528,-0.02957,0.08011,0.31782,0.01018,-0.13119,-0.08097,0.00669,0.06949,-0.13748,-0.04885,-0.02531,0.18689,-0.17508,0.54424,-0.10156,0.04488,-0.04534,0.06891,0.03578,0.38409,0.12215,0.08804,-0.08774,-0.06329,0.04615,0.25287,0.02674,0.03098,-0.00345,0.17285,-0.10443,0.00718,0.14791,-0.03481,-0.02955,0.08691,-0.05291,-0.24168,-0.05517,-0.11141,-0.15044,-0.08421,0.07245,-0.08635,0.08095,-0.00955,-0.02087,-0.15292,-0.11647,-0.26116,-0.00645,-0.10992,-0.01502,0.07296,0.00547,0.20059,-0.0143,-0.05442,-0.01116,0.08554,0.13918,0.07393,-0.00945,-0.12218,-0.00885,-0.09015,0.55264,-0.04809,-0.18438,-0.09184,-0.15929,-0.58522,-0.14354,0.15677,-0.12589,-0.04898,0.04263,0.01815,0.15037,-0.02927,0.14082,0.33946,0.02044,0.1075,-0.03136,-0.16025,0.03355,-0.04255,-0.04208,-0.05813,0.03869,0.08883,0.1133772,-0.00067,0.17225,0.35336,-0.05788,0.0596,-0.1224,0.05741,-0.02024,-0.0747,-0.04651,0.16875,-0.06978,-0.19242,-0.34216,0.3944,0.24077,0.05747,-0.06761,-0.06679,-0.12853,-0.05601,-0.03599,0.01247,0.42805,-0.0101,-0.08222,-0.12813,-0.1445,-0.32381,0.05879,-0.09499,0.01343,0.12981,0.16098,-0.12652,0.05359,0.01241,-0.00604,0.05131,0.1543,-0.06991,-0.08655,-0.0626,0.22652,0.1874,0.04651,-0.00552,-0.15003,-0.04456,-0.01732,0.29792,-0.03997,-0.06066,-0.13241,-0.03279,-0.10233,-0.01359,-0.00075,-0.07702,-0.05533,0.04764,-0.21514,-0.14144,-0.14642,0.19445,-0.04427,-0.083,-0.32718,0.15406,-0.14283,-0.12672,0.00107,0.00593,0.18262,-0.08221,-0.0214,0.13145,-0.03855,0.05566,-0.02246,-0.0575,0.0365,0.02274,-0.0586,0.06436,0.04453,0.09482,0.4134,-0.26791,-0.01793,0.13589,-0.23542,0.04299,-0.24678,0.05259,0.19529,0.01434,-0.01658,-0.00018,0.1867,-0.0282,0.17064,-0.03564,-0.20139,-0.16989,0.00016,-0.20121,0.03499,0.0862,0.157,-0.20344,-0.02937,-0.06919,-0.15879,-0.02916,-0.10541,-0.01157,0.03988,-0.05793,-0.08246,-0.02412,-0.07566,-0.23794,-0.07861,-0.2711,0.07278,0.05429,-0.13787,-0.11379,0.07053,-0.21017,-0.20585,-0.21462,0.03942,-0.18547,-0.14699,0.18323,0.07982,0.0149,0.47943,-0.08694,-0.0962,-0.05733,0.02262,0.00019,-0.07884,-0.10917,-0.13881,-0.04984,0.05858,-0.03289,-0.31431,0.27374,0.05101,-0.02939,-0.04694,0.04976,-0.06888,0.13611,-0.02211,-0.0403,-0.01242,0.07648,-0.07111,-0.1135,-0.07813,0.02464,-0.0779,-0.05405,-0.02688,0.24427,-0.04518,-0.05981,0.01752,0.0196,-0.00722,-0.05242,-0.13362,-0.13447,-0.00069,-0.0502,-0.018,-0.04189,0.03151,-0.01023,0.09791,0.03728,-0.06421,0.04569,0.00255,0.14039,0.06498,-0.05527,0.03318,0.07984,0.16918,0.01362,-0.17834,0.01466,-0.19132,-0.13369,-0.05424,-0.43644,0.14657,-0.00734,0.09324,-0.20979,-0.02104,-0.06186,0.16095,-0.05652,-0.03421,-0.09911,-0.23569,0.16617,0.03075,-0.11985,0.05783,-0.01773,-0.04411,-0.02636,-0.31748,-0.0599,0.12985,0.06259,0.02975,-0.00547,-0.00842,0.10069,-0.16278,0.004,0.06049,0.0779,0.03661,0.10085,1.16655,0.01491,0.02247,0.36033,0.22531,0.02785,-0.0817,0.28519,-0.03688,-0.10222,0.11997,0.14505,-0.05378,0.11302,0.07118,-0.21282,-0.18561,0.04465,-0.04718,-0.07081,-0.26092,-0.05657,-0.15206,-0.10964,0.02595,-0.0633,-0.00504,-0.05787,0.13633,0.01448,-0.1052,-0.10706,-0.15307,-0.14506,-0.38854,-0.01449,0.01233,0.62877,-0.07928,-0.13713,-0.00057,-0.04535,0.05628,-0.08037,0.0186,0.03753,0.0362,-0.16413,-0.24731,0.41589,-0.10005,0.0227,-0.0561,-0.06731,-0.10037,-0.07988,-0.17048,-0.05996,0.02824,-0.09426,-0.13579,0.04027,0.02411,-0.14706,-0.08317,-0.04144,-0.0283,0.0537,-0.34038,-0.04603,-0.11679,-0.05342,0.08417,-0.00778,0.13103,-0.00268,0.00919,-0.19234,0.03299,0.10156,-0.04083,-0.13388,0.36906,0.05904,-0.06507,-0.32005,-0.03839,-0.19919,-0.05049,0.16406,-0.18964,-0.04857,-0.13115,0.04142,0.01649,-0.10314,0.04992,-0.02887,-0.11503,-0.01162,-0.03097,-0.08114,-0.01106,-0.19851,-0.06853,-0.06793,-0.04473,-0.06214,0.03328,-0.02567,0.07147,-0.09121,0.13167,0.01265,-0.05087,-0.14714,-0.20195,0.06089,-0.03484,-0.09054,0.2684,0.06946,0.10859,0.04174,0.03219,-0.05773,0.00743,0.09312,-0.01898,-0.01786,0.07045,0.2685,-0.06302,0.07046,0.00828,-0.18009,0.01734,-0.25088,-0.02129,0.01975,-0.0082,-0.15159,0.0337,0.0937,0.01457,0.12891,-0.04476,0.13422,-0.07274,0.0722,-0.0192,0.0186,-0.11816,-0.03804,0.06858,-0.28818,-0.11399,-0.02999,-0.01406,-0.19882,-0.09699,-0.11486,-0.0296,0.23483,-0.07582,-0.08579,0.0652,0.05588,0.04836,-0.06758,-0.11078,0.00622,0.10062,-0.016,-0.03763,-0.06043,0.40859,0.06802,0.00036,0.53783,0.03885,-0.02045,-0.00076,0.07362,-0.09438,-0.10368,0.0972,-0.09256,-0.08546,-0.18202,0.0165,-0.06512,-0.13152,0.13996,-0.13664,0.01204,-0.0152,0.00121,-0.04864,0.02581,-0.08468,-0.04553,-0.10363,-0.02493,-0.01381,0.35951,0.02996,-0.09733,0.01492,0.02833,-0.01226,0.03976,0.04776,-0.23938,-0.04648,-0.00338,-0.02872,0.14343,-0.19209,0.00394,0.05578,0.14731,0.01668,-0.00308,-0.14809,-0.01348,-0.03896,-0.3047,-0.2114,-0.07245,0.26476,-0.1491,0.14573,-0.1037,-0.14994,-0.07229,-0.01998,0.37918,-0.17622,-0.08599,-0.06307,-0.10057,-0.17415,-0.00487,0.49455,0.28888,0.35366,-0.03367,-0.11987,-0.03366,0.00252,-0.20384,-0.06119,-0.08286,-0.03997,-0.01274,-0.04244,-0.09664,0.02965,-0.10815,-0.13098,-0.07123,-0.04247,0.29937,0.05594,0.0599,0.02105,0.06219,-0.17485,0.0168,0.09598,0.03494,0.20284,0.06555,0.00789,-0.16473,0.09721,0.18846,-0.18143,-0.00752,-0.15088,0.00315,-0.06417,0.00744,-0.03533,-0.15485,-0.02544,-0.011,-0.03631,-0.12629,-0.24451,0.18079,-0.09101,-0.13824,-0.01132,-0.13024,0.17592,-0.0131,-0.04405,0.06839,-0.02166,-0.13278,-0.03161,-0.04552,-0.02487,0.04671,0.12493,0.08483,-0.00362,0.10815,-0.12956,-0.07096,-0.16285,-0.29847,0.19072,-0.0802,0.04025,-0.03592,-0.04487,-0.11568,0.04001,-0.04773,0.03603,-0.02333,-0.2363,0.08576,-0.07255,0.10262,-0.11212,0.01249,0.08115,-0.1438,0.06469,0.03561,-0.04099,-0.19667,0.10085,-0.16731,-0.021,-0.05564,-0.11124,-0.05256,-0.0407,0.4102,0.09276,0.023,-0.06475,0.24842,-0.02891,-0.20778,0.06834,-0.12037,-0.03429,0.27683,0.05515,-0.05419,0.01391,0.0144,0.07765,-0.11089,-0.1147,0.10499,-0.03961,-0.03125,0.25432,0.13879,-0.02612,0.15798,0.03115,-0.04621,0.04153,-0.14884,-0.08294,-0.16728,-0.02203,-0.01199,0.01699,-0.01087,-0.24624,0.04359,0.58982,-0.15634,-0.57773,-0.23398,-0.07922,0.0239,-0.09609,-0.01442,-0.0302,-0.00263,-0.00992,-0.02892,0.22906,-0.0685,-0.01192,0.21458,-0.07745,-0.08556,-0.18271,0.11038,-0.07245,-0.02581,0.06254,-0.07065,-0.13293,-0.01656,0.23141,-0.17414,0.17292,-0.05153,-0.32729,-0.06134,0.01727,-0.01957,-0.0062,-0.08362,0.24936,-0.09918,0.3574,-0.04823,-0.27838,0.22395,0.0047,-0.05138,-0.06846,-0.03483,-0.02692,0.05083,-0.08315,0.39538,-0.03402,-0.09728,0.04791,-0.02102,0.01417,-0.01933,-0.05336,-0.06073,-0.08499,-0.02959,-0.2404,0.31215,0.21155,-0.11822,-0.18752,-0.1847,-0.1829,-0.05676,0.13653,0.03304,-0.08556,0.02091,-0.14005,-0.05196,-0.08287,-0.13369,-0.06464,0.14006,0.0122,-0.09689,0.1306,0.09192,-0.10683,-0.06266,-0.04633,-0.1349,0.0446,-0.05723,0.14859,-0.14289,0.041,0.22731,-0.0267,-0.06375,-0.03069,-0.01081,-0.08934,0.16288,0.04242,0.15173,-0.00398,0.01697,0.08779,0.05217,-0.18466,-0.09749,-0.13956,-0.26401,0.02246,-0.13201,0.00623,-0.45011,-0.02313,-0.08525,0.22194,-0.0209,-0.27937,-0.21984,-0.13177,-0.54121,-0.18719,-0.06619,0.00982,-0.02501,0.18296,-0.14314,0.50292,0.0481,0.31524,-0.05708,-0.02056,-0.03433,-0.09461,-0.12088,-0.04473,0.00371,-0.06284,0.02541,0.01892,-0.07168,0.00136,0.25205,-0.15171,0.02041,0.13654,0.0595,-0.21179,-0.00689,-0.01151,0.35135,-0.22801,-0.02992,-0.00287,-0.20636,-0.06144,0.80742,-0.04682,0.36028,0.30038,-0.18559,-0.20559,0.07172,-0.01307,0.10876,-0.09313,-0.17556,-0.00697,-0.1054,-0.07417,-0.00207,-0.06231,0.09733,-0.13126,0.00864,-0.2339,0.07999,0.00663,-0.06989,0.00917,0.13063,-0.16079,-0.04866,-0.05577,0.00719,-0.10266,-0.04587,-0.0863,0.07808,-0.01349,-0.0326,0.04103,-0.00392,0.13504,-0.01426,0.14958,0.11231,0.17288,-0.38045,0.04382,0.00456,-0.03658,-0.05874,-0.08806,-0.08972,-0.11958,0.03602,0.00493,0.00702,-0.00932,-0.08002,0.28401,0.01955,0.03083,0.0344,-0.18352,0.26618,-0.02037,0.07963,0.02798,0.01637,0.15156,-0.04566,0.01218,0.05466,-0.47064,-0.07411,-0.09526,0.06412,0.32771,0.05577,0.00887,-0.20307,-0.21725,0.07899,0.1135,0.02088,0.07775,-0.08348,-0.10051,0.0192,0.0925,-0.04699,-0.04666,0.03297,0.00699,-0.01485,-0.16581,0.3847,0.07006,-0.27909,-0.2839,-0.17601,0.27592,-0.11856,-0.08942,0.30102,0.1848,0.05555,0.03208,-0.13818,-0.0334,-0.01758,-0.04096,0.0147,0.03045,-0.00034,0.00526,0.03563,-0.01568,0.11023,-0.26278,0.01683,-0.11148,-0.29811,0.34905,-0.14882,-0.14881,0.02547,-0.04757,0.15662,-0.11226,-0.17313,0.05966,-0.16893,-0.12724,0.03504,-0.1472,0.02519,0.00943,0.02266,0.25516,0.26788,-0.14576,-0.01532,-0.10321,-0.00277,-0.06223,-0.13557,0.02903,0.00468,0.15601,-0.17896,-0.01948,0.33904,-0.05739,0.06202,-0.00934,-0.13448,-0.0121,-0.17131,0.08507,-0.06875,0.15362,0.12305,0.03456,0.07973,-0.01864,0.04214,0.21942,-0.11098,-0.19668,0.02532,0.08563,-0.02145,0.49656,0.02943,-0.13521,0.49285,0.24972,0.03627,0.20997,-0.03477,0.20902,-0.06764,-0.08235,-0.01016,-0.00982,0.30624,0.33216,0.0137,0.11273,-0.08618,-0.02168,0.0776,0.00056,0.09691,-0.09379,-0.11064,0.07993,0.13995,0.00477,-0.00429,-0.31831,0.06652,0.01004,-0.08731,-0.138,-0.05953,-0.02696,-0.02563,-0.11358,-0.04402,-0.05083,-0.16732,0.07027,-0.01998,0.26451,0.05719,0.14523,-0.05397,-0.10025,-0.2041,-0.04563,-0.08028,0.04747,-0.07242,0.07599,0.05876,-0.02543,-0.06838,0.02503,0.10173,0.02248,-0.06723,0.09273,-0.19245,0.09561,0.0198,-0.0603,-0.04143,-0.02014,-0.00259,-0.17089,0.13748,0.31504,-0.08785,0.17122,-0.06934,0.08793,0.00679,0.35707,-0.2571,0.45972,-0.02272,-0.09067,-0.0458,-0.08086,0.20749,-0.10925,0.00179,0.00766,-0.09242,-0.11363,-0.0072,0.11418,-0.08083,0.02845,0.0414,0.00775,-0.06536,0.20968,-0.05119,-0.0792,0.02481,0.05086,-0.08518,0.0277,0.2932,-0.08045,-0.17682,-0.05891,-0.1516,0.34528,0.09849,-0.06026,0.07006,-0.03615,0.00502,0.03684,0.34411,-0.05461,-0.04829,-0.11172,0.08402,-0.0275,-0.1278,0.08149,0.0146,-0.15779,-0.1428,-0.07556,-0.06842,0.14839,0.14349,-0.06964,0.03739,-0.04104,-0.03294,0.0358,-0.04924,-0.10393,-0.1532,-0.07062,-0.03268,-0.03512,0.01863,0.01873,-0.04126,0.19697,-0.39503,0.32598,-0.2787,-0.10311,0.17122,0.05776,0.03224,-0.01614,0.03688,-0.02879,-0.03182,0.11592,-0.1217,0.04071,0.00578,0.21465,0.04575,-0.03961,-0.07122,-0.05057,0.53846,0.01017,0.00292,0.0453,-0.14602,0.0195,0.03562,0.17244,-0.24584,0.01092,-0.01125,0.20773,-0.09619,-0.00899,0.26909,0.37365,0.03872,-0.0946,0.30556,0.02606,0.2161,-0.03515,-0.0349,0.03367,0.19774,0.00436,0.10772,0.10641,-0.05133,0.02134,-0.06413,-0.07778,-0.10527,-0.06656,0.35901,-0.05903,-0.04291,-0.05753,0.26659,-0.00894,-0.10245,0.22017,-0.0549,-0.09288,-0.02407,0.04208,-0.03041,0.02545,-0.08912,0.28511,-0.04302,-0.02799,-0.00611,-0.0015,-0.27839,0.05029,-0.11151,-0.00442,0.09269,-0.06311,-0.16513,0.08918,-0.18988,0.24112,-0.11775,0.03839,-0.01424,0.34222,-0.08777,0.16492,-0.56927,-0.04726,0.11559,-0.07528,0.21539,-0.04622,0.147,-0.29413,-0.14708,0.02883,0.16926,0.06647,-0.07599,-0.04207,0.25288,-0.17531,0.4031,-0.08063,-0.10708,0.23708,-0.10255,-0.01811,-0.02824,-0.09781,0.0066,0.2154,-0.02835,0.07319,-0.04176,-0.10518,-0.22056,-0.02536,-0.07056,0.0111,-0.08688,-0.17472,-0.04877,0.07365,-0.0691,-0.09654,-0.06757,-0.09298,-0.03367,0.00598,0.14453,0.04038,-0.00283,-0.00246,0.04269,0.20574,-0.0708,-0.03532,-0.11153,0.01526,-0.24552,-0.06433,0.15027,-0.04069,-0.12962,0.24966,0.15336,-0.07934,0.12708,-0.03237,-0.00058,-0.12441,0.19557,-0.06446,0.00414,-0.20057,0.07366,-0.0632,0.12599,0.03516,-0.03404,-0.00415,0.08838,0.1607,0.24888,0.1754,0.16193,0.12915,-0.01102,-0.04073,-0.20404,-0.14758,0.03131,0.02924,-0.15115,-0.18645,0.05569,-0.01188,-0.00448,0.17566,-0.01598,0.05311,-0.11286,-0.00288,-0.00267,0.01751,-0.29218,0.92374,-0.13099,0.40272,0.1365,-0.08535,-0.2446,-0.0136,-0.13874,-0.10414,-0.08128,-0.07902,-0.29925,-0.13873,-0.27472,0.06025,0.13107,0.76918,-0.07963,0.0879,-0.17142,0.02144,0.10469,0.02717,0.02172,0.02763,-0.02025,0.56659,-0.02566,0.16396,-0.10822,-0.06363,0.00074,0.16392,-0.03393,0.39232,-0.01032,0.47667,0.09563,0.138,0.03284,0.13688,0.34627,-0.04688,-0.01174,0.11655,0.27058,-0.03105,0.03543,0.15777,0.08824,-0.06428,-0.06597,0.06409,-0.04183,0.06079,0.04882,0.01433,-0.01204,0.00949,0.09371,0.04559,-0.02982,0.00547,-0.08736,0.10739,0.00657,-0.02369,0.1023,0.10377,-0.01257,0.01593,0.03583,0.0809,0.29272,0.00983,0.10467,0.03675,0.35324,-0.00574,-0.6136,-0.12501,0.18131,-0.05346,-0.04022,0.02333,-0.1007,0.03721,0.07678,0.01052,-0.03433,-0.05463,-0.06122,-0.02121,0.18851,0.04611,0.12123,0.01632,-0.38414,-0.03395,-0.10459,0.01726,-0.17678,-0.40937,-0.01836,0.03462,0.09881,-0.03883,0.04956,-0.13246,-0.15878,0.01726,0.00478,0.12815,0.02533,0.00456,-0.02452,0.20139,0.2013,-0.2934,-0.127,-0.08067,-0.0112,0.18297,-0.39271,-0.07854,-0.05415,0.09368,0.40851,-0.17672,-0.00702,-0.14757,0.00642,-0.06368,-0.06102,0.02313,-0.07551,-0.08692,-0.14853,-0.03515,0.06027,0.10923,0.36428,0.02181,-0.10811,-0.08879,0.02875,0.08165,-0.0822,-0.1821,0.42726,0.04932,0.02615,-0.11666,-0.00176,0.04604,-0.02255,-0.16688,0.06826,-0.10906,0.07378,-0.04925,-0.04892,-0.39963,-0.13407,-0.11055,0.02282,0.09607,0.04462,-0.10813,0.02708,0.1031,-0.04336,0.06208,0.0317,-0.20769,-0.09639,0.198,-0.03387,-0.00575,-0.06585,-0.05312,-0.01469,0.03643,-0.04351,0.04111,-0.04244,-0.2181,-0.17664,0.1488304,-0.16007,-0.09181,-0.08747,-0.08387,-0.27204,0.31888,0.12261,0.01703,-0.02613,-0.12123,-0.03464,-0.117,-0.06239,-0.04223,-0.02815,-0.0423,-0.00584,0.02488,-0.05662,0.15346,-0.05155,-0.09554,-0.20635,-0.04789,0.28395,0.22757,-0.01953,-0.10728,-0.17426,0.02764,-0.08087,0.38241,-0.08968,-0.00576,-0.02722,-0.09294,-0.03497,-0.02013,-0.08179,-0.52027,-0.34789,-0.03605,0.00041,-0.07294,0.09955,-0.01991,0.05847,0.04539,-0.10353,-0.06026,0.03966,0.02822,-0.23042,-0.0993,0.02197,-0.00784,0.18845,0.07461,-0.04325,-0.00248,0.28318,-0.13801,0.31962,-0.44758,0.05049,-0.24274,0.09767,-0.06905,-0.00709,0.43966,0.29624,0.01271,-0.01367,0.22017,-0.15057,-0.00155,-0.03041,-0.03721,-0.18116,-0.13092,0.18583,-0.00648,-0.34107,0.0116,-0.01403,-0.06791,-0.17302,-0.1511,-0.02611,-0.0392,-0.01158,-0.03562,-0.09887,-0.09837,-0.04505,-0.13748,0.1325,-0.06656,-0.07993,-0.42769,-0.05065,0.1659,-0.17582,-0.18464,-0.12174,0.01354,-0.02869,0.01909,-0.17305,0.07658,-0.12338,0.36841,-0.01271,-0.18895,0.09372,0.78224,0.00797,0.10004,0.04159,-0.1255,-0.08861,-0.1325,0.0416,-0.03531,0.09297,-0.06169,-0.00722,-0.12529,-0.02408,-0.11825,0.20036,-0.03353,0.05934,0.02333,0.10948,0.00767,0.27313,-0.14573,0.07467,-0.04205,0.10731,0.27969,0.14568,0.21569,-0.13911,-0.0735,-0.01412,0.93963,-0.10089,-0.36102,0.38687,0.15629,-0.05508,0.18628,-0.22311,-0.12932,-0.03118,-0.03021,-0.04771,0.03123,0.0894,0.07498,-0.1322,-0.01421,0.08677,-0.25384,-0.12173,0.0079,-0.05278,-0.08585,-0.01033,-0.00378,-0.0521,-0.08658,-0.07082,0.42427,-0.16164,-0.09098,0.02658,0.57864,-0.11614,-0.04576,-0.01361,-0.18239,-0.09855,-0.0071,-0.06876,-0.0643,-0.03564,0.06582,0.02686,0.21963,0.17571,0.05223,0.07575,-0.05368,0.317,0.04282,-0.12385,0.1492,-0.18731,-0.01248,0.03714,0.06013,0.03756,0.06786,-0.06062,0.38441,-0.10139,0.0173,-0.0343,0.01413,-0.09052,0.06424,-0.11319,0.01184,0.20112,0.28791,-0.02496,0.23254,0.0708,-0.04865,0.03635,0.21749,0.12872,0.17814,0.32401,0.00212,-0.09187,0.00822,-0.02029,-0.03455,0.47615,-0.04428,-0.06778,-0.2076,-0.01896,-0.06703,-0.18365,0.23497,0.09532,-0.24793,-0.01168,0.39072,-0.04547,0.02387,-0.00381,-0.10147,0.09968,0.27158,0.20049,-0.04075,-0.14793,-0.03212,-0.06137,-0.00969,0.38377,0.12049,0.11099,0.04914,-0.15509,-0.04125,-0.04587,-0.00369,0.0531,0.03877,0.0955,0.0265,-0.01908,0.0033,-0.00042,0.15209,-0.02082,-0.0966,-0.07986,0.01243,-0.05224,0.12852,-0.07469,-0.09996,0.07818,-0.06094,0.07341,0.27572,-0.02996,-0.02624,-0.07183,0.24051,-0.06801,0.07005,-0.01194,0.06356,0.00915,0.13067,-0.12848,0.26103,0.0324,-0.05402,-0.08608,-0.06014,0.44055,-0.20288,0.02146,-0.12061,-0.09618,-0.06819,-0.04841,-0.06216,-0.00999,-0.11647,-0.02931,0.03802,-0.10577,-0.02832,-0.03508,-0.01572,0.0211,-0.08095,0.09633,-0.03531,-0.10035,-0.20316,0.06714,0.05267,0.07961,-0.07761,-0.10161,-0.02544,-0.16063,-0.16094,-0.14137,0.07555,-0.07271,-0.02444,-0.09053,-0.07634,-0.03387,0.15236,0.06672,0.48244,-0.13595,-0.14693,0.03633,-0.3174,0.0123,0.0503,0.03835,0.05047,0.20796,0.01049,0.10786,0.00857,-0.05692,0.19275,-0.0361,0.06992,0.02231,-0.03845,-0.11276,-0.125,-0.05986,-0.09759,-0.01321,-0.01902,-0.07782,-0.07857,0.0472,0.24817,0.0089,-0.05472,-0.09712,-0.05178,-0.11406,-0.04155,-0.01859,0.07689,-0.03787,-0.02773,0.05108,0.08162,-0.04438,0.02398,-0.17109,-0.13329,0.05408,0.00938,0.06799,-0.04638,0.00321,0.02776,-0.01288,-0.06036,0.16782,-0.16816,0.03956,-0.07374,0.30073,0.05177,0.24798,-0.06289,-0.01026,-0.05287,0.0354,0.27345,-0.12416,0.01079,-0.27196,-0.03946,-0.03151,0.1853,-0.02315,0.20494,-0.03253,-0.39855,-0.03328,-0.11044,-0.2139,0.03759,0.11706,-0.06219,-0.05623,-0.37678,0.08715,0.00874,-0.0111,0.02173,-0.02778,-0.01916,-0.13989,0.02816,0.03368,-0.03233,-0.19632,-0.31937,-0.22886,-0.19981,-0.10798,-0.19696,0.05677,0.14748,-0.03328,-0.00262,0.00091,0.04802,0.11932,-0.00195,-0.02263,-0.0766,-0.12372,0.76834,0.02178,-0.08333,-0.0801,-0.41092,-0.04635,0.03117,0.00055,-0.195,0.09566,0.06117,0.16796,-0.09929,0.31831,-0.09443,-0.12366,0.06651,0.22465,-0.09501,-0.15676,0.12809,-0.08022,-0.07459,-0.1229,0.04341,-0.05052,-0.00935,-0.42914,-0.18135,0.2558,-0.00618,-0.03936,-0.07038,0.01179,0.05747,0.14883,0.38692,0.0607,-0.12872,0.11367,0.11365,0.0117,-0.22475,-0.08039,0.18956,-0.02607,0.04072,0.10945,-0.19433,-0.29058,-0.13771,0.05209,0.15275,-0.02019,0.00342,0.05205,-0.11004,-0.13465,-0.07265,-0.00575,-0.05704,0.1308,0.0846,0.03861,0.02636,-0.02298,0.03789,-0.08491,-0.04298,-0.11554,-0.07067,0.15857,0.01226,0.12354,-0.10763,-0.00712,0.02524,0.00722,-0.1537,-0.0923,-0.05788,-0.00909,0.04442,0.08918,-0.03097,0.22474,0.04089,0.01232,-0.00134,0.0842,-0.17713,-0.02202,0.14249,0.21135,0.01017,-0.11888,0.04009,0.05277,0.12051,0.00994,0.02851,0.02823,-0.16663,0.02888,-0.02824,-0.00337,-0.21739,-0.15502,-0.01122,0.08127,-0.12043,-0.18126,0.01551,-0.02589,0.23345,0.02684,0.05303,0.01284,0.10671,-0.1128,-0.02899,-0.09308,0.03194,-0.21203,0.03215,-0.03924,-0.21755,-0.10716,-0.27449,-0.06346,-0.10985,0.04288,0.36305,-0.01556,-0.11222,-0.27066,-0.11111,0.04822,-0.03756,0.18791,-0.08992,-0.04853,0.0072,-0.20857,0.29143,-0.10516,-0.10986,0.03895,0.026,-0.06071,-0.03275,-0.2003,-0.05286,-0.05319,0.1955,0.02419,0.02353,-0.03952,0.05342,-0.02272,0.10474,0.40834,0.05389,0.05556,0.03736,-0.06537,0.02088,0.01553,-0.08809,-0.03543,-0.04593,-0.146,0.39173,0.17229,-0.05351,0.03451,0.22731,-0.12201,0.4823,-0.11023,0.06114,-0.09786,-0.17983,0.08618,0.14946,-0.07216,0.24112,-0.05383,-0.0453,0.11072,-0.04437,-0.00805,-0.01634,0.05092,-0.00091,0.06989,0.00425,-0.10086,-5e-05,-0.02316,-0.06156,0.00962,0.01448,-0.03026,-0.01828,0.25448,0.06389,0.0452,-0.02625,0.34398,-0.096,0.04918,-0.38938,-0.02435,0.11793,0.00372,0.3578,-0.01191,-0.06328,-0.09057,-0.02818,-0.17852,0.2371,-0.09703,-0.07919,-0.32244,-0.03339,-0.12418,0.10329,-0.0143,-0.01814,0.06837,0.45113,0.05309,0.43014,0.34225,0.10931,-0.0028,-0.13188,0.23389,-0.02386,-0.01879,-0.01105,-0.11698,-0.21384,0.03586,-0.00635,-0.03065,-0.1182,-0.1212,0.00959,-0.08329,-0.07875,0.04029,-0.09895,-0.01608,0.16094,0.00424,-0.07388,-0.06629,-0.09352,0.04884,-0.01087,-0.15071,0.18827,-0.31505,0.02158,-0.04875,0.01516,-0.10928,0.15951,0.01333,-0.15197,-0.13005,-0.03226,0.02908,-0.011418,-0.08416,-0.08691,-0.06288,-0.10856,-0.03568,0.1585,0.112,-0.03191,-0.01033,-0.01689,0.02759,0.0875,0.56642,-0.06796,-0.07763,-0.14802,-0.14068,-0.03131,-0.21262,0.13609,-0.06405,-0.09474,-0.06588,0.26243,-0.18858,-0.19366,0.04214,-0.01876,-0.01471,0.00293,-0.07763,0.51848,-0.0015,-0.02862,-0.02533,-0.03796,-0.05615,-0.10695,0.04077,0.0585,-0.10637,0.35242,0.14662,0.05121,-0.06897,-0.03885,-0.42997,-0.23666,0.09442,-0.01408,-0.01005,-0.17884,0.05593,-0.00903,-0.0611,0.07799,-0.17416,-0.07595,-0.07071,-0.04416,-0.31871,-0.00345,-0.12961,0.43559,-0.05748,0.22038,0.10657,-0.06367,0.01733,-0.03235,-0.14948,0.06074,0.18086,-0.00032,-0.17294,-0.00514,-0.24272,-0.01792,0.28844,-0.17028,0.10168,-0.02248,-0.01347,0.0084,-0.18942,-0.03954,0.02224,0.10526,-0.01268,-0.1017,-0.01857,-0.03462,-0.06629,-0.17123,0.02187,0.02536,0.11483,-0.06075,0.12452,-0.01511,0.01768,-0.06925,0.27017,-0.19599,-0.0402,0.19225,-0.16873,-0.22895,0.07556,0.08554,0.00475,-0.11415,-0.03461,-0.11745,0.10055,-0.2088,-0.06661,0.02482,0.0852,0.09071,-0.0272,1.09473,-0.05969,-0.34417,-0.11632,-0.04432,0.3093,0.04972,0.02095,0.0875,-0.09166,-0.07632,-0.1293,0.09404,0.11571,-0.03538,-0.18252,-0.02534,-0.07002,-0.09761,-0.01881,-0.11496,0.05218,-0.10799,0.08764,-0.00737,-0.1028,0.3098,-0.23661,-0.0473,0.09203,-0.04485,-0.12152,0.0122,-0.01143,-0.23808,0.16172,-0.16611,-0.20223,-0.05236,-0.02887,-0.0889,-0.14766,-0.0751,0.09232,-0.01407,-0.25772,-0.01759,0.00448,-0.01166,-0.02776,-0.00922,-0.01359,0.07265,0.0136,-0.6017,0.03061,-0.10804,0.07299,-0.11993,0.02687,0.01221,-0.09945,-0.02717,0.01661,-0.10897,-0.25219,-0.00667,-0.0249,-0.10181,-0.09288,0.01687,-0.03142,0.28537,-0.02518,-0.07508,0.08394,0.01312,0.09626,-0.17672,-0.09685,0.01957,-0.03094,-0.06354,-0.01121,-0.08202,0.13401,-0.02277,-0.05923,0.2151,0.75042,-0.07041,-0.08689,0.0453,-0.14602,-0.12177,-0.05102,-0.03929,0.21084,0.01643,-0.12191,0.06642,0.01038,-0.10639,-0.00405,-0.11583,0.04198,0.02249,-0.00264,-0.03233,-0.02719,0.05717,0.08855,0.25354,-0.06246,-0.04844,-0.08428,0.01887,0.17935,0.07184,-0.15685,0.06244,-0.05433,-0.12593,0.387,-0.06012,-0.21186,0.23419,-0.08163,0.14955,-0.13517,0.11871,-0.03744,0.01007,0.00453,0.01232,-0.03776,0.0589,-0.22305,0.09908,-0.08655,-0.01511,-0.03076,-0.23048,0.14858,-0.0322,0.32126,0.00608,-0.12076,0.02437,-0.01517,0.04346,-0.01034,0.19205,-0.10711,0.17816,-0.26565,-0.07865,-0.04304,-0.00942,0.06213,-0.00261,0.36696,-0.1275,-0.17262,-0.02302,-0.04404,0.07475,-0.16959,-0.04131,0.29135,-0.1115,-0.13032,-0.10002,0.05674,0.09653,0.05219,-0.12453,-0.21911,-0.09745,-0.04421,-0.12784,0.04495,-0.06863,-0.02846,-0.16786,-0.06844,-0.18618,-0.00526,-0.12006,-0.11327,0.19388,-0.02907,0.05563,0.07971,0.14318,-0.06229,-0.05311,-0.23969,0.01403,-0.06457,-0.16125,-0.01603,-0.07406,0.04429,-0.05583,0.00158,-0.02396,-0.04622,-0.09916,0.24703,-0.01184,0.05304,-0.04818,0.20529,-0.15659,-0.09571,-0.18355,-0.01139,-0.13606,-0.08654,0.04682,-0.09944,-0.01271,-0.0606,-0.03812,-0.10914,0.35143,0.10193,0.07401,-0.0861,-0.1431,-0.16801,-0.03434,0.00622,-0.02561,-0.10001,-0.05531,-0.13092,-0.29053,-0.04528,0.04601,-0.09547,0.10276,0.00604,-0.3399,0.11613,0.2852,0.38786,-0.49183,0.02602,0.01067,-0.02893,0.21603,-0.08326,-0.10515,0.02338,-0.04751,-0.04457,-0.25281,-0.01207,0.09994,0.08739,0.0209,0.24283,-0.01093,0.08886,0.12436,0.02481,0.23064,-0.08675,-0.02407,-0.05724,0.20926,-0.11251,0.01107,0.00416,0.21879,0.0193,-0.01571,0.00452,0.02973,-0.05704,-0.03862,-0.05721,-0.09512,-0.07997,-0.15931,-0.02383,-0.153,0.08257,0.26473,-0.01035,0.18644,0.03596,0.04049,-0.02769,0.16797,0.02024,-0.05215,0.0085,0.18061,0.07818,-0.04966,0.03971,0.41744,-0.19751,0.02596,0.01783,-0.14268,-0.10583,0.02184,-0.11199,0.26598,0.18092,-0.03537,-0.01468,-0.26714,-0.00436,0.08428,-0.07541,-0.03909,0.0026,0.07872,-0.11206,0.73352,0.02382,0.00772,-0.00409,-0.1467,0.00474,-0.21023,-0.18541,-0.05396,0.03226,0.33348,-0.07432,-0.03009,-0.33699,-0.08656,-0.15689,-0.01663,-0.12527,0.05114,-0.14089,-0.05743,0.00338,-0.23687,-0.04698,0.01665,-0.04549,0.06489,-0.23124,0.26004,-0.01235,0.07123,-0.12851,-0.08594,0.09984,0.00166,0.00966,0.17557,-0.28819,-0.10704,0.08662,-0.18963,-0.02629,-0.05816,-0.02738,-0.00982,-0.27801,0.04095,-0.00752,0.05819,-0.03502,0.00634,0.25675,-0.14748,-0.21572,0.05667,-0.07388,-0.08631,0.04222,0.06967,-0.04066,0.01714,-0.02387,-0.00218,-0.07729,-0.01755,-0.11529,-0.13003,0.10743,-0.1413,-0.04546,0.04234,0.0392,0.07764,-0.0523,-0.34025,0.0492,-0.10141,0.07107,-0.18728,-0.0048,-0.05748,0.10834,-0.17364,-0.12033,0.14774,0.16613,0.1813,0.16576,-0.02187,0.0025,0.03483,-0.06204,-0.13425,0.1076,-0.05582,-0.24245,0.33758,0.0218,-0.01166,-0.14277,0.17855,-0.96206,-0.03658,0.13369,-0.13835,0.15509,-0.19855,0.07217,-0.05449,-0.03487,-0.15026,-0.12569,0.08078,0.03226,-0.01066,-0.03195,-0.06632,0.00641,-0.04287,0.02,-0.10898,0.38925,0.04756,-0.00284,-0.1138,-0.26159,-0.15885,0.51012,0.21143,-0.0938,-0.02401,0.07039,-0.0646,0.13702,0.01448,-0.03689,-0.02974,-0.09417,0.0641,-0.21941,-0.06374,-0.00054,-0.07269,-0.0133,0.06047,-0.22983,0.00756,-0.12734,0.03978,-0.13589,-0.07151,-0.01877,0.45479,-0.17707,-0.03121,0.11905,0.1012,-0.13733,0.17908,-0.03449,-0.05405,0.16796,-0.11559,-0.09965,-0.31238,0.01632,0.07264,-0.06048,-0.03473,-0.08575,0.10959,-0.03468,-0.04445,0.19128,0.13306,-0.31488,-0.18478,0.13528,0.2398,-0.00518,0.03656,-0.12145,-0.03158,0.03962,0.05932,-0.10943,0.05254,-0.03772,-0.04054,-0.13674,0.14897,-0.04779,-0.14229,0.69403,-0.07419,0.02228,0.0663,-0.10932,-0.02606,0.04441,0.0685,-0.03539,0.07845,-0.01901,0.32696,0.08531,0.02263,0.00271,0.03844,0.5512,0.005,0.11598,-0.00664,0.05094,0.01219,-0.04583,-0.1233,-0.04106,-0.20411,-0.09774,-0.11078,-0.23944,0.14626,-0.05469,0.51892,0.00441,-0.06594,0.10321,0.01657,-0.10256,0.37734,-0.05,-0.02655,-0.13425,-0.03469,0.25796,-0.14564,0.07311,-0.05674,0.28641,-0.14893,-0.00581,-0.04621,0.01721,-0.16144,0.00701,0.01495,-0.11209,0.121,0.13096,-0.0824,0.02491,-0.15052,0.00645,-0.08931,0.26977,-0.12811,-0.01396,0.12206,0.09123,0.0349,-0.05539,0.12258,-0.11957,-0.01375,-0.10804,0.11551,0.00519,-0.07683,-0.0378,0.32495,-0.11439,-0.0289,0.37424,-0.03388,-0.13134,0.05764,0.02113,-0.01691,0.03303,-0.01109,-0.06744,-0.04142,-0.21859,0.0278,0.11475,0.02313,-0.01938,0.07526,-0.02327,0.1145,0.11066,0.08381,-0.00201,0.05135,-0.0123,0.42956,-0.01031,0.01499,-0.04538,-0.11049,0.16993,0.30688,0.03267,-0.08426,-0.16719,0.15351,-0.02009,-0.13324,-0.05306,-0.02775,0.00121,0.34961,0.20639,-0.41271,-0.00496,0.03765,-0.01471,0.03449,0.33228,0.0842,0.02123,-0.02218,-0.37568,0.0409,0.18027,-0.0813,0.07024,0.04214,-0.00707,-0.21737,-0.14369,0.32532,0.0576,0.10496,0.06194,0.00125,-0.06079,-0.09273,0.11248,0.29488,-0.09937,0.25273,-0.00021,-0.00785,-0.1258,0.03459,0.0997,0.18758,0.28459,-0.12603,-0.08186,-0.00522,0.18691,-0.10124,-0.10827,0.23207,-0.04492,0.05962,0.08736,-0.07711,-0.26187,-0.06193,0.04957,-0.31458,0.00222,-0.02381,-0.05676,-0.14739,-0.15018,-0.01168,-0.11105,-0.00721,-0.1871,-0.02631,-0.01987,-0.159,0.07811,-0.11299,-0.11538,-0.18881,0.28248,0.08134,-0.04216,0.26159,-0.02031,-0.05134,-0.20685,0.01468,0.0025,-0.20772,-0.04098,-0.01941,-0.12392,0.01206,-0.00167,-0.03977,-0.14745,-0.04967,0.33997,-0.06343,0.06189,0.1153,0.35995,0.25144,-0.06817,0.0786,0.01314,0.03475,0.00398,0.13963,-0.06617,-0.03352,-0.1323,0.089,0.12546,-0.09894,-0.11715,-0.16598,0.16078,-0.13639,-0.08198,-0.25268,-0.12141,-0.05041,-0.12494,-0.22074,0.31535,0.04713,-0.03158,-0.0593,-0.18311,0.03397,-0.05977,-0.01869,-0.04439,-0.15468,-0.02928,0.06768,0.17776,-0.13625,-0.41481,-0.00887,0.01738,-0.0289,0.03618,0.02525,-0.03104,-0.10433,-0.03738,0.03216,0.05196,0.13646,-0.25175,0.30103,-0.06203,0.12922,0.01651,0.12599,0.19397,-0.07039,-0.03125,-0.22654,-0.18828,-0.02003,-0.09387,0.35113,0.27582,-0.1881,0.00128,-0.07776,-0.11511,0.07203,-0.01208,0.07819,0.17455,-0.09861,-0.10947,0.03655,0.05415,-0.10717,-0.09943,0.00255,0.11106,0.50135,-0.0443,0.26886,0.37509,-0.13403,0.14305,0.5507,-0.12329,0.0545,-0.10501,-0.14075,0.04588,-0.00856,-0.04131,-0.08362,0.12181,-0.20986,0.02158,-0.04923,-0.02692,0.19042,0.129,0.00656,0.03954,0.00924,-0.06643,0.34132,0.05025,-0.05558,-0.08847,0.06313,-0.13329,-0.02402,0.01418,0.07598,0.22771,-0.04793,-0.15636,0.01226,-0.0481,0.74854,-0.04384,-0.04114,0.31899,0.02633,-0.14059,0.00926,0.20131,-0.06776,0.04386,-0.07146,0.07831,-0.06839,0.00817,0.00992,-0.10953,0.03868,0.05214,0.00162,0.26286,-0.11836,-0.03053,-0.10852,0.03294,-0.25663,0.03357,0.15657,0.10205,0.23102,-0.14262,-0.08468,-0.02948,-0.01225,-0.18669,0.0383,-0.10589,-0.04373,-0.10009,-0.20595,0.05717,-0.46945,0.04761,-0.11515,0.10666,-0.00647,-0.06454,-0.15416,-0.19641,0.28517,0.05358,-0.21884,-0.04685,-0.05617,0.05588,-0.06704,-0.08794,0.15619,-0.01563,0.48278,0.1014,-0.05298,0.031,-0.03657,-0.07735,-0.12867,0.07416,-0.00688,0.0159,0.01756,0.06463,-0.07082,-0.05741,-0.00965,-0.00184,0.03554,-0.00309,0.02907,0.06483,-0.07189,-0.15858,0.06399,-0.09727,0.0279,-0.03591,-0.20357,-0.15419,0.02192,-0.0533,0.17091,0.06617,0.18472,0.026,-0.10593,0.01077,0.16785,0.07198,-0.00974,-0.09475,0.08128,-0.03951,0.07625,-0.05662,0.02576,0.11476,-0.11185,-0.14753,0.04901,-0.11263,-0.11685,0.04087,0.01613,-0.07722,0.07049,0.31579,-0.03111,-0.00812,0.01986,-0.02232,-0.13066,0.22989,0.04565,-0.03015,-0.06582,-0.05503,0.05144,0.39729,0.02432,0.23235,0.51811,0.02167,-0.07279,-0.11067,-0.03659,0.16731,-0.16584,0.00041,-0.03881,0.31261,-0.07749,0.09504,0.21808,-0.12219,0.03002,-0.16266,0.00609,-0.08179,-0.21734,-0.21051,-0.03654,-0.04167,-0.00311,-0.03839,-0.14761,0.17621,-0.20731,0.02524,0.06523,-0.02885,-0.1549,-0.03543,-0.16522,0.36393,0.05175,-0.07073,-0.01187,0.03918,-0.08211,-0.06857,-0.18407,0.12129,0.02653,-0.06284,-0.23804,-0.12885,-0.02656,-0.03617,0.10242,-0.09029,-0.09673,0.02183,0.00082,-0.31004,-0.31971,-0.01436,0.26375,-0.01005,-0.05798,-0.06166,0.09556,0.08786,0.65335,0.0986,0.13689,-0.10879,-0.05423,0.02659,-0.01671,-0.09871,-0.0943,0.06479,-0.02573,-0.12227,0.19811,-0.08759,-0.0819,0.23104,-0.07175,-0.02004,9e-05,0.03333,-0.10288,0.07527,-0.15944,0.28318,-0.01657,0.08954,-0.04157,0.2986,-0.11982,-0.12058,-0.16884,-0.18685,0.16267,-0.33459,0.24279,0.29755,-0.05257,0.03449,0.01066,-0.04156,0.10084,-0.01151,-0.2209,0.08795,-0.06235,0.00369,0.03275,0.27693,-0.01622,-0.02995,-0.5216,-0.03056,0.01996,-0.01714,0.46191,0.1148,0.20223,-0.01322,-0.01337,-0.01254,-0.05839,-0.06204,0.02578,0.13259,-0.08196,0.00563,0.04867,-0.20377,0.06479,-0.14904,0.03901,-0.01234,-0.09501,0.02237,0.03469,-0.17034,0.02386,0.05127,-0.03561,-0.14316,-0.0514,-0.06652,-0.00972,-0.02959,0.17289,0.01255,0.3125,-0.0708,-0.22969,-0.25007,-0.07033,-0.04939,-0.20545,0.31921,0.0804,0.10029,-0.04099,-0.0815,0.07054,0.20828,0.01947,0.03828,0.0794,0.10934,-0.06235,0.09051,0.0463641,0.28418,0.03771,0.05015,0.06871,0.47796
PCR,0.01257,0.01257,0.03693,0.0571,-0.05234,-0.08468,0.02267,-0.06684,0.04414,0.09954,0.0758,-0.04218,-0.12743,-0.14939,-0.08204,-0.08922,0.01579,0.34376,0.60483,0.00535,0.04885,-0.12172,0.01294,0.09424,-0.17982,-0.05179,-0.03474,-0.01267,0.01662,-0.06705,-0.00804,-0.1847,-0.01562,-0.1016,-0.24058,0.16531,-0.05775,-0.13908,0.01998,-0.01155,0.05132,-0.04603,-0.47245,0.16867,0.17181,0.08867,0.30875,0.03852,0.15626,0.15363,-0.04332,0.02098,-0.07397,-0.0902,-0.05793,-0.00978,-0.14065,0.027,-0.03476,0.02679,-0.02057,0.01096,-0.05052,-0.00461,0.00103,0.02886,0.11544,0.06595,-0.07413,0.08398,0.00576,0.10147,-0.02923,0.51321,0.12905,-0.02528,0.02116,0.26178,-0.07504,-0.09955,-0.26219,0.00894,-0.26443,-0.12768,0.03701,-0.17597,-0.03775,-0.04336,0.06424,0.04113,-0.14903,0.00362,0.29266,0.04863,0.35317,-0.09224,-0.14269,-0.2151,0.12805,-0.10765,-0.06366,0.01769,0.04952,0.08148,0.05061,-0.00226,0.03295,-0.21602,-0.04129,-0.0431,-0.06416,0.02056,0.00723,0.09076,-0.05966,-0.0637,0.02357,0.05132,-0.01293,0.02078,-0.1293,-0.01363,-0.01875,-0.0556,-0.06275,0.13261,0.10486,0.09901,0.05651,-0.05433,-0.10582,0.14564,0.28007,0.39335,-0.16476,0.46594,0.34856,-0.11609,0.09239,0.24046,0.00274,0.00453,-0.04634,0.35231,0.08058,0.21689,0.01456,-0.05582,-0.10592,0.16528,0.14813,0.09177,-0.00733,0.03643,-0.09596,0.04763,0.27249,-0.1401,0.07979,0.09269,-0.22098,0.14215,-0.16967,0.01146,0.09668,0.00097,-0.18719,0.05564,-0.04504,0.09862,0.12715,-0.11299,0.0454,-0.04625,-0.15582,-0.04336,-0.00424,0.02643,0.06275,-0.06347,-0.23886,0.03916,0.16029,-0.2137,-0.05506,-0.01242,-0.24366,-0.00748,0.15184,0.04572,-0.02711,-0.02465,-0.06083,-0.17684,-0.00118,0.04567,-0.02345,-0.10401,0.10507,0.00171,-0.01692,-0.20062,-0.04314,-0.06373,-0.01681,-0.01825,0.25384,-0.06927,0.18504,-0.02348,-0.05372,0.04752,-0.02195,0.08426,0.06094,0.24995,0.02173,0.08306,-0.11191,0.23863,0.31494,0.30187,0.25631,0.17825,-0.08003,-0.02678,-0.0653,-0.15842,-0.27988,0.26375,0.11422,0.17211,0.38364,-0.15478,0.09805,0.12398,-0.01765,-0.03276,0.0638,-0.00214,0.20998,-0.08592,0.20202,-0.09035,-0.01123,-0.2364,-0.0165,-0.09447,-0.01476,0.17902,-0.06455,0.01297,0.34111,0.12234,0.5502,-0.16936,0.01634,0.01911,-0.04668,-0.18542,-0.24645,-0.0597,0.0341,-0.12624,-0.15845,-0.13835,-0.03576,-0.03246,0.39285,0.00673,-0.09873,-0.07887,0.03346,-0.08737,-0.03742,0.00508,-0.14361,-0.00332,-0.08267,-0.13036,-0.03395,-0.05696,-0.08057,0.06981,0.02406,-0.16352,-0.10682,-0.20125,0.02772,-0.02807,-0.07232,0.13933,0.00729,-0.26826,-0.10276,-0.03367,0.43584,0.05384,-0.06313,0.11226,0.60018,-0.23916,-0.21683,0.1409,0.03248,0.31526,-0.11907,-0.11679,-0.07178,-0.39088,-0.04415,-0.04197,-0.07675,0.02447,0.0165,-0.15135,0.13508,0.09594,-0.13644,-0.06918,0.06322,0.05136,-0.07305,0.08112,-0.15863,-0.04554,0.26473,-0.01001,-0.00258,0.02125,-0.0759,-0.2745,0.08484,-0.19501,-0.0726,-0.02758,0.01332,-0.04626,0.05368,-0.0054,-0.01872,0.2303,-0.12713,-0.00908,-0.01937,0.0925,-0.00855,-0.09148,0.14738,0.00241,0.08974,0.04015,-0.13939,0.02895,-0.35995,-0.14123,0.04678,0.00552,-0.15423,-0.04304,-0.04481,0.10074,-0.02099,0.44321,-0.03598,-0.06119,-0.29734,-0.02114,-0.17232,-0.08672,-0.09248,-0.01358,0.05467,0.08682,-0.2608,0.02336,-0.02726,-0.16545,0.32451,-0.05752,-0.02594,-0.05083,0.04901,-0.37349,-0.02785,0.15941,0.023,-0.02154,0.11561,0.23617,-0.04388,-0.00764,0.15921,0.10655,-0.09575,-0.00907,0.0346,-0.03772,-0.17347,-0.00764,0.12898,-0.04939,0.03222,0.12287,-0.07252,0.00904,0.03228,-0.07176,-0.06391,-0.05386,-0.04999,0.3635,0.01873,-0.22089,-0.09065,-0.20821,-0.13792,-0.12538,-0.01134,0.18978,0.6325,-0.21185,0.01365,0.01257,-0.31953,0.14971,-0.12769,0.10782,0.003,-0.06414,-0.08411,0.02542,0.13605,0.06964,-0.08304,0.11719,-0.04327,0.29861,-0.00146,-0.00065,0.08439,0.23688,0.0557,-0.0208,0.02377,-0.17314,0.08462,-0.07975,-0.05521,0.19702,0.01956,0.01026,-0.04679,-0.12304,-0.02845,0.25149,0.06865,0.18632,-0.18099,-0.21093,-0.05275,0.05222,0.10462,0.06123,-0.039,-0.06008,0.00805,-0.03962,-0.14023,-0.06447,-0.09069,-0.34711,-0.04666,-0.01438,-0.03697,-0.18592,-0.00311,0.05789,-0.00534,0.04224,-0.08291,0.00876,0.0676,-0.08084,0.07707,0.03547,-0.10401,0.14547,-0.29194,0.01924,-0.05143,0.00209,-0.02288,0.81944,0.21873,-0.05437,-0.16084,0.0336,0.06492,0.03408,0.20238,-0.16234,0.0803,0.02898,-0.02363,0.06343,-0.08802,-0.0312,0.00128,0.00198,-0.03362,-0.16849,-0.03937,-0.00721,-0.07569,0.03073,-0.03732,-0.01952,-0.00155,-0.1604,-0.01761,0.05772,-0.01433,-0.01347,-0.13815,-0.37724,-0.03559,0.07034,-0.03784,0.01431,-0.16449,0.0343,0.02407,-0.00436,-0.00644,-0.01574,0.12828,-0.34653,0.08033,0.08926,-0.03826,0.08468,-0.08179,-0.14873,0.28906,-0.02309,-0.07366,-0.13923,-0.02807,-0.0582,-0.05903,0.00525,0.04974,0.18186,0.11769,0.10038,-0.08083,0.07391,-0.06867,0.01939,-0.02201,-0.15318,-0.0335,-0.1896,0.12912,-0.06807,-0.06308,-0.00281,0.38462,-0.24359,-0.18699,-0.0123,-0.02373,0.04737,-0.05493,-0.04563,-0.14411,0.03636,0.05479,0.03345,-0.00165,0.42335,-0.00406,0.00304,0.00314,-0.22853,0.00644,-0.04271,-0.04927,0.01959,-0.01356,-0.12018,-0.12624,0.05169,-0.03891,0.05247,-0.08005,-0.01429,-0.166,-0.04771,0.34923,-0.02486,-0.1442,-0.20927,0.1582,0.01325,-0.00379,0.37582,0.1992,-0.04604,0.00611,-0.15968,-0.16149,-0.00667,-0.23265,-0.09736,0.05922,0.01301,0.0379,-0.06109,-0.08658,-0.07039,-0.04148,-0.04228,-0.11229,0.14274,0.03006,0.15827,0.01476,0.04124,-0.07853,0.05565,0.16043,0.09526,0.0343,-0.24508,-0.0186,-0.05629,-0.00948,-0.00542,0.15069,-0.04902,-0.1747,-0.29492,0.01257,-0.1171,-0.02884,-0.02911,-0.01597,-0.07696,0.12882,0.29693,0.02767,0.01283,0.44326,-0.14901,0.08372,0.00131,0.09237,-0.03576,0.18833,0.41587,0.00701,-0.19212,-0.05469,0.39842,0.0353,-0.18998,0.01381,0.00631,0.01392,-0.06934,-0.04946,0.17735,0.17586,0.06064,0.05162,0.1443,0.18506,-0.04869,0.02805,-0.04026,0.0934,-0.03858,0.07187,-0.19948,-0.07679,0.01234,0.21108,0.00418,0.05032,0.10902,-0.03799,0.0052,-0.0258,-0.2195,0.0899,0.09101,-0.0401,0.08244,-0.12683,-0.02392,0.31314,0.02266,-0.03214,0.10808,-0.04981,-0.00133,-0.17409,-0.10799,0.27645,-0.09432,-0.10762,-0.07139,0.05584,-0.13909,0.10117,0.07762,-0.09606,-0.08865,0.02066,-0.11031,0.27702,-0.20636,0.03701,0.01908,-0.04197,-0.10454,-0.33301,-0.03935,0.11542,0.16003,-0.01488,0.02399,0.08752,0.19214,-0.2506,0.03167,-0.18502,-0.03086,-0.0573,-0.01367,-0.15359,-0.00125,0.054,0.11428,-0.19392,-0.04483,-0.1299,-0.04111,0.19743,0.1082,0.04132,-0.19663,0.11735,-0.11932,0.18146,0.01664,0.03947,-0.10033,0.15053,0.03952,0.02231,-0.00853,0.1173,0.12104,-0.03687,0.00703,-0.02553,-0.1067,-0.10504,0.64552,0.52784,0.32942,0.0505,0.11966,0.02637,0.02974,-0.0969,-0.06747,-0.10394,0.05671,-0.0066,-0.03182,0.06683,0.18849,0.03793,0.1486,-0.02333,0.1054,0.17956,0.04404,0.02673,0.05064,0.07577,0.18925,-0.06478,0.12941,0.13191,0.16523,0.03845,0.02087,-0.14018,-0.01703,0.08069,-0.25845,0.35075,0.02662,0.23033,0.08552,0.02348,0.01279,-0.01503,0.02137,0.00623,-0.07934,0.10086,0.00384,-0.17216,-0.12271,-0.00264,0.26042,0.08217,0.35842,-0.03062,-0.02118,-0.03594,-0.10892,-0.00667,-0.13117,-0.0426,0.04265,-0.07071,-0.01168,-0.22613,-0.05193,-0.01972,-0.13765,-0.13547,-0.06206,-0.21344,-0.00384,0.14882,0.05161,0.52306,-0.02917,0.04491,0.08141,0.03322,0.06332,0.00824,0.02579,-0.01787,0.02282,0.00777,0.06893,-0.03536,0.02302,-0.16107,-0.08037,-0.0743,0.0942,-0.08393,-0.0375,-0.13311,0.0083,-0.30493,-0.08698,-0.32631,-0.00109,-0.07752,-0.10419,-0.05503,-0.07438,0.06688,0.13614,0.08366,-0.08763,0.13217,0.03077,0.33033,-0.02381,0.1983,-0.02102,0.1994,-0.06884,-0.0533,-0.11712,-0.19216,0.07311,0.30572,-0.04064,-0.08086,-0.06965,0.09958,0.14135,-0.00658,0.04056,0.10324,0.0327,-0.07912,-0.10145,-0.23459,0.00852,0.05572,0.07288,0.04531,0.06982,0.04633,-0.00099,0.20954,0.01786,0.08583,-0.04146,-0.02284,-0.02487,-0.0261,0.08146,-0.01537,-0.033,-0.08055,0.02229,-0.05903,-0.09179,-0.00495,-0.10523,-0.07673,-0.06212,-0.05965,0.26476,0.07167,-0.02234,-0.14541,-0.02901,0.03189,-0.11326,0.03817,0.51852,-0.02367,-0.01611,0.18362,-0.07955,0.03911,-0.01358,-0.06563,-0.03724,-0.00818,0.07685,-0.03103,0.41557,-0.18939,0.04405,-0.03674,0.09622,0.02067,0.08326,0.0152,0.05472,-0.22793,0.10997,-0.07831,0.09612,-0.01377,0.20978,-0.09766,-0.07641,-0.11861,0.07527,-0.04106,-0.23961,0.02309,-0.02215,-0.01809,0.31748,0.02062,0.00167,-0.39479,0.0318,0.04204,0.21926,0.08033,0.01685,-0.03298,-0.05255,0.18157,-0.05244,-0.15202,-0.12004,-0.10938,0.5405,-0.04246,-0.01472,-0.01106,-0.1654,0.06718,0.00346,-0.07157,-0.16261,0.1628,-0.05062,0.31283,0.04756,0.07247,-0.11171,-0.05839,0.08006,0.14048,0.2954,0.03091,0.00481,-0.17302,0.03339,-0.04761,-0.01598,0.09231,0.02937,0.01293,-0.04254,0.0597,0.14712,-0.21368,-0.07587,-0.03836,0.25332,-0.35576,0.06764,-0.01728,-0.01252,-0.05544,-0.06079,0.05687,-0.0305,-0.04948,-0.1139,0.50371,0.00815,-0.14086,-0.19846,-0.21289,0.05516,-0.09989,0.06112,-0.07012,0.09755,0.02771,0.13017,-0.04893,0.04201,0.01288,-0.12215,-0.01418,-0.0165,-0.08572,-0.03909,-0.10441,-0.13571,-0.00036,-0.02534,0.00542,-0.44259,0.04717,-0.00164,0.00986,0.05819,0.36095,0.02399,0.03846,-0.14079,0.02018,0.00668,-0.0351,0.14746,0.00305,0.03602,0.04102,-0.0393,-0.0148,-0.03204,0.04761,-0.20906,0.02618,-0.01595,-0.21627,0.02795,0.06602,0.14824,0.06214,-0.01434,-0.06966,-0.08648,0.00523,0.07217,0.03051,0.03967,-0.19873,-0.06055,0.02714,-0.05022,0.04555,0.0306,-0.06255,0.31676,-0.07967,0.0634,-0.16419,0.14285,0.14758,0.02404,0.17521,0.03348,-0.06719,-0.03731,0.28795,-0.15141,-0.04787,0.01754,-0.01074,0.12422,-0.1536,-0.10357,0.01735,0.00705,-0.16342,0.07086,-0.12399,-0.21177,-0.01396,-0.03315,0.27874,-0.0338,-0.03275,-0.07167,-0.00228,-0.04166,-0.14367,-0.0068,0.11418,0.04557,-0.15464,-0.15806,-0.03955,-0.0361,-0.01369,-0.0669,-0.09828,-0.07048,-0.04943,0.32268,-0.176,0.15075,-0.08779,-0.02214,0.16544,0.22599,0.03795,-0.01842,-0.01484,-0.01807,0.05248,0.07203,-0.02958,-0.10427,0.14856,0.01471,-0.17361,-0.05778,0.00907,0.07563,0.0028,-0.06721,-0.17382,0.05407,0.11467,-0.04073,0.05207,0.06988,-0.12702,-0.01438,-0.08274,0.00441,0.03514,0.28835,0.01251,0.07302,-0.1421,0.00416,-0.12422,0.14538,0.05136,-0.27529,-0.08337,0.03064,-0.01406,-0.1153,-0.04598,-0.04272,0.0416,-0.15227,0.021,0.02049,-0.06203,-0.11336,-0.09791,0.24498,0.11352,-0.21927,0.2388,0.01432,-0.04977,-0.06413,-0.06636,-0.1109,0.03671,-0.22106,0.17385,-0.15554,-0.00149,0.12483,0.07072,0.058,0.02965,-0.18851,-0.08088,-0.09106,0.00199,-0.31989,-0.05245,0.00575,-0.25173,-0.11478,0.06199,0.27076,-0.01681,0.02418,0.16674,-0.23312,0.05155,-0.29247,-0.46011,0.04884,-0.09918,-0.0514,-0.04677,0.07197,-0.13915,-0.01453,0.1893,-0.3186,0.31011,-0.07256,0.01453,0.0814,0.50544,-0.02973,-0.07049,-0.07522,0.49717,-0.13988,-0.25676,-0.04638,-0.11651,-0.00015,0.03837,-0.15776,0.01934,0.02456,-0.10235,0.13473,0.00703,0.18592,-0.11347,0.12151,-0.03229,-0.29255,-0.011,-0.12459,0.25744,0.00067,0.56676,-0.08521,0.00879,0.29763,-0.01372,0.13823,0.07976,-0.02055,-0.00802,0.13074,0.04496,-0.01628,-0.05001,-0.05496,-0.03711,-0.20044,-0.01514,-0.04648,-9.73e-06,0.03749,-0.07252,0.062,0.22366,0.01368,-0.08198,-0.0441,-0.12999,-0.05279,0.00544,0.00922,0.0081,-0.03667,0.03445,-0.15771,0.02733,0.09464,-0.17532,-0.02328,0.06327,-0.01053,-0.09164,0.22804,-0.01001,0.02766,-0.28804,0.04125,0.02378,-0.00744,0.06305,0.0309,0.00812,-0.01283,-0.26612,0.06367,0.00443,-0.06402,0.07627,-0.25289,0.01869,-0.103,0.17191,0.00933,-0.0273,-0.03338,-0.03356,-0.1454,-0.00795,-0.10438,0.0403,0.02962,-0.03944,0.16974,0.03387,-0.00496,0.05312,0.03834,-0.00496,0.00235,0.10153,0.02614,-0.02825,0.02236,-0.10173,0.08292,0.05218,-0.03077,0.13408,0.00118,-0.00622,0.04144,-0.02798,-0.31825,-0.15912,-0.02447,0.34468,0.02363,0.76781,0.01382,0.06495,0.05909,-0.04547,0.11586,-0.0905,0.01132,0.02698,0.00438,-0.00324,-0.03815,-0.02893,-0.0719,0.05516,0.19827,0.03936,-0.1515,0.16886,0.03637,-0.0333,0.07737,-0.12903,0.04002,-0.03466,0.08995,0.08575,-0.01447,-0.11244,-0.14778,0.02861,-0.06038,-0.4338,-0.03884,0.08717,-0.11897,0.11348,0.05172,0.15672,-0.07436,0.07691,0.27134,0.08288,-0.00602,-0.03571,0.24151,0.00954,0.00049,-0.03903,0.10655,0.04101,-0.17882,-0.09164,-0.01296,0.03561,0.0748,0.01135,0.01165,-0.09789,-0.06996,0.00207,0.09535,-0.06364,0.25129,-0.01557,0.04766,-0.06311,-0.32493,-0.00181,0.01241,0.16285,0.02536,-0.10032,-0.10043,-0.0661,-0.23796,0.04493,-0.11957,-0.00476,0.13752,0.07467,-0.0718,-0.03433,-0.09552,0.02433,-0.11146,0.09125,-0.11871,0.12281,-0.08241,-0.03415,-0.001,-0.1149,-0.03346,0.03336,0.00772,6e-04,-0.2134,-0.16695,0.01342,-0.04354,-0.02491,-0.17037,-0.01945,-0.06972,-0.08131,0.02788,0.10966,-0.07534,0.11049,-0.0028,-0.02855,-0.17978,-0.12979,-0.06819,-0.17669,-0.08389,0.01402,-0.0189,0.42608,-0.05937,-0.10817,0.01649,-0.13404,0.03414,0.07946,0.05704,0.09222,-0.05019,-0.05978,-0.128,0.2688,-0.13315,-0.01988,0.18268,-0.03616,-0.10665,0.05287,-0.0359,0.12358,-0.05846,-0.01819,0.04699,-0.01293,0.01153,-0.02332,0.07948,0.00755,-0.06912,0.15211,-0.08576,-0.04859,0.08213,0.0628,-0.08494,-0.01375,-0.10906,0.41149,-0.06655,-0.21601,-0.01462,-0.02523,-0.0652,0.00135,0.18638,-0.06153,-0.11448,-0.0098,-0.0586,0.13214,-0.01221,-0.07101,-0.26516,-0.09489,0.00211,-0.02977,-0.00962,0.0639,-0.00679,-0.05985,-0.04234,0.30628,-0.00401,-0.03052,0.14417,-0.13275,-0.05144,0.02884,-0.12425,-0.13027,-0.02194,-0.08638,-0.09643,0.01395,0.01067,0.05221,0.00935,0.06841,0.04354,0.04889,-0.06278,-0.11869,0.15627,0.22317,0.32521,0.14888,-0.14213,0.06237,-0.00823,-0.06579,-0.0351,-0.01579,0.20992,-0.07362,-0.05645,0.09283,0.25514,0.01909,-0.22671,-0.07786,-0.05995,-0.0221,-0.06313,-0.04139,0.01835,-0.01647,0.02724,-0.09828,-0.03081,-0.08506,-0.1105,-0.28905,-0.16857,-0.08782,0.19971,0.01561,-0.04136,0.00161,-0.0195,-0.06155,-0.21385,0.00557,-0.03736,-0.01495,0.12558,0.32373,-0.17957,0.18875,-0.01131,-0.01412,-0.05951,-0.02277,-0.07866,-0.01897,0.11031,-0.06244,0.08686,-0.03819,0.05597,-0.06116,-0.11416,-0.00079,0.01624,0.18107,-0.30597,-0.04188,0.235,0.04141,-0.0316,0.1432,-0.10606,-0.00603,0.17374,0.11388,0.35468,0.05173,-0.08578,0.40377,0.04856,0.04025,-0.26113,0.0232,-0.16737,0.00326,-0.08024,-0.01309,0.02284,0.22459,-0.11164,0.05607,-0.03036,0.10731,0.14364,0.0487,-0.00539,-0.1785,0.07412,0.02774,-0.08118,0.03612,-0.07657,-0.34301,-0.02449,0.11203,-0.08593,-0.00548,-0.13179,-0.06399,-0.1111,0.02365,-0.0035,0.11074,-0.2424,-0.11292,0.16817,0.06123,-0.00321,0.01185,-0.2217,-0.0955,-0.04193,0.00479,0.00844,-0.08252,0.03907,-0.02812,0.14384,0.13741,0.07323,0.09223,0.02322,0.0507,-0.01954,0.10811,-0.08925,-0.11467,0.08793,-0.04619,-0.04419,-0.02937,-0.05692,-0.0143,0.04814,-0.02388,-0.06201,0.02009,-0.01202,-0.06917,0.07634,-0.01287,0.01212,-0.27976,0.15649,-0.06314,-0.12546,-0.07336,0.03089,-0.14036,-0.0036,0.16399,0.0592,0.1571,0.01033,0.112,-0.26753,0.01457,0.12176,-0.05294,0.29193,-0.10236,0.02075,0.30803,-0.11635,0.21847,-0.08339,-0.09148,-0.12726,-0.03016,-0.06904,-0.12425,0.02234,0.08212,-0.047,0.06058,-0.01807,0.18009,-0.37944,-0.00759,-0.0711,-0.03249,-0.01861,-0.06265,0.34112,-0.05907,0.02476,0.06785,-0.03924,-0.01055,-0.00112,0.05599,0.06076,0.01025,0.04391,0.10451,-0.05132,0.35548,-0.10985,0.01861,0.02745,-0.11597,0.029,-0.11742,-0.07193,0.11949,-0.00522,-0.02579,0.00369,0.1086,-0.03185,0.12793,-0.19548,-0.03009,-0.07619,-0.14414,-0.19085,0.00409,0.05197,0.02839,0.00996,-0.06137,-0.22665,0.0613,0.06578,-0.1397,0.2025,-0.05343,0.04841,0.05598,-0.11398,0.05919,-0.04416,0.00883,0.00232,-0.00971,-0.10656,-0.22243,0.00275,0.24764,0.03071,-0.00852,-0.22916,0.00137,-0.02028,-0.15159,-0.08176,0.28238,-0.03257,0.14612,-0.06181,-0.06339,-0.16227,0.19406,-0.04402,0.22468,0.16051,-0.03456,-0.03811,0.10858,0.10652,0.06712,-0.00631,0.09813,-0.08012,-0.09342,-0.17212,0.13763,-0.00694,-0.13307,0.22481,-0.17297,0.01502,0.11121,-0.06768,0.0599,-0.03135,-0.11995,0.02546,0.06438,0.26475,0.03785,-0.10207,0.16812,-0.03034,-0.08708,-0.0999,0.02995,-0.02104,0.19045,-0.04039,-0.0626,0.18571,-0.22138,0.05548,-0.02479,0.03086,0.21379,0.04837,-0.20188,0.05013,0.01384,-0.04602,-0.05631,0.30201,-0.08627,0.02425,-0.00514,0.09603,0.2043,0.33704,0.51073,-0.06845,0.08136,0.05478,-0.02875,0.35935,0.01531,-0.12814,0.1202,0.01864,-0.01145,0.02835,-0.18014,0.01111,-0.29387,0.09156,0.18976,-0.09661,-0.12105,-0.16947,0.02771,0.05324,0.37205,-0.1674,-0.01916,-0.03798,-0.1286,-0.02655,-0.06997,-0.03549,0.09141,-0.06642,-0.00985,-0.06686,-0.06642,-0.05779,0.23167,-0.02401,0.19797,0.00399,-0.28166,-0.21577,0.15011,-0.17924,-0.11302,-0.20634,0.04875,-0.07577,0.07356,0.0293,0.19372,-0.07009,0.20971,-0.06352,0.18995,-0.06227,-0.0237,-0.06818,-0.02118,-0.02744,0.08342,0.10221,-0.13207,-0.12133,-0.35188,0.05578,0.08969,-0.03157,0.06657,-0.0314,0.00759,0.1516,-0.02275,-0.05441,-0.0671,-0.26146,-0.18234,0.07079,0.01739,0.01678,-0.08865,0.04728,0.15458,0.11748,-0.02037,0.00135,-0.02186,0.1282,-0.03237,-0.00044,-0.06432,-0.03308,0.01094,0.00761,-0.02286,-0.01983,-0.0582,-0.01838,0.04629,-0.17483,-0.00893,0.45591,-0.04658,0.16614,0.09126,-0.03782,0.0198,-0.12314,-0.08784,-0.06239,-0.02919,0.0637,-0.107,-0.16248,-0.10049,-0.07784,0.01376,-0.12422,-0.00915,-0.03435,0.03038,-0.0144,-0.05606,-0.04103,-0.02875,-0.19735,0.04453,0.06347,-0.15598,0.06546,-0.1016,0.07647,-0.04913,-0.02969,-0.07077,-0.08118,0.08534,0.17849,-0.02013,0.01762,0.02089,0.01577,-0.11066,-0.17676,0.03588,0.02954,0.01801,0.0254,-0.1402,0.0278,0.04505,-0.00694,0.11183,-0.02295,0.16092,0.24235,-0.10533,-0.05985,-0.31221,0.05976,-0.01097,0.05273,0.02147,-0.19536,-0.16976,-0.0473,-0.07272,-0.16156,0.00036,-0.03887,-0.16099,-0.02566,0.10706,0.02351,-0.00617,-0.03314,0.06026,-0.06608,0.0439,-0.13384,0.02636,0.02926,-0.13109,-0.08389,-0.05809,0.34628,-0.04178,-0.0885,0.03879,0.00365,-0.02492,-0.09845,-0.30171,0.03644,0.00097,0.09826,-0.12693,0.06907,-0.09153,-0.04963,-0.00335,-0.04505,-0.01608,0.10364,-0.11081,-0.19234,-0.16072,-0.05445,-0.12066,0.05652,-0.01,0.05956,-0.21528,-0.0629,-0.16554,0.18472,-0.1948,-0.00074,-0.07751,0.07709,-0.19465,-0.00265,0.03378,0.01304,0.01828,-0.22028,0.01233,0.17855,-0.06499,-0.07175,-0.26436,0.01349,0.02946,-0.11202,-0.06559,0.14103,0.14469,0.11364,0.08015,0.01951,-0.03693,-0.02773,-0.22173,-0.10685,-0.09456,0.1255,-0.03355,0.06158,-0.04204,-0.00465,0.03077,-0.13651,-0.11814,0.20769,-0.03254,-0.03284,-0.17429,-0.08472,-0.09387,-0.02639,-0.03822,-0.0723,-0.00732,-0.12543,-0.17877,0.08254,0.088,-0.14937,0.2966,0.06592,0.48771,-0.0838,-0.16716,-0.18505,0.01818,0.09153,0.01272,0.04206,-0.02423,0.17103,-0.16629,-0.0523,0.10474,0.04205,0.04079,-0.09248,0.10243,0.02835,-0.19657,-0.03261,-0.08038,0.00234,0.02652,0.10196,0.25718,0.05765,-0.12939,-0.05431,-0.05301,0.05539,-0.33263,-0.05572,-0.01106,-0.00768,0.03717,0.01592,0.07773,-0.03801,-0.14902,-0.39047,-0.18238,0.28126,-0.20007,0.00963,-0.02918,0.09313,-0.11378,-0.01079,-0.0176,-0.0265,0.21432,-0.04712,-0.17185,-0.14337,0.64861,0.02801,-0.02565,0.00474,0.08971,-0.02341,-0.14564,-0.04463,-0.19744,-0.03533,0.00384,-0.06754,-0.04318,-0.07528,-0.06886,-0.28102,-0.07885,-0.04891,0.01733,0.02251,0.06247,-0.00174,-0.07115,0.00285,0.09302,-0.0527,-0.14521,-0.05169,-0.0069,0.22127,0.03527,-0.12807,0.05024,-0.02291,0.0356,0.0297,-0.01756,-0.08674,0.04793,-0.01357,-0.01345,0.01683,-0.19559,0.08953,-0.00273,-0.04278,0.19729,0.01157,0.03117,-0.00413,-0.06242,0.38322,-0.046,-0.07232,0.18514,-0.15458,0.13178,0.09528,0.00142,0.00412,-0.04154,0.20939,0.05705,-0.10483,0.00951,-0.09455,0.03915,0.00565,0.36624,0.24464,0.12907,-0.01644,0.03469,-0.03951,-0.00135,-0.09008,0.1142,-0.03197,-0.05854,-0.0877,-0.09581,0.03217,0.05934,0.07811,-0.05957,-0.10432,-0.02997,0.04334,0.17715,-0.01695,-0.15102,-0.45686,-0.36198,-0.15475,-0.10495,-0.15855,-0.09623,0.19932,-0.05844,-0.10048,-0.07406,0.16619,0.13947,0.01834,0.06404,-0.00919,-0.14463,0.01889,-0.11882,-0.04077,-0.19325,-0.0746,-0.02851,-0.01891,-0.14831,0.15106,-0.05784,-0.04877,0.04185,-0.23538,0.0871,-0.02443,-0.00531,0.05153,-0.03651,0.03542,0.06225,-0.04863,-0.01154,0.10503,-0.04003,-0.05366,-0.01886,0.14319,-0.05537,0.16849,0.11371,0.02102,0.08042,-0.12826,-0.13387,-0.08534,0.04236,0.08896,0.01996,0.19307,0.21178,0.27331,-0.0891,-0.18421,-0.12163,-0.05044,-0.12781,0.01198,0.05254,-0.19276,-0.01607,0.15844,-0.10067,-0.20334,-0.0168,-0.11508,-0.10049,-0.07277,0.08494,0.08749,-0.05155,0.1755,-0.12011,-0.00473,-0.07027,0.01421,-0.03983,-0.20961,0.02421,-0.00328,-0.14911,0.17367,-0.10366,0.06442,0.02376,-0.05127,-4e-04,-0.03381,-0.08001,0.02761,-0.11246,-0.00993,0.21685,-0.03252,0.01236,0.22395,0.00116,-0.01258,0.04703,-0.07863,-0.06961,0.25199,-0.03076,0.01217,-0.07901,-0.15042,0.18506,0.18298,0.20252,0.01463,-0.19174,-0.13184,0.00942,-0.11291,-0.05988,0.0294,-0.23419,-0.06667,-0.06358,-0.11066,-0.08672,0.10663,-0.01352,0.37459,0.04844,-0.0547,0.09069,-0.14145,0.12117,-0.07393,0.07631,-0.17116,-0.00547,0.01986,0.24672,-0.18859,-0.0928,-0.10062,0.02214,-0.0116,-0.04554,0.03542,-0.01207,-0.11171,0.21985,0.07887,0.42422,0.29867,-0.34615,-0.06849,0.16312,-0.01283,0.02649,-0.04216,0.00743,-0.02323,0.16289,-0.03543,0.12201,-0.16886,0.11043,-0.00535,-0.05951,0.05794,-0.01312,0.15619,-0.08485,0.12997,0.3702,0.15236,0.05873,0.1306,-0.15547,-0.04976,-0.16697,-0.15336,0.60713,0.10945,0.1156,-0.07695,-0.10794,-0.1108,-0.03143,0.02611,0.00842,0.42096,0.14317,0.00182,0.36623,0.03493,0.01274,-0.02645,-0.05932,-0.01219,-0.02237,0.13834,0.0381,-0.10831,0.07156,0.32397,-0.04419,0.03615,0.05743,-0.01982,-0.03213,0.14104,-0.24941,0.35377,-0.03153,0.02211,-0.16982,-0.07413,-0.05732,0.02739,0.16158,-0.35754,0.05684,-0.2529,0.11909,-0.20563,-0.03294,0.00122,1.01691,-0.11136,-0.10514,-0.07344,-0.20311,-0.37867,0.28127,0.00766,-0.03429,0.09365,0.00247,-0.03893,0.39204,0.06987,0.23974,-0.14484,-0.11013,0.09765,-0.10341,-0.06538,-0.05729,0.02357,-0.14934,-0.14577,-0.14191,-0.09358,-0.06257,0.0034,-0.13096,0.04536,0.00341,-0.00042,-0.02362,0.22238,0.14523,0.48092,-0.37872,-0.01682,0.02144,-0.10377,0.11019,0.80272,-0.02136,0.34672,0.18468,-0.13534,-0.26176,-0.11055,-0.04135,-0.30182,-0.17577,-0.20889,-0.02025,-0.12366,0.11448,0.03292,0.01041,-0.08167,-0.10447,0.10376,-0.13313,0.07529,-0.04777,0.10793,0.07076,0.25293,-0.1671,0.09548,-0.05777,-0.05028,-0.12415,-0.04075,-0.20753,-0.00169,0.02811,-0.01359,0.01257,-0.02098,0.05277,-0.03411,0.06518,0.04209,0.20706,-0.13311,0.14943,-0.00029,-0.27791,0.27182,-0.08552,-0.03976,-0.00427,-0.08279,-0.00838,0.07749,0.05285,-0.12045,0.39156,0.10217,-0.08867,0.07999,-0.08203,0.22576,-0.00835,-0.04726,0.04194,0.03925,0.25425,0.00705,0.05419,-0.11139,0.02536,0.13367,-0.12324,-0.22963,0.34037,0.02119,0.02692,-0.33728,-0.33538,0.06186,0.31221,0.03312,-0.06377,-0.08544,-0.21946,-0.07732,-0.0257,-0.04499,-0.04379,0.13027,-0.00958,0.41045,0.01876,0.09338,0.41498,-0.15569,-0.0851,0.03375,0.09921,-0.19456,0.19933,0.35338,0.01894,0.0426,-0.07419,0.02102,-0.05225,-0.22935,-0.03389,-0.19376,0.05411,-0.0118,-0.09238,-0.05005,-0.03237,0.05276,-0.09081,0.04964,0.19474,-0.11214,0.04324,-0.165,-0.04918,0.05395,-0.01623,0.11052,-0.03847,0.1031,-0.10088,-0.09543,-0.06716,0.01358,0.08433,0.1019,0.0578,0.0469,0.2273,0.02973,-0.1177,0.05131,-0.11608,0.07553,-0.07172,-0.25301,0.04275,0.04491,0.19676,-0.03841,-0.07295,0.1645,0.00117,0.06703,0.04505,0.01692,-0.02901,-0.07381,-0.06231,-0.06252,0.15163,0.05079,-0.0306,0.04781,0.2,-0.00543,0.29943,-0.10984,-0.20762,-0.0386,-0.18499,-0.16591,0.09841,0.04591,0.11915,0.16305,0.08289,-0.20101,-0.10082,-0.146,0.05451,-0.09649,-0.1277,0.08787,0.02177,0.24788,0.77391,-0.19223,0.05423,0.37578,0.00572,-0.09721,0.01097,0.14307,-0.0604,-0.11814,0.05918,0.01682,-0.01697,0.09119,-0.20621,0.00665,0.09773,0.18498,-0.0151,-0.1754,0.0964,-0.07164,-0.08722,-0.17438,-0.04122,-0.11988,-0.05377,-0.0543,-0.13086,-0.06329,0.01875,-0.04966,0.03991,-0.07733,-0.15064,-0.14155,-0.17597,-0.02131,0.11516,-0.02802,-0.0107,-0.01264,0.07367,0.14026,0.02207,0.00391,0.03216,-0.08193,-0.06847,-0.05564,0.01251,-0.18033,0.02137,-0.00719,-0.15174,0.32607,0.26571,-0.14431,0.12875,-0.03429,-0.1383,-0.08925,-0.12645,-0.09457,0.51408,-0.03037,-0.18586,-0.03934,-0.14823,0.15528,0.02976,-0.027,-0.01695,-0.03698,-0.03549,0.12173,0.81597,-0.08044,0.36103,0.00217,-0.0853,0.14531,-0.05661,-0.02235,0.00461,-0.14557,-0.0232,0.06901,-0.01023,0.06504,0.06224,-0.05612,0.08177,0.04034,0.31267,0.04993,-0.01206,0.03953,0.02948,-0.0288,-0.07028,0.36502,-0.08239,-0.03496,0.02611,0.10606,0.08558,0.35296,-0.06204,0.04378,-0.04684,-0.11087,0.06659,-0.02905,-0.11118,0.01648,-0.07975,-0.00923,0.03082,0.00974,0.08908,-0.12731,-0.07248,-0.0855,-0.00245,-0.07198,-0.12393,0.2626,-0.11766,0.00288,0.09949,-0.01366,0.16419,-0.12452,-0.36673,-0.01338,-0.01417,0.05154,0.01376,-0.10261,0.09284,-0.02109,-0.20805,0.01159,0.06888,0.03092,0.25392,0.01482,-0.06528,-0.00155,-0.07108,0.23398,-0.03334,0.0154,0.07946,-0.06726,-0.17997,-0.00562,-0.02433,-0.28149,0.12811,-0.04525,0.17238,-0.01616,-0.31625,0.11594,0.2165,0.07321,-0.08292,0.29774,-0.11382,-0.02715,0.06605,-0.09247,-0.05427,0.04519,-0.01838,0.09953,-0.00924,0.01034,-0.10761,-0.071,-0.15993,-0.0311,0.09538,0.17913,-0.09942,-0.12318,-0.01562,0.29583,-0.06219,-0.02152,0.13504,-0.15075,0.03875,-0.00476,-0.07842,-0.13004,0.04441,-0.0601,0.07859,-0.008,-0.31147,0.01213,-0.02604,-0.30674,-0.07489,-0.14785,-0.03776,0.04918,-0.077,-0.11682,-0.01851,-0.159,0.05065,-0.04965,-0.00676,0.05654,0.0887,-0.1079,-0.28637,-0.50426,-0.04173,0.28053,0.03791,-0.13885,0.13888,0.11376,-0.23143,-0.23044,-0.00224,-0.06043,-0.18085,-0.1358,0.01844,0.02518,-0.18819,0.19634,-0.32879,-0.12284,0.28294,0.02921,0.17933,-0.0126,-0.19627,0.33751,0.19112,0.06392,0.03384,-0.01871,-0.06167,-0.25866,-0.04228,0.0605,-0.03669,-0.0858,-0.20767,0.04169,-0.0744,-0.06438,-0.01572,-0.11017,0.00249,-0.05218,-0.15139,-0.0181,-0.01547,-0.0783,0.00491,0.12942,0.17166,-0.1113,-0.02574,-0.08228,0.05803,-0.01415,-0.09583,0.00529,0.04432,-0.08267,0.20081,0.21927,0.59819,0.17377,-0.10249,-0.15788,-0.00045,0.31486,0.00507,-0.01308,-0.16556,0.30258,0.01681,0.16118,-0.09182,-0.08417,0.05198,0.42145,0.11842,-0.09083,0.12221,0.18108,0.13351,0.01359,-0.01933,0.00962,-0.05861,-0.19613,-0.05076,-0.02046,-0.13194,-0.04776,0.1852,0.02108,0.73261,0.05725,-0.08691,-0.04141,-0.17139,-0.03358,-0.15952,-0.10209,0.67671,0.0095,0.05246,0.15355,-0.10569,-0.15659,-0.00293,-0.10288,-0.0365,-0.04523,-0.07406,-0.23892,-0.21158,-0.21551,-0.01067,0.00197,0.3523,-0.0622,0.06866,-0.19483,-0.12535,0.2367,-0.10918,-0.04964,0.06424,-0.09363,0.25623,-0.02723,-0.02114,-0.18301,-0.00287,-0.02727,-0.00076,-0.03494,0.64743,-0.09726,0.18886,0.28386,0.20646,-0.08772,0.17961,0.06267,0.07661,0.01235,0.03559,0.23194,-0.07068,0.01635,0.0642,0.05072,-0.00588,-0.11408,-0.02044,0.02252,0.10914,0.02193,-0.01945,-0.05038,-0.08453,0.20602,0.09098,-0.17381,0.04486,-0.09097,0.31256,0.08524,0.07198,0.07271,0.26521,0.06434,0.01353,-0.13687,0.04495,0.0811,0.01494,-0.03822,0.01843,0.30085,-0.03006,0.01013,-0.16185,0.28028,-0.11381,0.05704,0.00712,-0.1088,0.15758,0.16094,-0.18689,-0.03595,0.02963,0.02021,-0.13623,0.06343,0.07476,0.30274,0.02526,-0.03239,-0.01624,-0.20998,0.00237,0.15065,0.00245,-0.02027,-0.0112,-0.31284,-0.0522,0.01887,-0.15541,-0.18718,0.05993,0.09879,0.46055,0.03571,0.0478,0.02715,0.40418,0.23523,-0.07988,0.07952,0.37509,-0.01212,-0.04406,-0.01246,-0.17779,0.06669,-0.0349,0.19035,-0.04184,0.0739,0.01088,0.08873,-0.06765,0.15221,0.05001,-0.02802,-0.11501,-0.10243,-0.00676,-0.09302,0.03609,-0.0416,-0.05664,0.03053,0.24598,-0.13815,0.20951,0.09048,-0.16169,0.02331,0.0083,-0.08884,-0.10833,0.03727,-0.14374,0.04335,-0.08173,0.06189,-0.06354,0.18987,0.06935,0.08814,-0.13611,0.0778,-0.09612,-0.03265,0.13246,-0.0536,-0.12263,-0.03816,0.12119,-0.05313,0.07108,-0.04903,-0.33318,-0.06063,-0.02998,-0.03391,-0.02459,-0.15366,-0.11939,-0.13467,0.06661,-0.02197,0.07722,-0.21323,-0.0614,-0.03708,0.22564,-0.00742,0.04815,-0.04454,-0.1504,-0.10112,0.37283,0.19798,0.44488,0.05126,-0.06846,-0.18972,0.01642,-0.03696,-0.11255,-0.00403,-0.07453,-0.11725,-0.01853,0.02051,-0.04892,0.05048,-0.00817,-0.09021,-0.06819,-0.14342,-0.10229,-0.09553,-0.13492,-0.17203,-0.2616,-0.05611,0.59687,-0.03778,0.15383,0.05764,-0.01433,-0.07409,-0.0979,0.08705,-0.79814,-0.0225,-0.05154,0.21762,-0.15232,0.08425,-0.00301,-0.05734,-0.03013,0.01315,-0.02635,0.0177,0.02824,-0.09996,-0.01756,-0.03516,-0.04097,-0.13731,-0.2631,-0.05951,0.03637,0.19957,-0.04089,0.62346,-0.39705,0.03057,0.12804,0.08688,-0.08193,-0.07299,0.38155,0.34401,0.00144,-0.07931,0.52474,-0.10498,-0.02036,0.03343,-0.05916,-0.31592,-0.31296,0.09027,0.06015,-0.21563,0.02291,0.0344,-0.03085,0.42628,-0.10546,-0.14533,0.14426,-0.01122,0.26186,-0.0293,-0.04803,0.05836,-0.16763,0.12563,0.01016,0.13722,-0.19065,-0.09632,0.06769,-0.01555,-0.1402,0.01646,-0.03227,-0.01605,-0.21642,0.00448,-0.0072,-0.3415,0.60218,0.02848,0.11729,0.35979,0.60634,0.00363,0.00505,0.11629,-0.11073,-0.09912,0.10892,0.14182,-0.20055,0.03355,-0.05219,-0.01506,-0.07401,0.01087,-0.09587,0.1942,-0.06837,0.02678,-0.17156,-0.06804,-0.03309,0.25586,0.3924,0.13775,0.00887,0.00753,0.20216,0.17703,0.1791,-0.00028,0.01976,0.00913,0.03212,0.01702,-0.0797,0.14264,0.11269,0.09255,-0.07935,0.33182,-0.03339,0.00789,-0.03854,-0.08186,-0.08156,0.16536,0.00531,-0.14347,0.04825,0.14287,-0.10238,-0.01066,-0.01023,0.02427,-0.15701,0.01512,-0.08154,0.04743,0.07601,-0.08213,-0.09362,-0.15545,-0.01089,-0.04147,0.26344,0.03964,0.02259,-0.10888,-0.11157,-0.11911,0.03565,-0.09496,-0.02886,-0.01226,0.25286,0.07462,0.31246,0.12788,0.03529,0.021,-0.12994,0.29242,0.11384,-0.24474,0.14968,-0.02966,-0.08071,0.20609,0.1098,0.13952,-0.08739,-0.09343,0.49224,-0.04599,-0.05495,0.09283,0.00287,-0.08827,0.13871,-0.02923,-0.38831,0.00838,0.1892,0.0752,0.0617,0.01783,-0.10122,0.05269,0.04886,-0.0044,-0.08261,0.01404,-0.02814,0.05456,-0.02207,0.04987,-0.04345,0.17716,-0.02976,-0.0824,-0.23726,0.03226,-0.06305,-0.16379,0.28252,-0.02692,0.11859,0.06851,0.04691,-0.04015,0.02169,0.12487,-0.14339,-0.00851,-0.05559,-0.01972,-0.06524,-0.05898,0.15057,-0.07255,-0.12219,0.70472,0.13816,0.10437,0.06688,-0.16708,0.10535,0.04138,0.04329,-0.06316,-0.01596,-0.07888,-0.09789,-0.03909,-0.07132,-0.1225,0.4662,0.00598,-0.04008,-0.05059,-0.06642,-0.01008,0.02769,0.17405,-0.12804,-0.14193,-0.01059,0.06852,0.06032,-0.00226,-0.03448,-0.02423,0.30194,0.02208,0.21662,-0.2493,-0.00596,0.0507,0.10267,-0.13276,0.28393,0.01623,-0.15292,0.05362,-0.05239,-0.02553,-0.06108,0.11681,0.13695,-0.13233,-0.15252,-0.08499,0.00737,0.14508,0.23824,0.06442,0.06231,-0.06515,0.06797,-0.13955,-0.02994,-0.05167,-0.07216,-0.11375,-0.04562,-0.00244,0.08888,0.07367,-0.05471,-0.02826,0.03616,-0.15628,-0.13073,-0.11695,-0.16566,-0.07425,0.00017,-0.08685,0.05398,-0.14576,0.0712,-0.11156,0.09634,-0.05469,-0.02826,-0.09693,-0.1737,-0.1522,-0.47604,0.08266,-0.09411,-0.10069,-0.20964,0.10081,0.00665,-0.09959,0.05265,-0.12372,-0.14992,-0.07743,-0.00358,-0.25832,0.11491,0.17455,0.11199,-0.1793,-0.22653,0.23893,-0.03034,0.10227,-0.09928,0.09484,0.21019,0.02265,-0.08529,0.00282,0.01018,-0.05932,-0.21332,-0.12296,0.14753,0.13391,0.04365,0.03643,0.06489,-0.00939,0.0834,-0.09443,-0.10223,-0.02425,-0.01209,0.21573,-0.10994,-0.09622,-0.09062,-0.03332,-0.04016,-0.04529,-0.12705,0.14899,-0.03268,0.23923,0.06805,0.16323,-0.07435,0.02235,-0.03136,0.04259,0.3406,-0.26727,-0.01242,-0.10373,0.05297,-0.19238,0.28097,-0.09444,0.01379,-0.12166,-0.15901,-0.10078,-0.02976,-0.2302,-0.07374,0.1115122,-0.00332,-0.02208,-0.14986,0.07899,0.15513,0.09034,-0.0919,0.05699,-0.17969,-0.21235,-0.0085,-0.13902,-0.08316,-0.29032,-0.20683,0.0455,-0.17496,-0.10036,-0.05729,-0.12795,0.00702,-0.03339,0.01356,-0.08868,0.15631,-0.09761,-0.06419,-0.00688,0.10224,-0.25565,0.57236,0.01662,-0.09381,0.0119,-0.11217,-0.15802,-0.11512,-0.11604,-0.22964,-0.10324,-0.03931,0.10171,0.04202,0.02868,-0.00533,-0.17552,0.09292,9e-05,-0.00591,-0.16283,0.04891,-0.00968,-0.12456,-0.168,-0.03273,-0.10842,-0.04761,-0.30528,-0.10418,0.20141,-0.08481,0.0539,-0.06274,-0.08193,-0.19847,0.01064,0.44793,-0.00065,0.06157,0.15527,-0.04944,-0.00719,-0.00932,0.03979,0.13417,0.00615,0.00457,0.17478,-0.01343,-0.1906,-0.01122,0.05884,0.30358,-0.08215,-0.48468,-0.08888,0.07019,-0.05714,-0.10276,0.02711,0.14501,0.02483,-0.02442,-0.04201,0.1722,-0.00727,-0.01853,-0.0259,-0.00351,-0.12192,-0.06071,0.18103,-0.09074,0.02145,0.01101,0.05028,0.00744,-0.02703,-0.06581,0.17955,-0.13515,-0.13919,0.09519,0.03002,-0.00996,0.23124,-0.14331,-0.01775,-0.09629,0.00917,-0.20878,-0.0165,0.04701,0.30946,0.06868,-0.00076,0.03018,0.01261,0.03992,0.03518,0.00027,0.07748,-0.07216,-0.10593,-0.06429,-0.04002,-0.07353,-0.04288,-0.1666,-0.02263,-0.07223,-0.01897,0.04084,-0.008,0.1183,0.00151,0.05575,0.05821,-0.16945,-0.12852,0.15257,-0.11599,-0.0533,-0.08171,0.02688,-0.00776,-0.22363,-0.05288,-0.24886,-0.01906,-0.0556,-0.05311,0.16156,0.02724,-0.03492,-0.09064,0.02461,0.07267,-0.01385,0.05416,0.01587,0.0028,-0.15908,-0.36265,-0.0437,-0.05797,-0.03774,-0.25449,0.04629,0.04262,-0.04732,-0.05347,0.12686,0.00017,0.19014,-0.0087,0.06808,-0.05717,-0.01464,0.08016,0.05978,0.12932,0.10713,0.01981,-0.22369,0.00137,0.0233,0.04908,-0.02106,0.07071,0.05538,0.0238,0.1594,-0.01354,0.03618,0.03497,0.00733,-0.80622,0.21339,-0.0224,-0.07834,-0.18504,-0.17701,0.00877,-0.02628,0.14324,0.11319,-0.06525,-0.03596,-0.26612,0.12334,-0.12906,-0.11644,-0.10941,0.04604,-0.0239,-0.02506,0.08809,0.02459,0.06607,0.15827,0.26817,-0.21386,-0.03255,-0.07242,0.03734,0.01473,-0.16262,-0.03073,0.35464,-0.06786,0.05427,0.01133,-0.03038,-0.04927,0.03908,0.16273,-0.15714,-0.05326,-0.04229,-0.00238,0.0788,-0.01188,0.0377,-0.17122,-0.08959,-0.01697,-0.0792,-0.08619,0.03431,-0.03448,0.11637,-0.2614,-0.07275,0.04982,0.0651,0.1477,0.00696,-0.0611,-0.1136,-0.14492,0.17054,-0.01871,0.14102,-0.44955,0.00307,0.02509,-0.22105,0.135,-0.03678,-0.00801,-0.03342,-0.09318,0.05785,-0.05559,-0.01394,0.16037,0.02262,-0.1989,-0.08095,-0.06397,0.00957,-0.00222,-0.06811,-0.00847,-0.25235,0.06802,0.05552,-0.05047,0.02169,0.21131,-0.14337,-0.08321,-0.16647,0.03301,-0.0455,-0.08265,0.07102,0.03225,-0.13328,0.01447,0.00149,-0.11758,0.00414,-0.07792,0.01107,-0.04245,-0.02716,0.15041,0.70271,-0.0271,0.10155,-0.03055,0.00884,-0.07742,-0.16462,0.20004,-0.11067,-0.0317,-0.02294,0.06484,-0.1085,-0.00233,0.04745,-0.01742,0.01235,0.15588,-0.05953,0.52526,0.01333,-0.35101,0.07778,-0.05769,-0.00113,-0.04151,0.06672,0.00201,-0.12196,0.23729,-0.05565,-0.03896,-0.05925,-0.01239,-0.24335,-0.19141,0.02266,0.07617,-0.04203,-0.11295,0.03149,0.01377,-0.15063,0.06856,-0.08847,-0.03588,-0.09496,0.05601,0.01329,-0.08093,-0.34124,-0.17159,-0.11498,0.28452,0.00849,0.02045,-0.05384,-0.02418,-0.1321,0.01912,-0.38615,-0.00509,-0.10773,-0.01842,-0.17998,-0.01876,0.16701,0.02951,0.26943,0.02765,0.01855,0.1438,-0.00713,0.09279,0.07136,-0.05272,-0.00452,0.07155,-0.16613,-0.02338,-0.05229,-0.21962,-0.11004,-0.11222,-0.3052,-0.06699,-0.02809,-0.11354,0.02237,-0.03214,0.15903,-0.20467,0.06518,-0.27851,-0.15091,-0.12285,-0.0591,0.14207,0.02496,0.07916,-0.05951,0.04039,0.29357,0.03473,-0.10276,0.05772,-0.17461,0.11858,-0.03966,0.7247,-0.24892,-0.08075,-0.18807,0.1867,-0.00618,-0.01504,-0.12145,-0.05731,-0.2124,-0.06748,0.01584,0.08653,0.16835,-0.01409,-0.3571,-0.14412,-0.02697,-0.10851,-0.06483,-0.19751,0.00282,-0.11533,-0.158,-0.02219,-0.04538,-0.08822,0.02274,-0.22453,0.02275,-0.08588,-0.06026,0.06696,-0.01266,0.03987,0.20932,-0.01637,-0.02831,0.14536,-0.08043,-0.02082,0.15257,-0.06002,0.13061,0.0424,0.00461,0.03364,0.11719,0.05773,0.11353,-0.09495,0.13099,0.00108,0.01047,-0.17696,-0.05341,0.01319,0.01742,-0.05637,0.07319,-0.11988,0.06272,0.22094,-0.06249,-0.07723,-0.04572,-0.06272,-0.02069,0.0068,-0.03281,-0.00877,0.16843,-0.08868,-0.03759,-0.02954,-0.0949,0.11686,0.01737,-0.07749,-0.09228,0.06294,-0.01959,-0.05351,-0.01287,0.02592,0.05205,-0.09169,-0.04328,0.26352,0.27309,-0.02138,-0.07644,0.13601,-0.00261,0.03603,-0.11942,-0.06278,-0.05445,-0.0325,0.0366,-0.01944,0.1087,-0.15803,0.05229,-0.27318,-0.03711,-0.03109,0.01037,-0.29097,-0.03124,0.03518,0.13261,0.02604,-0.01318,-0.11712,-0.17587,0.00712,0.10126,-0.0572,-0.209,-0.09255,0.08183,-0.11928,0.48489,-0.09398,0.11183,0.04487,-0.03291,-0.0177,-0.22212,-0.24665,0.01474,-0.01727,0.01206,0.01319,-0.02487,0.06881,-0.07785,0.14339,0.02593,-0.08865,0.15044,-0.07172,0.11699,0.01476,0.08955,-0.02603,-0.20604,-0.0105,-0.07956,0.08684,0.1322,0.48789,-0.15678,0.00964,0.14621,0.02008,-0.1729,0.07654,0.02732,0.10174,0.28534,0.2763,-0.22263,0.228,-0.20064,0.14406,0.13132,-0.09378,0.15539,-0.11396,-0.1571,-0.00028,0.06628,-0.06207,0.01928,0.11325,-0.08491,-0.16798,0.01007,-0.03343,0.12476,-0.00325,0.00465,-0.084,0.12815,-0.01014,0.00174,-0.22084,-0.23195,0.01885,0.14253,0.00211,0.17534,0.08611,0.09947,0.08021,-0.05706,-0.06475,0.04164,-0.20241,0.0227,-0.03957,0.03732,-0.0974,-0.07964,-0.02057,-0.0445,-0.13374,0.04895,-0.01185,0.07796,-0.01141,0.17738,-0.21206,-0.1495,-0.17023,0.16717,-0.16564,0.03539,0.08348,0.14216,0.01037,-0.02074,-0.05004,-0.10874,0.26398,0.07526,-0.02504,-0.20572,-0.30279,-0.12366,-0.0404,-0.05246,0.02935,0.00318,0.00409,0.03607,0.22899,0.20563,-0.02009,0.00705,-0.1443,0.09632,0.06556,-0.16716,0.02322,0.03315,0.06841,-0.09412,-0.09814,-0.09666,0.3999,-0.00623,-0.03099,0.04247,-0.02002,-0.08641,-0.00383,-0.10421,-0.0259,0.16272,0.01048,0.05204,-0.09188,0.00336,-0.06655,0.0562,0.23145,0.20839,-0.00025,-0.0407,0.0655,0.05289,-0.02767,0.08271,0.42873,0.17178,0.04226,0.12449,-0.01679,0.52067,0.06453,0.05919,0.04882,0.16211,0.00672,-0.00111,0.08668,-0.03122,0.15427,0.05338,0.10956,-0.02045,-0.00957,0.06806,0.09544,-0.10163,0.00776,-0.004,0.09778,0.01151,0.01254,0.12967,0.43058,-0.04155,0.2469,-0.03259,-0.12272,0.09382,-0.02317,-0.00897,0.07227,-0.0154,-0.00246,0.00405,0.05889,0.06372,-0.04182,-0.07056,0.01254,-0.12328,0.07742,-0.05037,0.00348,0.26143,0.02371,1e-05,-0.05633,-0.0078,-0.11693,0.04519,0.41088,-0.05784,0.1309,-0.089,0.03953,0.07901,0.00101,-0.07912,0.01417,0.05682,0.04504,-0.02863,0.02489,-0.03616,0.02801,-0.10453,0.01166,-0.1268,-0.19739,-0.07988,0.39158,-0.02207,0.1191,-0.1809,-0.09722,-0.07159,0.0029,-0.0333,0.05323,0.13179,-0.07079,0.1086,-0.24725,-0.06355,0.01743,0.02968,-0.07982,0.07846,0.01916,0.00124,0.10391,-0.18412,-0.08435,0.22986,-0.01997,-0.1887,0.15718,-0.05611,0.16943,0.02751,-0.01159,-0.07111,0.0116,-0.02327,0.13967,-0.13449,-0.0489,0.25949,-0.16529,0.09667,-0.05449,0.31786,-0.11544,-0.12729,0.02863,0.00503,-0.25132,-0.03504,-0.04049,-0.00342,-0.21321,0.06024,-0.23478,-0.02332,-0.16973,-0.13758,0.0253,0.15876,0.36893,0.06501,-0.01424,-0.04659,0.02741,-0.02583,-0.0558,-0.25002,-0.01826,-0.08752,-0.14265,0.04977,-0.00558,-0.01697,-0.01573,-0.35751,-0.01493,0.05888,0.03267,0.13296,-0.20675,0.10548,-0.18977,-0.04362,-0.11405,0.04572,-0.08256,-0.03252,-0.00254,0.10596,-5e-04,-0.00191,0.00637,-0.21279,-0.07443,0.00349,0.14242,-0.0374,-0.12178,0.00259,-0.0104,0.27987,-0.0267,-0.08413,0.01508,-0.13599,0.03,-0.11872,0.04346,-0.07828,0.11554,-0.05418,0.09476,-0.22053,-0.0506,-0.00934,0.12232,0.01961,-0.02683,0.02135,-0.02499,-0.07645,0.11502,0.00331,0.0225,-0.02064,0.68024,-0.10398,-0.18352,0.08143,0.08241,-0.21889,0.12178,0.04158,0.0962,-0.02008,-0.06017,-0.02387,-0.09113,0.06772,-0.03568,-0.01687,0.04598,0.01122,0.14986,-0.03956,0.01032,-0.0443,-0.01031,0.09063,0.04381,-0.04307,0.10022,0.03448,0.08752,-0.04386,-0.01175,-0.00015,-0.00603,0.0288,0.16138,0.00299,-0.09263,-0.09088,-0.00548,0.0309,0.01398,0.46264,0.0139,-0.01136,0.01404,-0.04203,-0.02487,0.04736,-0.09486,0.01822,0.03006,0.00939,0.34278,-0.06899,0.25477,0.00588,0.10532,0.32547,0.04238,0.01431,0.10919,0.03732,-0.02444,0.10279,-0.071,-0.09544,-0.12484,-0.00921,0.05485,-0.20264,-0.01486,0.10496,0.30023,0.00414,0.03859,0.02597,-0.03819,-0.13881,0.28289,-0.03318,-0.12918,-0.22168,-0.00283,0.01509,-0.08116,0.0395,0.01835,0.28704,-0.0959,0.10158,-0.03616,0.12313,-0.11598,0.04881,0.07688,-0.0694,0.0268,-0.19309,-0.14332,0.20737,0.34206,0.03384,-0.09203,0.31515,-0.0919,0.05936,0.10687,0.08912,-0.11718,0.06899,0.22722,0.0172,0.26203,-0.32762,0.10656,0.05011,-0.07022,-0.04157,0.12863,0.11178,0.17871,-0.01163,0.4638,-0.03012,-0.10068,0.06349,-0.16018,0.04108,-0.03527,0.24201,-0.04919,-0.03203,0.12201,0.06112,0.00026,-0.04325,-0.18294,0.00608,-0.00888,0.02625,-0.0088,-0.16852,0.0966,-0.01956,0.06999,0.00767,0.12285,0.09722,0.04306,0.28605,0.64409,0.02339,-0.13032,0.15011,0.47468,-0.00532,-0.22584,-0.08603,-0.03176,0.07104,0.01072,-0.27655,-0.14615,-0.21388,0.06731,0.00151,-0.15058,0.4471,0.06091,-0.03781,-0.0143,-0.45008,-0.01171,0.0736,0.0249,-0.01027,-0.04103,0.03782,-0.1246,-0.13384,0.48549,0.10098,-0.02727,-0.1791,-0.15579,0.01243,-0.14968,0.01144,0.00172,-0.00992,0.00383,-0.0064,-0.00278,-0.11539,0.16725,0.00021,0.01791,0.14613,-0.16025,0.05361,0.05356,0.18326,-0.19723,0.01464,0.44164,0.00268,-0.01441,0.13786,0.01025,-0.11711,-0.12999,-0.00904,0.11189,-0.05639,-0.00066,-0.2435,-0.21061,-0.08775,0.01217,-0.14999,-0.04653,-0.08243,-0.02357,0.14961,-0.12764,0.06825,-0.24966,-0.01378,0.06924,-0.22546,-0.10485,0.0137,0.37514,-0.07146,-0.05307,-0.12118,-0.07845,-0.0437,-0.20736,-0.01589,-0.09172,-0.01967,0.01765,-0.01,-0.13431,-0.10672,0.01307,0.18693,0.0109,0.0422,0.06221,0.01112,-0.03734,-0.02652,-0.0256,-0.07799,-0.00218,0.05565,0.14502,-0.03967,-0.07008,-0.07917,0.09051,0.4021,-0.2132,-0.136,-0.05239,0.103,-0.07248,-0.00418,0.06883,-0.06085,-0.03932,-0.64279,0.07469,0.1656,-0.01181,0.00352,-0.03525,0.09949,0.07872,0.0575,-0.01112,0.02706,-0.1608,0.04513,-0.03183,0.17547,0.00835,-0.0624,0.11334,-0.02583,-0.07705,-0.00317,0.00068,-0.01994,-0.08898,-0.05704,-0.01351,0.02725,0.3655,-0.11407,0.20539,0.12337,0.08757,0.11725,0.1425,0.03986,-0.10212,0.03164,-0.04814,-0.23462,-0.09931,-0.1368,-0.02101,-0.19689,0.13216,0.07738,-0.09895,-0.02912,0.04757,-0.02307,-0.16151,-0.0039,-0.19582,-0.13489,0.05197,0.09215,-0.13067,-0.17125,0.01025,0.11263,0.30226,0.10097,-0.04004,0.04925,0.10219,0.33705,0.02901,-0.03817,0.02064,-0.09488,0.05489,0.1392,0.0546,-0.01644,0.13496,0.09109,-0.0373,-0.09482,-0.03266,-0.03896,0.5988,0.05718,-0.0252,0.04124,0.0749,-0.06273,0.28664,0.0202,-0.04675,-0.07466,-0.12159,-0.12528,-0.04879,0.02048,-0.01253,0.15626,-0.10738,-0.14108,-0.16316,-0.01189,-0.02559,0.32196,-0.00912,0.06793,0.00436,-0.17681,-0.06069,0.03924,-0.16802,0.01675,-0.04893,0.21631,0.02192,0.02941,-0.00829,-0.0105,-0.05033,-0.05281,-0.18766,0.07697,-0.25394,-0.06476,-0.00572,0.07696,-0.06116,-0.08079,0.30757,0.09852,0.04362,-0.01071,-0.03881,0.02342,-0.02149,0.0752,-7e-04,-0.07548,-0.01413,-0.18774,-0.11197,0.05737,0.12143,-0.04103,-9e-05,-0.1112,-0.06404,-0.17329,0.00264,-0.14054,0.05238,-0.20787,-0.15276,0.06549,0.09275,0.07367,0.02645,-0.08188,-0.01718,0.02569,0.34031,0.01738,-0.06428,0.19401,-0.02344,-0.00861,-0.21197,0.09732,0.08365,0.07752,-0.01637,-0.1358,-0.08275,-0.04872,0.02058,0.31661,-0.01086,0.00897,-0.07197,0.05759,0.02737,-0.04012,0.12883,-0.12069,0.03631,-0.03534,0.02117,-0.26818,-0.12627,-0.00623,0.00318,0.02844,0.03757,-0.04229,0.02681,0.04013,0.10872,-0.05128,0.05866,0.10712,0.30396,-0.09074,0.10792,-0.16924,0.10743,0.05016,-0.0218,-0.05994,-0.11574,-0.05402,-0.0011,0.27196,-0.16299,0.14782,0.04201,0.52736,0.00687,0.0439,0.07729,0.03699,-0.15958,0.00996,0.13926,-0.05281,-0.04656,0.10425,0.06078,0.38906,-0.03024,0.10202,0.24485,0.18027,0.05488,0.19062,-0.21703,0.07434,-0.03215,0.083,-0.01982,0.21173,-0.02027,0.15805,0.48173,-0.0909,0.17574,-0.01067,0.07084,0.21229,-0.20741,0.01799,0.05352,-0.07594,-0.00629,-0.01256,-0.11054,0.14703,-0.14811,0.01981,-0.02002,0.00357,-0.25231,-0.00719,-0.02764,0.3271,-0.02899,0.11588,-0.2397,0.18117,-0.18469,-0.14125,0.13755,-0.1014,-0.03575,-0.2165,-0.12596,-0.08742,0.08195,-0.07073,0.11159,0.20035,-0.08229,-0.17993,0.00137,-0.13514,-0.14878,-0.00112,0.16401,-0.05076,-0.00651,-0.12122,0.01911,-0.05735,0.15886,-0.18308,0.32892,-0.25982,0.07922,0.07474,-0.0314,-0.12218,-0.01887,0.12865,0.10322,-0.13288,0.24971,-0.08747,-0.03779,0.08318,-0.02733,0.00141,-0.13582,0.11119,-0.07916,0.15781,-0.04931,0.33327,0.02718,0.029,-0.1585,0.35045,0.01529,-0.0867,-0.16294,0.09638,-0.02319,-0.26526,0.27234,0.15606,0.01895,0.04429,0.04644,0.03957,-0.06978,-0.0132,0.15622,0.00834,-0.00298,-0.02554,0.04539,0.06391,-0.00812,-0.15698,-0.13609,-0.07138,0.04937,-0.16826,-0.26266,0.24323,0.0031,0.01945,-0.00387,-0.06191,-0.17037,0.06869,0.07599,0.02902,-0.13464,0.11382,-0.14881,0.03002,0.03577,-0.00311,-0.0373,0.1726,-0.0275,-0.00526,0.1832,-0.1939,-0.05558,0.11614,0.02141,-0.16162,-0.08925,-0.1289,-0.05432,-0.00956,0.00168,0.00717,0.26492,-0.09541,-0.1302,-0.12787,0.01553,0.00907,-0.13055,0.1555,0.0183,-0.08143,-0.06208,0.04565,-0.00779,0.12871,-0.01756,-0.04553,0.20156,-0.02164,-0.04072,0.03229,-0.04555,-0.06019,0.0307,0.06548,0.0847,0.18732
PCR,0.23373,0.23373,0.10032,-0.71172,-0.10358,0.19449,-0.03854,0.06325,0.05996,-0.18013,0.14876,0.05878,-0.1143,0.1382,0.17053,0.02826,0.016,-0.43026,-0.1729,0.02206,-0.12056,0.0468,0.03731,-0.14659,0.13546,0.05306,-0.0136,-0.00598,-0.0116,0.01319,0.03416,0.02095,0.24987,0.00716,0.05189,0.04796,0.10236,0.02602,0.1012,0.01144,-0.16647,-0.06849,-0.25035,-0.18768,0.20383,-0.0495,-0.10063,0.02858,0.21624,-0.5703,-0.04707,0.02697,-0.22454,0.08313,0.0111,0.03724,0.12608,0.17587,-0.00142,-0.02698,-0.09266,0.00712,-0.04199,-0.26937,0.18738,0.03971,-0.4232,-0.20589,-0.04443,0.05567,-0.1544,0.4099,0.0433,1.36397,-0.42115,0.29373,-0.12137,-0.18449,0.05145,-0.05667,0.02156,0.03264,-0.00552,-0.16315,-0.06382,-0.03771,-0.1548,-0.16664,0.02259,0.08357,-0.06049,0.00229,-0.26333,0.08248,-0.08391,0.02872,-0.05538,0.00944,-0.03249,0.31269,0.03774,0.02757,0.10878,0.10041,0.1735,0.02766,0.00392,0.10854,0.0358,-0.0209,-0.03572,0.2039,-0.02073,0.06595,0.14477,-0.0745,0.00682,0.09075,0.04556,-0.16238,-0.09419,-0.02267,0.22593,0.15895,-0.02516,-0.18036,0.00146,0.15715,0.01836,0.21546,0.13081,0.20458,-0.02692,-0.28146,-0.15667,-0.50835,-0.24928,-0.01768,0.11506,1.23953,0.04017,0.03966,-0.09912,0.24857,-0.27886,0.08531,-0.00168,0.20404,0.04733,0.08179,-0.05871,0.0568,-0.02538,-0.04018,-0.42708,0.02025,0.2251,0.03378,0.26882,0.18787,0.02224,0.05241,-0.01348,0.03246,0.14657,0.20852,-0.01647,-0.14657,0.0961,0.15006,-0.31125,-0.04573,-0.09533,-0.0805,0.02211,-0.11724,-0.0139,-0.06395,0.09675,0.15489,0.09218,0.06311,-0.00703,0.02094,0.01302,-0.01268,-0.04699,-0.01099,0.18105,0.60197,-0.00967,0.01938,-0.04182,0.18269,0.09471,0.05047,-0.04487,-0.12617,0.19576,0.00744,0.07592,0.08039,0.12076,0.30339,0.07781,0.11432,-0.46713,-0.20427,0.01998,-0.07493,0.10922,-0.01674,0.07097,-0.14767,0.1294,0.00308,0.04491,0.0429,-0.77353,-0.11218,0.11466,0.05909,-0.6127,-0.0289,0.09958,-0.05458,0.13946,0.09154,-0.22552,0.5048,0.00538,0.47264,-0.30878,-0.06217,0.00524,-0.23447,0.12917,-0.14684,0.01443,0.21678,-0.29766,-0.11036,0.00644,0.06943,0.05882,0.06039,-0.07778,0.08287,-0.08555,0.05345,-0.10178,-0.04605,-0.48284,-0.06402,0.01622,0.25658,0.20442,-0.08025,0.06289,0.02727,0.05364,0.04303,-0.09721,0.02629,0.16371,0.85891,0.01111,0.16517,-1.03903,-0.00656,0.05497,0.01309,0.21434,0.08781,0.1239,0.15538,0.28889,0.06208,-0.05665,-0.157,0.12566,-0.03428,-0.02208,0.09429,0.07794,0.16484,0.29569,0.05919,-0.13186,-0.11385,-0.4302,-0.0488,0.13243,-0.0837,0.02689,-0.00822,-0.24784,0.03729,-0.10686,-0.03808,-0.18182,-0.06386,-0.10295,-0.01228,0.07164,-0.21151,-0.29768,0.25874,-0.04029,0.15137,0.04471,-0.07225,0.076,0.1017,0.25116,0.0772,0.07766,-0.00906,0.09693,-0.00176,0.10103,0.05129,0.02683,0.02925,-0.13505,0.13895,-0.2502,-0.451,-0.05281,0.00412,-0.09497,0.19846,-0.28957,0.10617,0.0603,-0.03593,0.02371,-0.31313,-0.3025,0.08417,0.09412,0.36487,0.23485,-0.0808,-0.0144,-0.51199,0.72327,0.08791,-0.26554,0.15771,-0.93773,-0.06863,-0.57625,0.08757,-0.0229,-0.16212,-0.0529,0.00851,0.06427,-0.09501,0.17161,-0.05224,-0.04105,-0.41883,-0.02482,0.03025,0.01572,-0.01669,-0.04768,0.03121,-0.68251,0.02902,-0.17036,-0.00507,0.11353,0.01243,0.04603,0.21842,0.75988,-0.10507,-0.00933,-0.05154,0.0892,0.089,0.02341,0.12428,0.42719,0.0791,0.08172,0.09134,0.01913,-0.44332,0.05403,-0.27373,-0.06087,0.28692,0.01838,0.02406,0.03347,-0.19836,0.49268,-0.11588,-0.02381,0.17883,-0.03469,0.00244,0.01005,-0.05028,-0.00818,0.05008,0.04289,-0.14831,0.09554,-0.00483,-0.00282,-0.16551,0.09654,-0.03022,0.10678,-0.23322,-0.05597,-0.20605,0.05941,-0.01139,-0.16564,0.09298,-0.05791,-0.07863,-0.49306,0.0854,0.11299,-0.07326,0.25649,0.06906,0.1259,0.47838,0.42314,-0.24855,-0.06993,-0.03745,0.03773,-0.38233,0.13725,-0.01362,0.0505,0.19783,0.02775,-0.22833,0.12828,-0.28274,-0.24849,0.14696,0.11113,0.02471,-0.05652,0.00675,0.0469,-0.08196,-0.16179,-0.05463,0.07509,0.57576,0.12519,-0.11935,0.1786,0.07532,0.11657,-0.01397,-0.22729,-0.0039,0.00796,0.1695,-0.07048,-0.41494,0.01359,0.09692,-0.03305,-0.64737,0.0741,0.00064,-0.04491,0.04029,0.12915,0.08007,0.12809,-0.0286,0.07636,0.19251,-0.19955,-0.19467,-0.00552,-0.02913,-0.12043,-0.29622,-0.12103,0.20277,0.2135,-0.0061,0.13232,-0.03637,0.03453,0.11691,-0.08639,0.05156,0.06391,-0.10182,0.04031,0.21573,-0.04598,-0.02506,-0.20541,0.14773,0.00804,-0.08329,0.03402,0.27224,0.07533,-0.32049,-0.02926,-0.18631,0.18393,-0.00021,-0.08224,-0.03353,-0.07429,0.02759,0.18833,-0.18904,0.31775,0.04693,0.08791,-0.10979,-0.35938,0.21666,0.00735,0.13862,0.06592,0.03761,-0.1895,-0.23548,0.2138,-0.76196,-0.12507,-0.02962,-0.034,0.04204,0.08232,0.06605,0.03404,-0.08221,-0.06521,0.01966,-0.02579,0.02722,0.19481,-0.16631,-0.28086,-0.08873,-0.04226,0.17343,0.05453,0.07346,-0.01023,0.2579,0.73159,-0.30859,0.12786,0.0719,-0.08222,0.02795,0.1064,-0.05344,0.01582,0.08263,0.05487,-0.06214,-0.02819,-0.11073,0.05614,0.07276,0.03122,-0.10119,-0.04035,-0.02552,0.11961,0.12566,-0.02339,0.18613,-0.05549,-0.19221,-0.12051,-0.07199,-0.08317,-0.05084,0.08481,0.03011,0.03344,0.22401,0.01662,-0.10973,0.23564,0.01191,0.27695,0.13395,0.67534,0.111,0.28934,-0.06556,0.15025,0.09726,-0.08897,0.06065,-0.0759,0.00258,-0.14799,-0.22189,0.27572,-0.02584,-0.02171,0.28553,0.29305,-0.08123,-0.01483,0.09075,0.16456,0.10695,-0.22209,-0.35822,-0.10308,-0.05938,0.0372,-0.08664,-0.09189,-0.27195,-0.13734,-0.01778,0.01987,0.1446,-0.35072,-0.0049,0.03975,0.1383,0.01362,0.06524,-0.0161,0.01862,-0.0165,0.04161,-0.012,-0.08828,0.05753,-0.47741,-0.13152,-0.08956,-0.30877,0.05544,-0.20702,0.01068,-0.08722,0.05044,-0.10443,-0.17125,0.04469,-0.10521,-0.37337,-0.13595,0.03266,-0.02513,-0.07411,0.32245,-0.22765,0.12755,-0.03369,-0.04318,-0.15461,0.27589,0.22007,-0.15061,0.9444,0.02311,-0.17663,-0.04268,-0.0189,0.16105,-0.09874,0.45394,0.06191,0.00806,-0.04099,0.13203,-0.00471,0.01771,0.15404,0.01446,0.4906,-0.02993,0.06056,-0.19374,-0.23708,-0.3877,-0.01762,0.05288,0.64843,-0.01641,0.16958,-0.13817,0.00329,-0.01635,0.04155,-0.09273,0.26005,-0.00238,0.1425,0.021,-0.00114,-0.09558,-0.01022,0.05676,0.04548,-0.06877,-0.00893,0.22598,-0.23102,0.09678,-0.04042,0.00171,0.60441,-0.02087,-0.06934,0.03073,0.23914,0.19602,0.13155,-0.01623,0.48635,-0.1407,0.34582,-0.09488,-0.08829,-0.04193,-0.10438,-0.05824,-0.04102,0.0153,-0.0924,0.04972,0.00283,0.01969,-0.356,-0.00532,0.24516,0.12562,-0.26633,0.13005,0.1719,0.0758,0.18943,0.13427,-0.22235,0.01143,0.12653,0.10724,0.08093,0.15827,0.06438,-0.48175,0.09269,0.11316,-0.21815,-0.16035,-0.04297,-0.19968,0.36544,-0.17014,-1.35526,0.31147,-0.09944,-0.00234,0.03718,0.07792,-0.05992,-0.11835,0.27753,-0.00068,0.11183,-0.43438,-0.62764,-0.24547,-0.21318,-0.04096,-0.27857,-0.14737,-0.01869,-0.07488,-0.02052,-0.06845,0.04,0.63573,0.05866,0.17249,-0.04631,0.00152,0.04867,0.01095,0.28208,0.60363,-0.03344,0.07559,-0.38753,-0.11421,-0.00879,0.01907,-0.02867,-0.16506,0.2807,-0.00903,-0.09907,0.14949,-0.30367,0.03956,-0.0778,0.16833,0.26227,0.09308,0.01528,-0.17512,-0.05578,0.27292,0.02851,0.07194,-0.08857,-0.02241,-0.00309,0.05939,-0.02053,0.06854,-0.31814,-0.029,0.19093,0.05023,-0.01189,0.03503,0.29761,0.09914,0.09088,0.01539,0.12099,0.07165,-0.03307,0.01435,0.03645,0.11798,-0.00326,-0.12374,0.02068,0.03896,0.04742,0.0584,0.0139,0.15383,0.37511,0.08698,-0.02242,-0.13408,-0.1662,0.06837,0.09748,0.06783,0.10839,-0.00351,0.07279,-0.02414,0.19234,-0.23471,0.22686,0.00081,0.01527,-0.02746,-0.0148,-0.0755,0.23196,0.14093,-0.08508,-0.0033,-0.22271,0.03261,0.00928,0.38535,0.52902,-0.00748,0.13109,0.14987,-0.04464,-0.09691,-0.0653,0.2225,0.01225,0.03337,-0.58687,0.06402,-0.05735,0.15022,-0.09049,-0.16571,-0.00618,0.10965,0.01272,-0.29625,0.935,-0.0244,-0.05468,0.09667,-0.15167,0.00719,-0.06078,-0.16938,-0.01953,-0.15462,-0.02029,-0.10863,-0.00703,0.10358,0.13271,0.06015,-0.09135,-0.10217,-0.06002,0.01496,0.12977,0.27466,-0.69923,-0.06213,0.09766,0.22266,-0.03078,0.21851,0.05973,-0.43015,-0.01831,-0.06596,-0.11063,0.01349,-0.09966,-0.00704,-0.10692,0.24929,-0.16319,-0.13778,0.00916,0.04269,0.03308,0.04835,-0.00996,0.11816,0.10506,0.0487,-0.0677,0.13889,-0.04321,0.19121,-0.1514,-0.11656,-0.0024,-0.41533,0.0929,0.03927,0.05016,-0.01676,-0.00497,0.16381,-0.06386,-0.17785,0.13599,0.17574,-0.69506,0.31302,0.19736,0.05677,0.3185,-1.07144,-0.06637,-0.1974,0.21765,0.12847,0.09268,0.15755,0.21181,-0.01119,0.25592,-0.19959,-0.0123,-0.06821,-0.02168,-0.21962,0.06088,0.02365,0.11732,0.06547,0.09624,0.16003,0.15607,-0.01413,0.10447,0.04026,0.04354,0.13604,0.09865,-0.0242,-0.08918,-0.06649,-0.15872,-0.03087,-0.05908,0.04604,-0.01113,0.07994,0.17062,0.05469,-0.04778,0.27482,-0.01283,0.15652,0.13372,-0.06869,-0.1898,-0.02525,0.04638,0.13207,0.01513,0.17707,0.01042,0.0461,0.04214,0.05633,0.00514,0.0601,-0.10168,-0.08813,-0.15187,-0.09854,0.04351,0.24827,-0.08111,-0.19786,0.02562,-0.00729,0.07399,-0.14672,-0.00944,0.04276,0.07982,-0.03135,0.1493,0.11307,-0.53911,0.08502,-0.02272,-0.19415,0.14093,0.4456,0.00688,-0.00169,-0.07284,0.10653,-0.35179,0.13713,-0.39548,-0.02145,-0.01688,-0.05141,-0.00564,0.26105,0.19724,-0.00321,-0.15625,0.03704,-0.04804,-0.11736,0.05496,-0.18625,0.05296,-0.05068,0.14425,0.01205,-0.06618,0.00158,-0.04111,0.00356,-0.02726,0.17322,0.25392,-0.06435,-0.01824,-0.08135,-0.16016,-0.07007,-0.25475,-0.12518,0.07518,-0.28384,-0.02897,-0.00811,-0.00262,0.01163,-0.19639,-0.16772,-0.11717,0.05624,-0.02945,0.01021,0.28302,0.01465,0.08677,0.08424,0.14318,0.10325,-0.09835,0.19413,-0.20715,0.17585,0.00169,-0.03055,0.26921,0.10656,-0.02424,-0.01704,-0.02106,-0.0471,-0.16848,-0.07039,-0.05428,-0.12398,-0.003,0.01142,0.03878,0.05493,0.02251,-0.04951,-0.14247,-0.01338,-0.00074,-0.01139,0.07361,0.03959,0.10866,-0.03908,-0.02486,0.20145,0.1027,-0.70657,-0.00476,-0.19682,-0.13278,-0.34098,0.09248,0.15209,0.03381,0.02533,-0.12606,0.09193,0.16727,0.13863,-0.14783,-0.07802,-0.34894,-0.02596,-0.00728,0.30004,0.06278,0.21415,-0.36751,0.25813,-0.18522,0.0776,0.07423,0.01709,0.18222,0.21124,0.1632,-0.01982,-0.06897,-0.44948,0.11172,0.00805,1.51489,0.09216,0.54476,-0.03282,0.10253,0.04609,0.16175,0.01958,-0.56357,0.05915,0.02264,0.18772,0.03127,0.15741,0.27628,0.02865,0.16485,0.05389,0.06214,0.14351,-0.01364,0.09733,-0.62964,-0.00784,-0.02055,0.22441,0.05802,0.00855,-0.15097,0.24566,0.12499,0.26938,-0.03046,-0.03998,-0.06504,0.03757,0.04199,-0.00266,-0.48635,-0.01739,-0.01328,-0.01009,-0.00142,-0.04998,0.12034,-0.084,0.01142,-0.30182,0.21257,0.01304,0.06586,-0.16091,0.11798,0.07324,0.09753,0.01452,0.04569,0.16981,0.07406,-0.02756,0.02553,-0.02216,0.10839,-0.01688,-0.48919,0.03996,0.24682,-0.02475,0.04195,-0.05196,-0.13553,0.04851,-0.12021,-0.21294,0.10381,-0.09647,0.02606,0.10254,0.00575,-0.17172,-0.17919,-0.0112,0.03555,-0.48941,-0.03694,0.22981,-0.00446,0.07872,-0.03468,-0.48294,-0.00878,0.29778,-0.1671,-0.02829,-0.83153,-0.04011,-0.01856,-1.03136,-0.00843,-0.08835,0.09066,-0.00917,-0.14016,0.18571,0.16482,-0.17578,-0.16953,-0.21078,-0.10087,0.09781,-0.06313,0.0203,-0.04045,0.12855,0.17335,-0.06173,-0.69506,0.04275,-0.1786,-0.03992,0.00986,-0.19227,-0.78669,-0.08505,-0.01737,-0.07912,0.07859,-0.03381,0.01536,-0.18411,0.01081,0.08842,0.48342,-0.25812,0.00103,0.00972,-0.08287,0.03366,-0.00096,-0.12914,0.23488,-0.09941,-0.22556,-0.0783,0.13727,-0.0028,0.13447,0.2934,0.0365,0.02876,0.03565,-0.02654,-0.07459,-0.06583,-0.14807,0.06438,0.0426,0.36643,0.07649,-0.29583,-0.07916,-0.01294,-0.00137,0.17254,0.28336,0.33405,-0.031,-0.07532,-0.09333,-0.13453,-0.07022,-0.00819,-0.3052,0.12533,0.11496,-0.12512,0.15385,-0.10645,-0.04918,-0.00351,0.0044,-0.1902,-0.04201,-0.07226,0.07185,0.36337,0.07811,-0.08777,-0.32376,-0.05405,-0.76513,0.01326,-0.0875,-0.12561,0.02224,-0.01475,0.23701,0.15636,0.11803,0.16146,-0.03144,-0.30501,0.07579,0.17278,0.14443,-0.53654,-0.10549,0.04378,-0.08862,0.22071,0.15791,0.03266,-0.08287,0.05794,-0.17585,0.15001,0.0288,0.12223,-0.04794,0.16865,0.10595,0.09879,-0.10571,-0.17725,-0.03381,-0.0094,0.03671,0.05318,0.06248,0.10263,0.03817,0.02092,0.0833,-0.02667,-0.06185,0.07447,-0.02958,0.13793,0.1206,0.06781,-0.03909,-0.00537,-0.03063,0.09315,-0.17425,0.03534,0.06771,-0.11467,0.1286,-0.06032,0.04905,-0.09255,-0.03233,-0.16678,0.59798,0.03366,0.01116,-0.09905,-0.20832,-0.12117,0.26803,-0.16475,-0.16738,0.00974,0.02793,0.22299,-0.01747,0.17167,0.01087,-0.13823,-0.18209,-0.16251,0.10231,-0.00509,-0.09485,0.04872,0.22197,0.12635,0.5028,0.8192,-0.05155,0.02444,0.06738,0.00477,-0.03332,0.00445,0.25009,0.11778,0.69432,0.09182,0.01436,-0.0364,0.05169,0.02639,0.12893,0.0661,0.06382,0.00856,-0.0605,-0.44303,-0.02824,-0.21462,-0.04432,0.02245,-0.18196,-0.0394,-0.60289,0.10376,-0.00885,-0.57685,0.12541,-0.03046,0.17034,0.04045,0.54083,0.12681,-0.17516,-0.00486,-0.01881,0.0711,0.1989,-0.03098,0.25595,0.89328,-0.03303,0.01425,0.23019,-0.08945,0.06598,-0.00491,-0.07015,-0.00257,-0.12911,0.21589,0.00511,0.01353,-0.05284,0.01152,-0.03991,0.0277,0.03436,0.10485,0.13115,0.10121,0.0161,-0.0656,0.03406,0.14037,0.0771,0.11924,0.10934,-0.00161,-0.17079,0.02716,0.02184,0.21491,0.67655,0.05257,0.07314,0.05291,-0.0863,-0.00664,-0.01929,0.07508,-0.01192,-0.04741,-0.00674,-0.07519,0.08303,-0.10438,0.11715,0.4033,-0.2149,-0.05254,-0.08552,-0.07694,-0.03219,0.05901,-0.82021,0.14312,0.0289,0.01657,0.00012,-0.07664,0.14397,-0.02027,-0.00335,0.05189,-0.00028,0.18656,0.18675,0.03064,0.82996,0.15131,-0.2074,0.07975,0.08469,-0.07371,0.05696,0.09708,0.00769,-0.00236,0.11252,-0.04481,0.10597,0.04301,0.10673,-0.05601,0.08089,0.15167,0.06632,0.125,0.13756,0.1193,0.08579,-0.04224,-0.03575,-0.25504,-0.05405,0.13171,0.23224,-0.26872,0.0859,-0.10991,0.05213,-0.18059,0.03413,0.02869,-0.00065,0.0241,0.04148,-0.00606,-0.06025,-0.09065,-0.15405,-0.70983,0.05876,0.06772,-0.02401,-0.05087,0.10937,-0.00192,-0.0174,-0.0305,-0.64248,0.00278,-0.20864,0.16821,0.24777,-0.11759,-0.00211,0.00196,0.66418,-0.1467,0.1109,-0.12637,-0.01874,0.06385,-0.07997,0.16462,0.19821,-0.04702,0.0096,-0.00968,0.07682,-0.04,-0.03172,-0.47273,0.28674,-0.09549,-0.13782,-1.13538,-0.17208,0.04221,-0.45493,0.00584,0.07611,0.09362,0.03585,-0.41016,-0.08462,0.20084,0.15378,0.48468,-0.05258,-0.00553,-0.44182,-0.04237,0.37885,-0.07989,-0.15419,0.05379,-0.04476,0.00904,-0.0439,0.09612,0.09619,-0.02287,0.04832,0.02656,0.21719,-0.006,0.12492,-0.01382,-0.06866,0.03198,0.00118,0.26895,-0.00799,0.09769,-0.01125,-0.14792,0.00247,0.02087,0.03916,-0.10049,-0.6242,0.0535,0.21904,0.11585,0.02719,-0.06241,-0.00819,-0.04375,-0.12175,-0.29289,0.13139,0.01768,0.17215,0.0973,-0.04014,0.1856,-0.12173,-0.0277,0.21305,-0.23303,0.02781,-0.07526,0.01275,0.04102,-0.17536,0.17542,0.28204,-0.01363,-0.24891,0.20293,-0.08263,-0.05909,0.11405,-0.04884,0.05042,-0.04602,0.22038,-0.48002,-0.03959,0.12451,-0.24768,0.08913,-0.57363,0.11352,0.14988,0.12434,0.07109,-0.07317,-0.05742,-0.40281,-0.0159,0.08885,0.03555,0.16341,0.03157,0.30528,0.05481,0.14302,-0.07232,0.07882,0.0087,0.09425,0.24749,-0.06952,-0.05132,-0.05397,0.11831,0.14578,-0.05157,-0.05471,0.00573,0.01474,-0.03554,-0.29761,0.15404,0.09103,-0.01778,-0.0358,0.12527,-0.28845,-0.10204,0.00964,-0.08851,0.33755,-0.32106,0.15668,-0.02315,0.07361,-0.02029,0.19393,0.04581,0.41374,0.2376,0.2232,0.01965,-0.04169,0.31192,0.05778,-0.02011,0.00489,0.12085,-0.01554,-0.02195,-0.07117,-0.19202,-0.21826,0.09751,-0.55169,-0.06125,-0.06785,-0.28052,0.09886,0.11968,0.03212,0.09735,-0.00953,0.18238,0.07493,0.17174,-0.74559,0.681,-0.20037,-0.03471,0.04423,0.03771,-0.02644,-0.04036,-0.00147,0.08152,-0.8728,-0.03427,0.16412,0.06892,0.1579,0.08558,0.11555,0.02542,-0.01096,-0.31183,-0.08927,0.13714,0.03128,0.08467,-0.04727,-0.02776,-0.21151,0.07657,-0.05732,0.19595,0.04274,-0.06582,-0.02347,-0.0642,0.00214,0.08055,0.06516,-0.06164,-0.05136,-0.01534,0.03239,0.01008,0.09731,0.14172,0.0061,-0.07135,0.16493,-0.04266,0.0716,0.23827,0.12864,0.01757,-0.04081,0.02431,0.12562,-0.01251,0.02087,-0.01131,-0.07592,-0.08303,-0.21309,-0.02386,-0.14298,-0.4428,-0.031,-0.03425,-0.02035,-0.1314,-0.05815,0.04989,0.12035,-0.06278,-0.33139,0.03716,-0.64288,0.02332,0.08638,-0.07054,0.14814,-0.10898,-0.00922,0.1034,-0.00144,0.40435,0.12393,0.01384,-0.72092,-0.27425,-0.40604,0.1633,-0.28029,-0.1079,-0.01445,0.1946,-0.05968,-0.49375,-0.25403,0.1286,0.03515,-0.05105,-0.0335,0.06078,-0.01386,-0.00499,-0.18992,-0.00423,-0.04415,-0.13625,-0.31154,-0.04969,-0.19099,0.18896,-0.19224,-0.11761,-0.0131,0.04661,-0.07525,0.05191,-0.07726,-0.06608,0.06427,0.01931,0.09491,0.00106,0.14236,0.13131,-0.83102,0.00723,0.05384,-0.06062,0.05603,-0.03912,0.00467,-0.04819,0.04832,0.01484,-0.14787,0.09025,-0.27376,0.1067,0.1566,-0.05388,-0.07731,-0.01992,0.08494,-0.14394,0.16867,-0.12294,-0.08948,-0.80765,0.07278,0.20073,0.0066,0.09463,0.00037,0.15721,-0.08694,-0.40259,-0.04992,0.09426,-0.2173,0.18214,-0.08066,0.16621,0.03696,0.4043,-0.01177,0.02724,0.00139,0.03763,-0.00659,0.05459,-0.10386,0.03514,0.12243,0.17346,0.08705,0.28064,0.26654,-0.06643,-0.04175,0.06586,0.05493,-0.00182,0.06618,-0.18066,0.09344,-0.13353,0.11762,0.03421,0.24552,-0.16586,-0.02222,0.08071,0.02137,-0.00963,0.01707,0.10885,0.04576,0.07171,0.00298,-0.13085,0.0865,-0.01653,-0.14373,0.08159,0.0302,-0.11644,-0.20795,0.04555,0.09563,-0.13057,-0.03611,-0.0391,0.03736,-0.49072,0.19457,-0.03421,-0.06255,0.13157,0.02997,-0.10817,0.62831,0.05063,0.0626,-0.40255,-0.06597,-0.00032,-0.00225,-0.36799,-0.00835,-0.26359,-0.88144,-0.50867,-0.15414,-0.12112,0.02509,0.12179,-0.00583,-0.04116,-0.02653,-0.02216,0.01259,-0.02083,0.01509,0.15078,0.35259,-0.05518,0.21761,0.02919,-0.18238,0.004,0.06402,0.19926,-0.00026,-0.17855,-0.04215,0.24935,-0.01178,-0.02777,0.1663,-0.04813,0.11045,-0.05869,-0.05552,0.03158,-0.10089,0.15692,-0.06713,0.08895,0.26234,0.42074,-0.09626,-0.07992,0.04178,-0.077,0.02608,0.12917,0.1866,-0.04577,0.12969,-0.08928,0.05882,0.10942,0.01575,-0.25792,0.1465,-0.12294,0.15235,0.0163,0.06684,-0.08983,0.09676,-0.03352,-0.2644,0.00765,0.44948,0.01996,-0.0631,0.11547,-0.08599,0.02393,-0.03403,0.07926,-0.03611,0.03474,0.17659,0.04064,-0.03671,0.03901,-0.43373,0.56397,0.02183,-0.0091,0.1505,-0.01677,-0.19613,0.18844,-0.14027,-0.00835,-0.05516,-0.04088,-0.32085,0.10005,-0.01571,0.16201,0.02283,0.05263,-0.10215,-0.1815,-0.05229,-0.06267,0.20815,-0.30678,0.01408,0.01001,0.07511,0.12583,0.11179,-0.11335,-0.00721,0.2855,-0.06339,0.66531,-0.04946,0.0051,0.29114,0.12842,-0.01556,-0.15378,0.03835,-0.22864,0.06739,0.2737,-0.11699,0.16045,0.00979,0.06113,0.01779,-0.01474,0.01425,0.05947,0.16146,0.31503,-0.05095,0.05467,0.10312,0.22914,0.17968,0.09376,-0.038,-0.04164,0.06865,0.07618,-0.38531,0.02637,0.08241,0.08945,-0.23037,0.00892,0.20637,0.04675,-0.10846,0.09155,0.00997,-0.76272,0.06974,-0.00961,0.32241,0.0579,-0.10183,-0.02908,0.08599,0.03524,0.32969,-0.03358,0.01971,0.01658,-0.86436,-0.03644,0.22619,-0.62985,-0.19899,-0.17364,0.08698,-0.37083,0.14851,0.03186,-0.22457,-0.02601,0.30297,0.14336,-0.04263,0.05093,0.06789,-0.02835,0.26341,-0.11112,-0.06957,0.06664,-0.00521,0.06268,-0.00281,0.04962,0.15809,-0.06647,0.00953,-0.02899,-0.0538,-0.05055,-0.02123,-0.16993,0.08905,-0.06246,0.0065,0.1076,0.23429,0.09555,-0.40031,0.10768,0.17065,-0.02751,0.02074,-0.0841,-0.30097,-0.48703,-0.04708,0.02066,0.16542,-0.24887,0.03489,0.03937,0.22754,0.12185,0.00328,0.11606,-0.04119,0.07768,-0.06159,-0.29519,0.26921,0.08847,0.24227,0.12891,-0.01937,0.04118,-0.33854,-0.17659,-0.48482,-0.10602,0.00634,0.03871,0.36002,-0.00248,0.24985,-0.04775,-0.03714,0.06023,0.01851,-0.00355,-0.02851,0.01284,0.09602,-0.02327,-0.07002,-0.43362,-0.20589,0.0994,-0.04985,-0.20543,0.29214,0.18005,0.15303,-0.06267,-0.18139,0.03948,0.05143,0.32307,-0.38209,-0.13135,-0.11052,-0.01481,0.21354,0.0386,0.03387,0.01379,-0.13426,0.15119,-0.4758,-0.05479,-0.05287,0.11348,-0.15909,-0.00927,0.06377,0.00517,-0.06959,0.04644,-0.21999,-0.31464,-0.03699,0.10999,-0.03683,-0.06331,-0.02546,-0.05888,-0.05342,0.15364,0.13528,0.27585,0.00058,-0.09582,0.11955,0.21995,-0.28152,-0.12862,0.04759,0.14253,0.03992,0.10637,0.12013,0.34623,-0.00982,0.31103,0.06765,0.08475,0.18798,0.29541,0.06514,-0.01248,0.42885,0.03619,-0.03768,0.1449,0.00154,0.06661,0.02869,0.16532,0.01539,0.21937,-0.12712,0.07285,-0.10211,0.04632,0.12363,-0.00515,0.16089,0.09384,-0.05583,0.41688,-0.07685,0.46637,-0.17023,0.01654,0.04733,-0.13718,-0.25529,0.17816,0.0924,-0.05854,0.59685,0.06559,-0.01146,-0.11269,0.0651,-0.02884,-0.60736,-0.08122,0.17445,0.19405,0.15599,0.05365,-0.14674,0.04535,-0.05696,-0.22138,0.04804,0.02316,0.01555,0.18125,-0.23014,-0.05181,0.036,0.0636,0.05521,-0.11082,0.07147,-0.03966,-0.04609,0.10728,0.0114,0.0037,-0.03961,-0.46382,0.11348,0.022,0.01934,0.12811,-0.33385,-0.05132,-0.33433,-0.16724,0.07083,-0.01673,0.16476,-0.12315,-0.06765,0.04034,-0.48742,0.02474,-0.08628,0.01605,0.2082,0.15475,0.17988,0.02385,-0.00555,0.03187,-0.0833,-0.00963,-0.15289,0.0013,0.08523,-0.16231,0.42243,0.22158,-0.0321,0.08214,0.20411,0.13741,-0.13893,0.10851,0.0407,-0.14059,-0.11011,0.16781,0.12566,0.37929,0.20794,-0.02049,-0.0039,-0.07484,-0.26284,0.38244,-0.74782,-0.05787,0.11618,-0.0739,0.14181,-0.02094,-0.07007,-0.00783,0.16567,-0.00904,0.2394,0.11427,0.08591,-0.01461,-0.03369,-0.1668,0.16335,0.09886,0.18139,-0.07338,0.09595,-0.00976,-0.06183,0.17639,0.0124,0.10348,-0.06599,-0.0122,0.23815,-0.36371,-0.07195,-0.0269,-0.01887,0.03619,-0.00847,-0.021,-0.03477,0.12593,0.03268,-0.02818,0.1976,0.16581,0.1792,0.00378,0.094,0.07222,0.02942,-0.11316,-0.29675,0.00938,0.06461,0.00829,0.41375,-0.38705,-0.52131,-0.01458,-0.04123,-0.07842,0.8605,-0.02602,0.2012,-0.19632,-0.04253,-0.02519,0.16591,-0.05524,0.43392,0.04899,-0.01277,-0.01168,0.15675,-0.14802,0.0037,0.0589,0.16584,-0.06119,-0.00849,0.03028,0.13326,0.63963,0.21285,-0.01725,0.6052,0.03594,-0.15426,0.04921,0.1558,-0.55209,0.08821,0.05466,-0.0625,0.05625,0.01415,0.00848,-0.03276,0.24791,0.09714,-0.05747,-0.02269,-0.05884,-0.0166,-0.37684,0.02538,0.12161,-0.02543,0.03393,0.02699,-0.1282,0.00928,0.06978,0.00978,0.02252,-0.00246,0.04728,-5e-05,-0.05135,-0.08197,0.00054,0.39772,0.05924,0.13637,0.007,0.19934,-0.06918,-0.16617,-0.14829,0.01203,0.04269,-0.07885,0.02943,-0.0936,-0.02368,-0.13407,0.42032,-0.0826,-0.46177,-0.04404,-0.01234,-0.08886,-0.29466,-0.06908,0.12861,0.09952,-0.01709,-0.04595,0.20945,0.06199,-0.06132,0.00663,0.13299,-0.06782,0.10029,0.18798,0.15675,0.07893,-0.01754,0.16546,-0.01554,0.29773,-0.00764,0.12561,0.24118,-0.00806,0.13784,0.01105,0.12104,0.1148,0.44931,0.00788,0.00099,-0.29895,0.06246,-0.12905,-0.06817,0.05814,0.04152,-0.09776,-0.00023,0.00238,0.07216,-0.03592,-0.05128,0.00325,-0.02559,0.05958,-0.19318,-0.07754,-0.44552,-0.03379,0.01367,-0.57412,0.11389,0.0557,-0.1663,0.05749,0.05873,0.08924,-0.15495,0.03388,0.1727,-0.05207,-0.18575,0.09013,0.02556,0.04402,0.17586,-0.13167,-0.18471,-0.0058,-0.02667,-0.05484,0.12289,0.36536,0.0659,0.14178,-0.08895,0.0141,0.16635,-0.05619,0.0342,-0.03546,-0.01201,0.11103,-0.08601,-0.04768,-0.02418,-0.28624,-0.10376,-0.11975,0.34688,0.14384,-0.07005,0.12497,0.03292,-0.04717,0.15134,-0.01451,0.13064,-0.19531,0.11386,-0.03187,0.05468,0.09741,-0.03305,-0.0129,0.03513,0.00733,-4e-04,-0.08562,-0.15539,0.32417,0.10035,0.00173,0.10112,0.14518,-0.22497,-0.27076,0.05603,-0.12908,-0.0764,-0.22568,0.00085,-0.97732,0.1595,-0.06824,-0.86751,0.34853,-0.35168,-0.03327,0.13368,-0.37785,0.05027,-0.03037,0.02793,0.03181,0.55875,-0.19517,0.30228,0.05552,-0.12455,0.05367,-0.16072,0.24166,-0.18178,0.05019,-0.07189,0.06469,-0.40045,0.04054,0.01828,0.13525,0.01623,-0.15044,0.12871,-0.15959,0.27819,0.13986,-0.00444,-0.01272,-0.07749,-0.04165,0.12818,-0.21786,0.01096,-0.71323,0.30291,-0.13901,0.01096,0.08608,0.07686,-0.13324,-0.30842,-0.15304,-0.07439,-0.02248,0.09034,-0.00447,-0.08469,0.01433,0.0481,0.2019,-0.23168,0.01292,0.04589,0.08596,0.02072,0.08735,-0.11078,0.01337,-0.01936,-0.31595,-0.44146,-0.37707,0.05342,-0.05519,0.0279,0.14751,-0.19891,0.88631,-0.02319,-0.1344,-0.10021,-0.02751,-0.00497,-0.0809,0.30041,0.01301,-0.03495,0.03632,0.04994,-0.03335,0.08419,0.12435,-0.07947,0.03683,-0.02603,-0.01887,0.05818,-0.05151,-0.07307,0.39106,0.04481,0.01473,0.06357,-0.03248,0.02819,-0.32794,0.08529,-0.00743,0.10608,-0.49482,0.02711,0.0295,-0.11066,0.00872,0.05132,0.02146,0.66109,0.03083,0.07728,0.27039,0.07718,-0.14478,0.08319,0.21564,-0.06438,0.04401,-0.08052,0.01937,0.10967,-0.14351,-0.06835,0.13489,0.00269,-0.02982,-0.01135,-0.07449,0.05035,0.2225,-0.17897,0.06124,-0.11208,-0.0133,0.14814,-0.04355,0.09422,0.04739,0.15573,-0.99882,0.03091,0.03539,0.14161,-0.00799,0.0076,-0.01756,-0.01555,0.04171,-0.04182,-0.34875,-0.10809,-0.10579,0.03701,-0.21797,0.03041,-0.03528,0.13003,-0.00396,0.5016,-0.05931,0.20143,0.10487,0.09484,-0.27719,-0.15353,-0.06966,0.20327,0.06503,-0.0434,-0.05781,0.04603,0.10846,-0.07265,0.0794,-0.04568,-0.06801,0.19168,-0.13792,0.11393,-0.03513,0.13628,0.01214,0.03628,0.02691,0.00748,-0.04929,-0.04771,0.18732,0.04483,0.10959,-0.42624,0.19961,-0.05545,0.02068,-0.03176,-0.03175,-0.09472,0.04536,0.16089,0.05731,0.2783,0.03639,-0.0361,-0.01722,0.07979,3e-05,0.30522,-0.0066,-0.02853,0.011,0.02051,0.00422,-0.12278,0.19927,0.0616,-0.0495,0.20931,-0.04071,0.14307,-0.02552,0.07665,0.15696,-0.04003,0.11276,-0.14198,0.43839,0.10525,0.22004,0.61418,-0.05799,0.02613,0.13139,0.39515,-0.20519,0.26573,0.12733,0.04674,0.14573,0.56915,0.06991,-0.07655,-0.08454,0.06222,-0.13707,-0.31934,0.04025,0.05687,-0.21505,-0.11211,-0.0707,0.20805,0.06082,-0.81105,-0.2697,0.05993,0.10692,-0.04549,-0.02987,0.15294,0.01844,0.02552,0.05647,-0.0392,-0.02232,0.07436,0.25645,0.08424,0.03861,0.09077,0.10965,0.06939,-0.16157,0.36073,-0.00798,0.15946,0.09143,0.00734,0.65723,0.06135,0.11353,-0.08931,0.02072,0.12005,0.11072,-0.21257,0.05794,-0.04571,-0.58443,-0.25835,-0.14105,-0.49295,-0.03061,0.00652,-0.18532,-0.32837,0.01744,0.00904,-0.0986,0.10173,-0.71064,0.14025,0.33473,-0.00898,-0.00843,-0.26442,0.22964,0.62782,-0.0739,-0.04931,0.29433,-0.02877,-0.39609,0.20885,0.10023,-0.0526,-0.06695,0.03984,-0.11979,-0.09661,0.03792,0.17497,0.03164,-0.04653,-0.51083,-0.56976,-0.03855,0.01926,0.11101,0.11853,-1.1811,0.05731,0.4644,0.26382,-0.06813,-0.00237,-0.13225,0.11612,0.18,-0.03592,-0.05549,0.11415,0.30784,-0.0613,0.04327,0.26615,-0.46132,-0.19211,-0.04424,0.0499,0.15193,0.25376,-0.03038,-0.04185,-0.00295,0.06177,0.16125,0.15612,-0.13192,0.0372,-0.03839,0.02065,0.05319,-0.03447,-0.22001,-0.01377,0.42472,0.3331,0.32051,-0.07807,-0.03819,-0.14974,-0.04129,0.11843,-0.14505,0.12817,-0.08983,-0.24699,-0.16774,0.1251,0.24626,0.09892,-0.03109,-0.12211,-0.14743,-0.20001,0.02014,-0.01162,0.12773,0.01705,0.14757,-0.25706,0.22875,-0.05818,-0.12861,0.12111,-0.05935,-0.03044,0.08333,0.05311,0.04866,0.16874,0.1445,-0.2159,-0.0128,-0.44705,0.19784,-0.27845,-0.03969,0.00626,0.09879,-0.11971,0.06061,-0.07195,-0.07732,0.08806,0.07822,-0.11126,-0.0136,-0.00757,0.35552,0.01941,0.10508,0.14912,-0.01498,-0.24026,0.15424,0.11817,-0.0077,0.03952,-0.04405,0.35117,0.04295,0.09439,-0.02913,0.16644,0.1803,0.05982,0.441,0.09458,-0.03421,0.04576,0.07434,0.04882,0.0739,0.06586,0.17276,-0.17948,0.0428,0.01712,0.29411,-0.24025,-0.21339,0.17609,0.09707,0.02851,-0.07184,-0.19704,0.19728,0.05233,0.09247,-0.52777,0.03292,0.00801,-0.18797,0.18252,0.13583,0.02457,0.07778,-0.08842,-0.08578,-1.49977,0.0255,0.08492,0.00168,-0.21014,0.03428,0.11542,-0.01526,0.79824,0.08192,-0.05804,-0.07116,0.00124,-0.11604,0.09637,0.25346,0.22588,-0.01742,0.11974,-0.0065,-0.14778,0.12317,0.30639,-0.08974,0.03064,0.0726,0.06362,0.02414,-0.02689,-0.11133,-0.21086,0.06123,0.07989,0.10571,-0.01921,0.23452,0.03388,0.08766,0.06883,-0.01972,0.09841,0.00447,-0.10804,0.07116,0.24729,0.03929,0.18229,0.217,-0.20478,0.07659,-0.01557,0.05752,-0.01553,-0.23813,0.03282,0.06911,0.03917,-0.01458,-0.31702,-0.02094,-0.18652,0.18423,0.03799,0.02864,0.01909,-0.07331,-0.1176,-0.04556,0.12817,0.2055,0.11387,0.02867,0.36406,-0.38771,0.02078,0.1088,0.05851,-0.10072,-0.00467,-0.21231,0.12284,0.11173,-0.09729,-0.10316,0.12665,0.10712,0.02369,0.14337,0.16343,-0.02512,0.22567,-0.01554,0.19597,-0.0288,0.23198,-0.02512,-0.02825,-0.07075,-0.28208,0.11204,0.0297,0.07165,-0.0643,-0.1047,-0.48274,-0.09358,-0.02174,0.02584,0.35996,0.06153,-0.19073,0.04449,-0.19207,0.23316,0.07172,0.07773,-0.00083,-0.24993,0.54592,-0.01285,-0.18131,0.05015,0.11355,-0.15778,-0.01249,0.02125,0.07048,-0.10788,-0.09795,-0.19071,0.00703,-0.15489,0.08198,-0.00189,0.49801,0.28131,0.20179,0.10428,0.08204,-0.17502,-0.04996,0.07982,-0.00186,0.05237,-0.06676,-0.13027,0.1448,0.03054,0.00873,-0.1919,0.023,0.1383,-0.02291,-0.94469,-0.00656,0.10481,-0.09706,-0.34123,0.00544,-0.1768,0.16725,0.10118,0.01722,0.08692,0.08745,-0.09726,0.00961,0.00556,0.03568,0.29728,0.22489,0.16333,0.03455,0.20988,-0.02289,-0.06923,-0.02007,0.10739,0.00765,-0.01192,0.00491,0.08803,0.15674,0.07187,0.15202,0.03949,-0.10898,-0.02258,-0.17646,-0.05763,0.19078,-0.0887,0.08995,0.16445,0.11114,0.55181,0.04151,0.114,-0.08247,0.22787,0.29092,-0.20247,-0.55713,-0.21371,-0.07081,-0.01755,-0.00328,-0.09256,-0.00727,-0.0348,0.05708,-0.03508,0.00892,-0.28105,-0.19054,-0.07504,-0.00232,0.09142,-0.09777,0.06002,0.13152,0.17628,-0.13729,-0.06064,-0.02823,0.24894,0.31607,1.04828,0.10649,-0.01575,0.15823,0.18063,-0.07215,-0.01561,0.10079,0.07577,-0.02612,-0.1441,0.00525,0.07888,-0.36842,-0.09436,-0.05619,-0.07563,-0.63163,-0.04973,0.19401,-0.13104,-0.05381,0.02699,0.03802,-0.18237,0.13006,-0.21144,0.04791,-0.71993,0.05276,-0.12926,0.16057,-0.0237,0.00976,-0.40176,-0.1167,-0.07391,-0.08852,-0.32837,0.02058,-0.06779,0.11833,0.05745,0.04459,-0.03443,-0.05377,-0.06871,0.22271,0.25193,-0.0733,0.00442,0.01118,-0.10648,0.44827,0.10874,0.04531,-0.15023,-0.07338,0.07365,0.02179,-0.15467,0.05743,-0.12492,-0.08624,-0.40024,0.04731,-0.33832,0.06356,-0.16001,0.04043,-0.01248,0.32689,0.0813,0.03246,0.01836,-0.03145,0.09751,-0.17955,0.01814,0.2017,0.08715,0.03828,0.09173,0.01132,0.0884,0.04807,0.0399,-0.06688,-0.09277,-0.04598,0.08502,-0.13262,-0.28699,-0.04228,0.04684,-0.23361,-0.09475,-0.06057,0.10752,0.03046,0.03249,0.01468,-0.07259,-0.01618,-0.09875,-0.2385,0.04171,0.20437,-0.37637,-0.02835,0.16543,-0.06152,-0.06122,0.05453,-0.21142,-0.10833,-0.24266,0.02829,0.01574,-0.07219,0.05035,-0.21989,0.07026,-0.26688,0.07156,0.08783,0.03745,0.03375,0.20628,-0.11058,0.03363,-0.06581,-0.25213,-0.15078,0.13193,0.0743,0.02052,-0.10406,0.11611,0.16333,-0.04998,0.13781,0.03603,-0.02424,0.09079,-0.09914,0.01587,0.05449,-0.15308,-0.00656,0.04093,-0.06597,-0.46344,-0.05165,-0.04224,0.1275,-0.3489,-0.11817,-0.65771,-0.03381,0.55245,0.17759,0.03514,-0.08774,0.18692,-0.09984,-0.06832,-0.15329,-0.27695,-0.13016,0.0075,0.2153,0.05026,0.00947,-0.14595,-0.05643,-0.11141,-0.36264,0.06086,-0.12023,0.01802,0.00477,0.11694,-0.04073,-0.02255,0.03772,-0.08932,0.00495,-0.33919,0.08469,0.16514,0.09032,-0.13078,0.11953,0.01906,-0.15785,0.10584,-0.16782,0.2091,-0.02636,-0.05177,-0.04905,-0.05473,0.11127,0.15561,0.01614,0.07114,-0.04875,0.00911,0.01256,0.00898,-0.01958,0.08006,-0.10066,-0.0888,0.02018,0.13282,0.02679,-0.095,0.01315,-0.08412,0.00943,-0.02241,-0.04946,-0.04332,0.21252,0.01562,0.11479,-0.07594,-0.089,0.15589,0.11837,-0.20275,-0.2042,0.01407,-0.0706,-0.04864,-0.17213,-0.05772,0.13324,-0.00237,0.05543,-0.07829,-0.01627,-0.07091,0.22674,0.5236,-0.10132,0.01592,0.05805,0.01832,0.00741,-0.03223,0.07953,0.04332,0.05591,-0.09574,0.08753,0.15435,-0.226,0.11773,-0.03316,-0.39084,0.0656,0.08966,-0.22096,0.04349,0.00059,-0.12084,0.01033,-0.85313,0.04963,0.09807,0.04865,0.04992,-0.08559,-0.01782,-0.11617,-0.00029,-0.0458,0.14239,0.22887,0.18899,-0.07217,-0.02731,0.03075,0.0107,-0.033,0.03966,0.08578,-0.233,-0.07249,0.04221,0.189,0.02333,-0.13153,-0.03891,-0.11857,0.05751,-0.89654,-0.19373,-0.05443,0.01034,-0.05739,-0.45233,-0.13335,-0.17063,-0.08427,0.14231,-0.1073,0.07729,0.02986,0.37936,-0.00013,0.17989,0.01906,-0.07112,-0.00106,0.02492,-0.33822,0.15648,0.03527,0.21115,0.0419,-0.00419,0.22517,0.06087,0.10264,-0.02599,0.07485,0.14154,-0.01626,-0.17312,0.07447,0.12623,0.065,-0.02382,0.01152,0.00692,-0.06254,0.19761,0.28036,0.04338,-0.01359,0.03292,0.03805,0.32839,-0.05822,0.0938,0.10611,-0.11961,0.05421,0.15203,-0.23143,-0.09405,-0.18321,-0.14715,-0.10925,-0.05301,-0.06019,0.01464,0.02758,-0.34279,0.02369,0.02249,0.17187,-0.09584,-0.00825,0.02865,-0.00777,0.06535,0.0279,-0.14696,-0.19374,0.02527,-0.00381,-0.03451,-0.08653,0.05445,-0.09769,-0.01418,0.35355,-0.43998,-0.09123,0.10766,-0.04807,0.17176,-0.05414,-0.05556,-0.08463,0.09845,0.29766,-0.49215,-0.00403,0.02331,0.00823,-0.08939,0.08932,0.08618,-0.00026,-0.00354,0.01605,0.33365,0.01408,0.02919,-0.06141,0.17161,-0.02986,-0.09322,-0.13275,-0.18576,-0.01563,0.28275,0.09045,0.69941,-0.04416,0.0348,-0.16645,-0.00258,-0.02096,-0.08474,0.28708,0.2806,-0.05115,-0.36856,0.02681,0.07618,0.14688,0.03939,-0.24273,-0.17186,0.16474,-0.04852,-0.05178,-0.3656,0.06003,-0.01521,-0.12854,0.15744,-0.22973,-0.05205,-0.00612,-0.33793,-0.19416,0.05596,-0.12489,-0.01723,-1.3316,-0.23245,0.00848,0.01269,0.47261,-0.0414,0.068,-0.03863,-0.09481,0.09556,0.0927,0.00171,-0.40487,0.09278,0.1321,-0.14254,0.00926,-0.02679,-0.02693,0.09701,0.08085,0.19552,-0.50532,0.08729,-0.06208,0.09637,-0.0684,0.10771,-0.08474,-0.20863,0.18154,-0.04755,-0.63664,0.03339,-0.06893,-0.05236,0.05068,0.10613,-0.00675,-0.25615,-0.03027,0.22349,-0.02599,-0.08127,0.05377,0.12139,0.12595,-0.11348,0.02726,0.02446,-0.06203,0.10912,0.00943,0.01017,0.12321,-0.59095,0.06014,0.26015,0.0233,0.0214,-0.03338,-0.10332,0.17317,0.04933,-0.18564,-0.09014,0.09116,0.1719,-0.14391,-0.08213,0.05384,0.05887,-0.01934,0.50001,0.2075,0.05041,-0.11132,-0.02577,-0.06004,-0.36589,0.05788,0.07624,0.08586,-0.05258,0.02931,-0.17884,0.14756,-0.22815,0.33377,-0.09288,-0.04654,0.08628,-0.04763,-0.09428,-0.05682,-0.07219,0.06536,0.05136,-0.05784,-0.05698,0.03541,-0.05452,0.02772,-0.04301,-0.0231,0.28249,-0.00716,-0.0498,0.08594,0.11228,0.25292,0.31352,-0.79625,0.06687,0.04155,0.03453,0.057,-0.16845,0.19507,-0.16063,-0.03672,0.05387,-0.00973,-0.02423,-0.02061,0.06536,-0.02829,-0.27112,-0.03532,0.04394,-0.05368,-0.67238,0.0571,0.03265,-0.08287,0.00461,0.01549,-0.0539,0.05802,-0.05868,0.01673,0.39897,0.20132,-0.03105,0.13315,-0.11355,0.06823,-0.09992,0.06489,0.04599,0.05079,0.06433,-0.11243,-0.03325,-0.04889,0.00085,0.02397,0.03459,-0.17523,-0.33095,-0.02345,-0.07416,0.41493,0.76526,-0.00113,-0.09513,-0.05031,-0.0838,-0.06173,-0.05316,-0.07013,0.05432,-0.52254,0.00794,0.09141,0.02597,0.15458,-0.03803,0.9571,0.08383,0.07185,0.03713,-0.07864,0.03417,0.08588,-0.1121,0.15149,-0.15592,0.13774,0.02886,-0.00532,0.06157,-0.03861,0.09645,0.15072,-0.4839,-0.2289,-0.02702,-0.26877,-0.05565,0.09287,0.00038,-0.30128,0.04745,0.1525,-0.03861,0.19284,0.00559,-0.16381,0.31057,0.04544,0.1481,0.03045,0.03184,-0.06559,0.39018,-0.01123,-0.296,-0.44947,-0.20852,-0.60927,-0.38794,-0.12411,0.10948,0.16877,0.13045,-0.25238,-0.0593,-0.25718,-0.33188,-0.05377,-0.04595,-0.1211,0.06279,0.17107,0.01844,0.10921,-0.05876,0.15377,0.16084,-0.11491,-0.02964,0.02824,-0.05758,-0.07634,-0.01396,0.0381,0.42532,0.0867,-0.09298,-0.31404,-0.12924,-0.08756,0.02684,0.08097,0.02419,-0.40936,0.18689,-0.10639,0.01313,-0.17343,0.22141,-0.07934,-0.01744,-0.10915,0.04109,0.04912,-0.10948,0.07618,-0.0358,0.0927,-0.05984,0.21596,0.13923,0.13931,0.11545,0.05005,0.01271,-0.06626,-0.00615,-0.34472,-0.2338,0.01788,0.19614,-0.12965,-0.08141,0.00086,-0.04604,0.11613,0.05807,-0.03901,-0.0414,0.09117,0.5378,0.09272,-0.00828,-0.08335,0.04722,-0.09669,-0.05445,0.00757,0.03584,-0.13257,-0.11529,0.09016,-0.05257,-0.14973,0.01911,0.00919,-0.26242,0.24988,-0.03311,0.35095,-0.14954,-0.18106,0.02532,0.10459,-0.03743,-0.10081,0.16192,-0.00489,-0.31271,-0.26786,-0.14325,0.09205,0.06306,-0.04375,-0.07674,-0.04019,-0.04165,-0.05237,-0.05542,-0.59387,-0.12375,0.21419,-0.05336,0.07671,-0.07849,-0.02641,-0.07131,0.19788,-0.02146,-0.03783,-0.12735,-0.56504,-0.03495,0.39369,-0.23569,0.09091,-0.26258,-0.01199,-0.34233,-0.0164,0.11285,-0.11226,0.00328,-0.08246,0.04008,0.03867,-0.1021,0.04994,-0.01604,-0.00533,0.19675,-0.05268,0.04858,0.41371,-0.03433,-0.17888,0.00077,0.07129,-0.0685,0.05482,-0.22769,0.01167,-0.20073,-0.02721,-0.01605,-0.01406,0.03275,-0.04305,0.03326,-0.54301,-0.70547,0.07928,-0.16621,-0.00333,0.11422,0.06404,0.1228,-0.28957,-0.10314,0.00321,0.13467,-0.13489,0.10047,0.00705,0.13769,0.12487,0.05535,-0.01549,-0.04383,0.20359,-0.04762,-0.02603,0.05861,-0.03454,0.04398,0.03379,0.1211,-0.01559,-0.82734,0.06342,-0.12601,0.7331,-0.16837,-0.02166,-0.09986,0.16723,0.0189,0.04349,0.03811,-0.14053,0.11397,0.0491,0.1157,0.13659,-0.04252,-0.05575,-0.01875,0.19071,0.09213,0.15329,-0.04631,-0.00084,0.01811,-0.02688,0.27511,-0.02641,0.16858,0.00643,-0.15286,0.13541,-0.0349,-0.17926,-0.07121,-0.15269,0.17224,0.12417,0.25184,0.04094,0.08389,-0.0875,0.07231,0.01685,0.08003,-0.00163,0.20181,0.02511,-0.14687,-0.03849,-0.0117,0.00605,0.00793,0.00236,0.09192,-0.20563,-0.1329,-0.40217,0.05398,0.02463,-0.01246,0.13763,0.26957,0.00307,-0.27836,-0.02791,0.05954,0.12599,0.16467,-0.1807,-0.12918,0.08433,0.01114,-0.04579,0.43837,0.12071,0.08509,-0.02235,0.02071,-0.17654,-0.0272,0.03906,0.27864,0.04432,0.06095,0.05188,-0.15039,-0.09293,-0.06904,-0.10172,-0.21385,-0.38398,-0.00234,0.03225,0.08385,0.07289,0.09766,-0.01369,0.20641,-0.10658,-0.02946,0.24889,0.22581,0.00137,0.12662,0.06645,0.07266,-0.09769,-0.06692,-0.05443,0.32525,0.03759,-0.08701,-0.06518,-0.39936,-0.18519,0.11067,-0.1768,0.22463,0.1751,-0.07876,-0.07296,0.07087,-0.06017,0.00757,-0.02326,0.43225,0.14328,-0.46586,0.0444,-0.02031,-0.11787,0.08741,0.30457,0.13736,-0.07078,-0.02578,-0.11488,-0.05782,-0.02098,0.01698,0.18543,-0.05651,0.15564,-0.00153,-0.11086,0.06305,0.09777,0.01733,0.1809,0.01807,-0.02338,-0.08784,0.09857,0.07217,0.03923,-0.2046,0.041,0.00762,-0.09353,-0.12807,-0.22222,-0.19792,-0.11075,0.02485,-0.00434,-0.01043,-0.14671,-0.09737,-0.3725,-0.10091,-0.12489,0.13234,0.20411,0.1655,0.00972,0.05955,0.03025,0.21799,-0.02757,0.01804,0.02387,0.00971,0.00341,-0.13803,-0.60741,-0.00161,-0.0248,-0.17687,0.1115,0.01396,-0.00279,0.1348,-0.06225,0.05445,-0.01739,0.08459,0.29008,0.08776,0.0624,-0.0821,0.02763,-0.1261,-0.01383,0.07047,-0.07139,0.0215,-0.08125,0.0638,0.01492,0.08168,0.03359,0.03566,0.08317,0.19672,-0.18396,0.2356,0.14754,0.07104,-0.08643,-0.06236,0.35688,-0.05096,-0.07314,0.09636,-0.05922,0.18459,-0.19843,-0.0649,-0.08414,0.26153,0.0647,-0.00595,0.03545,-0.07484,-0.23301,0.00525,0.21667,0.13141,0.27717,0.14115,-0.09634,-0.28383,-0.02019,-0.04331,-0.07105,-0.16978,-0.10415,-0.03569,-0.10996,-0.15563,0.00043,-0.03247,0.04883,0.00383,-0.02398,0.3877,-0.04291,0.06633,-0.15809,0.03473,0.38558,-0.05285,-0.2634,-0.01022,-0.04343,-0.14608,-0.30587,0.23425,-0.00744,0.08693,0.13031,0.40349,-0.16638,-0.06864,0.01414,0.16175,-0.09579,-0.05253,0.04926,0.05512,0.11326,-0.0475,0.10768,0.08165,-0.01737,-0.18523,0.01669,0.32701,0.09523,-0.22019,0.03872,-0.04981,0.05114,-0.00499,0.13714,0.06711,-0.03155,-0.02713,-0.08098,0.1224,-0.01346,-0.02551,0.00092,-0.19839,0.08042,-0.02702,-0.15401,-0.29453,0.00849,-0.00909,-0.13664,0.04462,-0.03714,0.3646,0.02884,0.12941,-0.09788,0.10427,0.05909,-0.56446,2e-05,-0.16168,0.01835,-0.08633,0.1321,0.10035,-0.18044,-0.00592,-0.03006,-0.08105,0.10271,-0.01411,0.11509,-0.01114,0.07962,-0.05125,-0.06492,-0.41,-0.01367,0.13956,-0.03146,0.06217,-0.42812,-0.05115,0.09192,-0.00461,-0.05853,-0.00293,0.11588,0.08915,-0.03545,-0.02875,0.02664,0.13666,0.22615,-0.0571,-0.14287,-0.1762,-0.01268,0.10618,0.00157,0.04966,0.01437,0.12724,-0.02737,-0.05075,0.08734,0.02201,0.12774,-0.16248,0.00386,-0.02341,-0.46875,0.09427,0.05708,-0.01285,0.03546,-0.06064,0.01338,0.02118,0.27494,-0.54449,-0.44366,0.00954,0.12354,-0.07833,-0.02002,0.12146,-0.07176,-0.00981,0.09753,0.0209,0.0939,0.08192,0.3083,0.07016,0.60925,0.02264,0.03663,0.21364,0.08176,0.02281,-0.07269,-0.53075,0.16434,0.13801,0.55543,-0.38673,0.12624,-0.05612,0.02189,-0.04172,-0.0752,0.04327,0.19816,0.06447,-0.03762,-0.06233,-0.22497,-0.12333,-0.03716,-0.21379,-0.07431,-0.11963,-0.30042,-0.02908,0.03379,-0.01822,0.15387,-0.22596,-0.07,-0.00549,0.10099,0.04843,0.27585,-0.13779,0.02094,0.1272,0.04395,-0.30674,-0.04316,-0.09325,0.0971,0.16371,0.31326,-0.22986,-0.00841,-0.04291,0.18461,-0.10214,-0.00781,0.20093,0.25883,-0.10368,-0.06058,0.05703,0.28806,0.14138,-0.23137,0.09151,-0.03301,0.00647,0.38425,0.03917,0.01085,-0.14847,0.07848,0.21785,0.11737,0.39133,0.00177,-0.06375,-0.22616,0.35275,0.00423,0.19378,0.0451,0.42743,0.15155,-0.05146,0.00874,-0.11376,0.13672,0.13584,0.58191,0.51355,0.23848,0.05505,0.10956,0.12378,0.14037,0.06326,0.36296,-0.06278,0.15747,0.1408,0.05718,-0.15366,-0.02947,-0.00799,0.10326,-0.1476,0.11628,-0.00827,-0.20979,-0.03649,-0.00343,0.02425,0.05068,0.22419,0.03372,0.00516,0.22714,0.19336,-0.56968,-0.25209,0.24322,-0.37426,0.00521,0.11671,0.06954,-0.21107,0.02812,-0.72898,-0.00083,-0.02977,0.00098,0.04113,0.12733,-0.38229,0.01886,0.0311,-0.55576,0.39945,0.10915,-0.07086,0.47557,0.56801,-0.04858,0.07044,0.05201,-0.09129,-0.22556,0.21622,0.1036,0.26059,0.19701,-0.23032,-0.39209,-0.06919,0.08033,0.13473,-0.33164,-0.07499,0.11662,-0.14246,-0.01735,0.02995,0.13312,0.0646,-0.00373,-0.44462,-0.01917,0.01618,0.09245,0.11009,-0.06785,0.14434,0.0314,0.00747,0.1669,-0.12161,0.04407,0.03607,0.02467,0.14138,-0.19982,0.06559,-0.03655,0.12524,-0.04294,-0.04933,-0.05422,0.12484,-0.24319,0.26632,0.45799,0.20656,0.0825,0.07693,-0.34608,0.141,0.03493,-0.16631,0.07364,-0.19487,-0.01949,0.0824,0.03865,0.26597,0.00642,0.12439,0.13971,0.17365,0.03903,0.05495,-0.04951,-0.13892,0.12525,0.06265,-0.04559,-0.01879,-0.00547,0.06458,0.15805,-0.08198,-0.15319,-0.33828,0.05957,0.24234,-0.44004,-0.0657,0.15212,0.01405,0.09353,0.01834,-0.05714,-0.04186,0.03964,0.16006,-0.07962,0.06546,0.12383,0.23557,0.39168,-0.01477,-0.13612,0.03683,0.10107,-0.00401,0.10277,0.0477,0.04688,-0.03834,0.01636,0.16176,-0.10585,-0.16831,0.09151,0.05988,0.12734,0.14664,0.1226,-0.09307,0.14848,0.11339,-0.05601,0.76617,0.15236,-0.04769,-0.02475,-0.02166,0.09446,0.01357,-0.15918,0.05955,0.0501,0.03146,0.16087,-0.10148,0.04299,0.06427,0.10381,0.0575,0.02203,-0.04612,0.02438,0.06065,0.07324,0.22295,0.02147,0.08226,-0.11585,-0.03925,0.28338,0.0993,0.02671,-0.04638,-0.09186,-0.03884,-0.14666,0.10846,-0.03745,-0.39892,-0.061,0.14813,-0.04466,-0.16992,0.10741,0.01115,0.22713,-0.00258,0.22969,0.06125,0.02195,0.49925,0.61624,0.13335,-0.14236,0.02277,-0.20285,0.04245,-0.00029,-0.10695,0.00743,-0.41297,0.02086,0.05481,0.32283,0.01138,0.2457,0.16469,-0.23124,0.15245,0.08073,-0.10662,0.03261,0.1265,0.00166,0.08135,0.01125,-0.06518,-0.02743,-0.04191,-0.13788,0.05002,0.06691,0.06548,0.10207,-0.01633,0.03576,0.19364,0.06126,0.39088,-0.05851,0.30292,-0.18429,0.3821,-0.00726,-0.0321,0.03609,-0.37184,-0.10083,-0.04178,0.28881,-0.281,0.12502,0.03386,-0.00505,0.06207,-0.6163,0.12781,0.08696,0.08088,0.24525,0.22903,0.28207,-0.03552,0.12147,-0.64845,-0.5717,-0.02497,0.00504,0.03188,0.02646,0.10759,0.26178,0.10554,-0.01117,-0.00137,-0.25194,0.20371,-0.07998,0.10348,0.04489,-0.35254,0.24129,-0.0262,0.12261,-0.14146,-0.00172,0.08399,0.09571,0.17921,-0.04189,0.03568,0.01074,-0.90992,-0.01431,0.04366,-0.1126,-0.11202,-0.45829,-0.0696,0.03629,0.14931,-0.3092,0.03576,0.14887,-0.01633,-0.17678,0.08384,0.06629,-0.02493,0.0705,-0.09684,0.29325,-0.18586,0.20948,0.17095,-0.75429,0.45811,0.33884,0.00087,-0.07725,-0.23798,-0.21575,0.00375,0.01547,0.12391,0.08165,0.03351,-0.07815,-0.19989,0.01282,-0.27252,0.03597,0.01274,0.01535,0.1883,-0.23211,-0.19441,0.10579,0.00624,0.0322,-0.02576,-0.01162,0.04678,0.21193,-0.21759,0.07501,0.00324,0.01577,-0.06068,0.01233,0.11719,-0.05258,0.24274,0.03529,-0.07283,0.07065,0.09243,0.1967,-0.19882,0.01266,0.0812,-0.06732,0.00959,-0.10421,0.12822,1.02257,0.07211,0.06503,0.01025,-0.17336,0.18839,-0.05126,0.07097,0.03612,-0.06484,0.25182,-0.17391,-0.47493,-0.12798,0.07823,0.14241,0.07563,-0.0119,0.18282,0.40244,0.1118,-0.01386,0.05069,-0.0127,-0.45271,0.07023,0.21007,0.10506,-0.09213,-0.0248,-0.19075,1.02489,0.13391,-0.04762,0.20472,0.06709,0.22163,0.00162,0.12148,0.21761,0.07155,-0.1277,-0.17606,0.11747,-0.00935,0.51647,-0.03228,-0.04073,0.2145,0.03209,-0.03513,0.11121,0.06908,0.16206,0.02559,-0.03179,-0.00758,0.10852,-0.05982,0.0698,-0.33402,0.02681,0.00952,-0.40641,0.01079,0.0262,0.13078,-0.07599,0.00086,0.05979,-0.01282,0.10723,0.0255,-0.11346,-0.07133,-0.41762,-0.00675,0.12097,0.13905,0.17443,-0.12413,-0.03903,0.30777,-0.0439,0.30989,-0.30075,0.03189,-0.11898,-0.64294
RD,-0.2014,-0.2014,-0.2265,0.48008,0.14438,-0.08512,-0.2003,-0.26881,-0.16618,-0.07947,-0.0095,-0.0906,0.12513,-0.11527,0.06192,-0.26135,-0.0525,0.21862,0.07749,0.02116,-0.30507,-0.0986,0.00869,0.0708,-0.24504,0.11048,0.04774,-0.08656,0.32478,0.06144,-0.00255,0.05332,0.0636,-0.26215,-0.27249,-0.02661,-0.11113,0.11325,-0.09007,0.01177,0.06931,-0.04915,-0.44324,0.2803,0.22606,0.107,0.14002,0.06956,0.15874,0.21674,-0.07621,-0.16465,-0.02879,-0.20668,-0.11064,-0.27263,-0.05644,-0.03984,-0.02387,-0.39805,-0.20398,-0.05657,-0.10329,0.2227,0.11334,-0.06512,0.13377,-0.22933,0.02023,0.10718,0.05712,0.17717,-0.09243,-0.17648,0.02156,-0.50706,-0.4926,0.43841,-0.0092,0.08317,0.02096,-0.00472,-0.26928,-0.17596,-0.06077,0.03738,-0.02778,-0.07015,-0.10368,-0.03462,-0.00854,0.04376,0.23937,0.05526,0.0437,-0.18209,-0.01699,-0.20569,0.14283,-0.08528,0.0304,0.04448,0.1806,-0.14912,0.0563,-0.06494,0.04743,-0.15874,0.01746,-0.01733,0.03877,-0.06259,-0.01006,0.00109,-0.21976,0.168,-0.15129,-0.03216,-0.10881,0.15322,0.09371,-0.03552,0.08683,-0.35342,0.00989,-0.46438,-0.03948,0.2453,0.03343,0.01812,-0.20291,-0.11032,0.05956,0.04506,-0.55449,0.40433,0.24454,0.00163,-0.31205,-0.73733,-0.04763,0.04563,0.05384,-0.10293,0.19773,0.00285,-0.0942,0.01354,-0.07126,-0.19514,-0.06927,-0.23144,-0.01401,-0.03392,0.5174,-0.12972,0.07805,0.00917,0.01368,0.14124,-0.2021,0.02856,-0.08587,0.02984,-0.12441,0.29223,-0.03679,-0.02926,-0.42537,-0.10647,0.06086,-0.11265,-0.07762,-0.15309,-0.05355,0.19108,-0.06537,0.06019,0.17944,0.04977,-0.19675,-0.00322,-0.13267,0.06402,-0.04928,-0.08027,-0.16763,-0.03378,0.13164,-0.04754,-0.15752,-0.1014,0.00846,-0.20233,-0.1785,-0.03923,-0.1731,0.01026,0.11651,0.04963,-0.08362,-0.49941,0.02642,-0.21317,-0.07441,-0.00195,0.15458,0.07112,0.13022,0.01138,0.2436,0.12336,-0.16189,0.01138,-0.12217,0.24829,0.05212,0.06473,-0.75233,0.22716,0.09412,-0.06806,0.29934,-0.15931,-0.02899,0.00196,0.10592,0.0332,-0.2173,0.03981,-0.17148,-0.2064,0.1527,-0.39202,0.28373,0.22158,0.10959,0.17118,0.13688,-0.12504,-0.31289,0.60918,-0.50373,-0.04015,-0.04766,-0.0029,-0.01171,-0.09845,0.56556,0.03443,-0.07476,-0.05364,0.39923,0.10432,-0.04578,-0.09991,-0.24344,0.02844,-0.14028,-0.16628,-0.53356,-0.09708,-0.01946,-0.02321,-0.07856,0.01917,-0.10102,-0.10826,0.2442,0.00754,-0.15504,-0.61258,-0.00269,0.15109,-0.00023,-0.19346,-0.16532,-0.00613,0.08544,0.10985,0.01653,-0.14476,0.07292,0.18045,0.06207,-0.20775,-0.06225,-0.07446,0.14933,0.22525,0.6031,-0.04683,-0.08988,-0.27084,0.09078,-0.03836,0.10176,0.04753,-0.11648,0.03373,0.02216,0.20522,-0.05494,0.04512,0.06716,-0.05213,0.12555,-0.52508,0.12687,-0.54195,-0.0089,-0.14418,-0.14373,-0.25628,-0.21174,-0.17828,0.20548,0.11062,-0.50045,0.01167,0.04696,0.38506,-0.07066,-0.21298,0.19304,-0.17876,0.09549,-0.29175,-0.07674,0.01853,-0.05253,-0.29374,0.21106,-0.13673,-0.07647,-0.09792,0.06332,0.22105,0.28405,-0.23506,-0.14232,0.07661,-0.10821,-0.01453,0.0891,0.20244,-0.36089,-0.11093,0.04056,-0.02166,0.66429,0.03049,-0.0038,0.0262,-0.07389,0.03686,0.05909,-0.12675,-0.09742,-0.04498,-0.20469,-0.16125,-0.00086,0.16277,-0.03109,0.01661,-0.15403,0.06537,-0.04171,-0.04181,0.36691,-0.11713,0.18834,-0.17914,-0.25907,-0.16591,-0.04922,-0.03474,0.21429,0.02706,-0.02555,0.06211,0.02317,-0.08789,-0.17576,-0.0303,0.47769,-0.00977,-0.1332,0.17278,0.0196,0.17847,0.32574,0.08306,-0.01353,-0.06561,0.05658,-0.38796,0.06396,0.04624,0.37675,0.02309,0.17299,-0.09892,0.11806,-0.07016,-0.0065,-0.00558,-0.19723,0.0087,-0.16307,-0.07796,-0.09113,0.12108,0.01794,0.29449,-0.20991,0.04228,-0.29323,0.37365,-0.10392,0.06787,0.06066,0.05353,0.36078,0.37597,-0.18887,0.09546,0.21481,-0.19473,-0.17462,-0.11304,0.11546,-0.06652,-0.1531,0.10801,0.14037,0.13593,0.16871,0.0738,0.07286,0.42186,-0.02754,-0.10554,-0.07572,-0.19502,0.12199,0.05154,0.04076,0.17364,-0.27687,0.15092,-0.2697,0.04864,0.24542,-0.22569,0.02803,0.03102,-0.20204,0.17719,-0.03276,-0.12672,-0.49224,0.0886,-0.12626,-0.26744,-0.19594,0.02423,-0.23553,-0.02446,0.03299,-0.229,-0.044,0.24295,-0.06814,-0.09791,0.02927,0.0778,-0.07264,0.06349,-0.29591,-0.00512,0.2817,0.12277,0.14489,0.17372,-0.08709,-0.32827,-0.66738,0.02704,0.089,0.02492,0.06071,0.01023,0.22803,-0.17158,-0.62103,0.07589,0.0218,0.0071,0.18879,-0.1176,0.0144,-0.08664,0.04233,0.08445,-0.19779,-0.61604,-0.0883,-0.31879,0.09366,-0.24653,0.03093,0.06882,-0.03066,-0.1388,-0.12366,0.52483,0.12095,0.16397,-0.041,0.1286,-0.03668,-0.09799,-0.0197,-0.06928,-0.09169,-0.18032,0.35084,-0.19087,-0.14845,-0.04541,0.30282,-0.00766,-0.21597,-0.22002,0.04535,-0.28288,0.17176,0.07019,0.24785,0.54457,0.13164,-0.03616,-0.08502,-0.15407,0.10603,-0.26935,0.02076,-0.05356,0.01969,0.3482,-0.05659,-0.06193,-0.0761,0.024,0.27862,-0.13186,-0.15315,-0.44562,-0.07915,-0.02545,-0.07828,-0.23671,0.02001,0.19014,-0.22028,-0.11907,0.32139,-0.04124,-0.07228,-0.0053,-0.02942,-0.08914,-0.05498,-0.12711,0.07865,-0.09233,0.01462,-0.03549,-0.0374,0.19321,0.03287,-0.03711,0.33427,-0.15071,-0.06866,-0.33392,-0.02531,0.19382,0.14031,-0.25098,0.00256,-0.03374,-0.12021,-0.32101,0.15094,-0.21382,-0.16119,-0.2843,0.48095,-0.12852,-0.42901,-0.14927,-0.17318,-0.00644,-0.00083,0.05752,0.39757,-0.23567,0.10184,0.02574,0.28576,-0.17063,-0.13431,-0.27469,0.02287,0.05322,-7e-05,0.25212,0.02515,-0.0443,0.05478,-0.08987,-0.17281,0.27937,-0.15751,0.23944,0.02308,-0.043,-0.07059,0.05368,0.06979,0.22711,0.07297,-0.09891,-0.02937,0.12042,0.07009,-0.24425,0.0033,-0.31263,-0.10031,-0.0099,0.06853,-0.1241,0.04463,0.00601,-0.01473,0.14447,0.12805,0.07017,0.01312,0.01804,0.44205,0.00877,0.02895,0.13582,-0.08845,0.00699,0.10645,0.08203,0.18077,-0.27815,0.13089,0.10353,-0.06341,-0.21602,-0.03066,-0.33371,-0.08391,0.17449,-0.04305,0.41989,0.11221,0.03241,-0.26097,0.12563,-0.12215,0.05099,0.3793,-0.01164,0.17072,0.16011,0.7845,0.21231,-0.07295,0.10277,0.16983,-0.15627,-0.19965,0.09795,0.06673,-0.04446,0.13163,-0.26243,0.09556,0.13539,0.01034,0.13829,-0.06847,-0.11197,0.20302,-0.2623,-0.13661,0.06046,-0.03381,-0.0181,-0.09634,-0.00746,-0.36477,0.03923,0.02443,0.08117,0.12133,0.04528,0.07035,0.24065,-0.01174,0.0365,-0.02391,-0.25021,0.31026,-0.22256,-0.06811,-0.05359,0.4058,0.0277,-0.15789,-0.28885,0.2595,-0.33954,-0.02171,0.15875,0.30609,0.14486,0.03709,0.00367,0.44965,-0.01483,0.13678,-0.11416,-0.04623,-0.02659,0.00882,0.12152,-0.06013,-0.44736,-0.44615,-0.09315,0.22073,0.11832,0.26173,-0.21012,0.02776,-0.20221,0.04261,0.18997,0.04958,-0.07391,0.06206,-0.09088,-0.30426,-0.1013,0.06168,0.66286,-0.08851,-0.0287,0.27304,-0.19039,-0.01263,-0.02205,-0.13258,-0.00444,0.95741,-0.06962,0.2817,-0.64341,-0.14629,-0.2786,0.01214,0.04588,-0.04929,-0.12363,0.07339,0.36094,0.33521,0.04528,-0.05531,-0.04054,-0.0576,0.14712,0.04508,0.05909,0.05822,0.23699,-0.15602,-0.1044,0.10497,0.31191,-0.06777,0.05259,-0.09114,-0.02046,0.3543,-0.09098,0.30296,0.08198,0.01766,0.03685,0.04395,0.00227,-0.02419,-0.0658,0.09631,0.02171,-0.05018,0.04468,0.25322,-0.08158,-0.04032,0.23107,0.06169,0.0727,-0.02588,0.2468,0.03984,-0.15567,0.08406,-0.1502,-0.13465,-0.05463,-0.05621,0.10125,-0.04154,0.0813,0.07357,-0.09996,-0.34536,-0.12916,-0.01812,0.0614,-0.04655,-0.14128,0.29278,0.02883,0.19375,0.05973,0.00429,-0.13593,0.10106,-0.28107,-0.04835,0.08713,0.04252,-0.11092,-0.28485,-0.06092,0.13697,0.03168,-0.16372,-0.11628,-0.13525,0.0397,0.00045,-0.02778,-0.19023,0.01225,-0.27175,-0.04377,-0.30089,-0.03997,-0.48856,-0.01883,0.14942,0.18406,0.14125,0.02713,0.28026,-0.07085,0.00506,0.0286,0.03811,-0.05559,0.36677,0.00728,-0.0228,-0.52305,0.25827,-0.10219,-0.17914,-0.04186,-0.30051,-0.10485,0.10722,-0.1062,-0.04922,-0.01797,0.54137,-0.22037,0.11296,0.08793,0.25622,0.19133,0.26201,-0.02292,-0.10895,0.00813,0.15972,0.0121,0.16811,0.0657,-0.27402,-0.11392,0.0891473,0.21695,0.05783,-0.0172,0.37286,0.19524,0.10154,-0.25785,-0.17962,-0.06621,0.03396,0.0724,-0.08809,-0.01335,-0.02693,-0.1508,0.20477,-0.0586,-0.29582,0.00777,0.01681,-0.29394,-0.20589,0.22786,0.02875,-0.0654,0.06272,0.17993,-0.00042,0.06893,-0.07921,-0.42687,0.21138,0.4995,0.02101,-0.0569,-0.13512,0.0423,-0.13554,0.02163,-0.01964,-0.05455,-0.02137,0.18031,-0.4295,0.00078,0.10907,0.02225,-0.01931,0.33684,-0.24313,-0.44517,0.0255,0.16974,-0.01085,-0.01243,-0.0235,0.25321,-0.21482,-0.0752,0.18046,0.04387,0.63926,-0.13597,-0.17156,0.26494,-0.06844,-0.02241,-0.09912,-0.06968,-0.02638,0.02107,-0.25519,-0.05604,-0.48761,0.01667,-0.18291,-0.05765,0.06941,0.2564,0.06158,0.17322,-0.10645,0.03018,-0.01867,0.46853,0.12116,-0.06482,0.19943,-0.02689,0.0139,0.2075,0.09585,0.54521,0.10721,-0.04882,0.16215,0.06537,-0.0188,-0.67293,0.10442,0.07421,-0.2587,-0.08612,0.06269,0.06219,0.01644,0.26549,0.08567,0.30718,0.05967,-0.02042,-0.00669,0.02845,0.17761,-0.02657,0.01975,-0.16257,-0.05935,-0.16614,-0.06597,0.10691,0.05051,-0.14314,-0.09817,-0.17482,-0.75158,-0.06929,0.24001,-0.13377,-0.02748,-0.0364,0.10168,0.05299,-0.11751,0.02819,0.00386,-0.0372,0.06998,-0.35588,0.29022,-0.61814,-0.03719,0.1662,-0.23055,0.28501,-0.25565,0.1693,0.01062,-0.05016,0.22569,0.45892,0.40747,-0.11415,-0.1074,-0.02663,-0.04645,0.29985,0.16999,0.01769,-0.26933,-0.09544,-0.02946,0.02059,0.0306,-0.00563,0.00909,-0.06687,-0.12933,0.02504,-0.04566,-0.06967,0.06888,0.01541,0.00661,-0.13658,-0.0035,0.2858,-0.01373,0.02264,0.26097,0.19399,0.23712,0.23776,-0.01781,0.16911,0.04779,-0.07828,-0.06668,0.00652,0.07924,0.17386,0.20058,-0.19806,-0.27461,-0.07274,0.02274,0.11418,0.01163,-0.08455,0.01596,0.02824,0.05405,-0.23869,0.0389,-0.19698,-5e-04,0.03746,-0.10003,0.06435,-0.08285,-0.35863,-0.02312,-0.00828,0.22408,-0.00444,-0.04196,0.03707,0.00315,-0.03772,-0.20345,0.07618,-0.09853,0.06074,-0.22809,-0.01545,0.03241,-0.01311,-0.07059,-0.37719,0.13078,-0.22689,-0.18006,-0.15742,-0.1353,0.04956,-0.38304,0.13014,-0.07376,0.18985,0.08479,0.10982,-0.09051,-0.06568,0.17557,-0.06536,-0.06901,-0.14963,0.53593,-0.33015,0.29139,-0.00403,-0.05743,-0.20969,-0.07693,0.26909,0.32651,-0.31321,-0.15029,0.14838,-0.1013,0.00629,-0.31221,0.06377,-0.12838,0.20319,-0.0238,0.20532,-0.1825,0.05757,-0.61893,0.13497,-0.47398,0.01587,0.05529,-0.06357,0.10664,0.05225,0.04706,-0.08411,-0.30775,-0.68092,-0.03366,-0.4141,0.35737,0.03906,-0.00178,-0.09502,-0.37606,0.1819,0.15641,-0.03574,0.4851,-0.01026,-0.0556,-0.19193,0.08955,-0.35832,-0.11528,-0.20579,0.0511,-0.08295,-0.24687,0.15725,0.08237,-0.09807,-0.02645,0.02373,0.28241,-0.21954,0.10754,-0.11943,0.06046,-0.02148,-0.28546,0.08168,-0.09244,0.22295,-0.27699,-0.01155,0.03733,-0.20482,0.10445,-0.78901,-0.91339,0.01721,-0.15266,-0.33411,-0.03895,-0.03161,0.06715,-0.01217,-0.07844,-0.50667,0.4212,-0.15128,-0.09252,-0.23833,0.07585,-0.12561,0.23223,-0.04565,0.02693,0.31622,-0.22411,-0.01262,-0.39192,-0.10415,0.03349,0.16606,0.10752,-0.0437,-0.12223,0.29137,0.00962,0.14164,-0.19071,0.11846,-0.03047,0.08533,-0.01169,-0.18988,0.23168,-0.06244,0.3146,0.06229,-0.17428,0.69579,0.04266,0.06223,0.11955,0.02096,-0.10631,-0.03503,-0.04418,-0.235,0.09266,0.15639,0.01327,-0.04488,-0.04859,0.10845,-0.11425,0.02265,-0.22823,-0.33886,0.20042,-0.04973,-0.002,-0.00391,-0.16974,-0.02996,0.31924,-0.27165,0.01434,-0.46962,-0.07396,-0.08884,0.07126,-0.10977,0.1324,-0.12158,-0.21839,0.34533,-0.14564,-0.11042,-0.11018,0.06706,-0.18063,0.16377,0.29777,-0.12996,0.10789,0.12888,-0.10447,-0.03539,-0.32622,0.20938,-0.08377,0.34361,-0.15323,-0.15572,0.03239,0.15846,0.02766,-0.00598,-0.09965,-0.04794,0.0844,-0.02435,0.09161,0.06176,0.01499,0.01793,-0.13648,-0.01544,-0.0391,-0.04847,-0.11897,0.06958,0.00285,0.08511,0.41446,0.02446,-0.10766,0.01097,-0.03184,0.01189,-0.04654,0.07742,-0.1492,-0.00824,0.19989,-0.04032,-0.05503,-0.39302,-0.10396,0.26307,0.39011,0.02388,0.324,-0.04576,0.06314,0.01473,-0.02829,-0.77638,-0.00149,-0.011,0.13778,-0.2523,-0.01416,0.03419,-0.0711,-0.2784,0.17154,0.51574,0.18466,-0.07139,0.00854,0.39865,-0.19875,-0.57983,-0.03092,0.03072,-0.00669,0.11447,0.00031,-0.29065,0.13557,-0.38168,0.03581,-0.06236,0.17412,0.15368,-0.14871,-0.01557,-0.0815,-0.05875,0.26063,-0.07794,-0.20075,0.24518,-0.00309,-0.03471,-0.13893,0.10522,-0.26665,-0.04699,0.17602,-0.10595,-0.07735,-0.04572,0.00697,0.33719,0.26001,-0.03189,-0.00922,-0.01217,0.02114,-0.06758,0.06169,0.18526,0.03198,0.19721,-0.03042,-0.19891,-0.18304,-0.12831,0.32291,0.10142,0.19075,0.15633,0.19624,-0.15414,0.41049,0.00798,0.0587,-0.18217,0.10979,0.0906,-0.1444,0.09145,-0.1092,-0.0024,0.26283,-0.11191,-0.06511,-0.12888,-0.24382,-0.24383,0.0339,0.04254,-0.10114,0.00288,0.01927,0.01767,-0.14411,-0.62605,0.13748,-0.12096,-0.07596,-0.0766,-0.09016,0.02492,-0.2629,-0.14764,0.07463,0.05848,0.04771,0.20195,-0.05533,-0.06929,-0.01807,-0.11798,-0.03665,-0.13697,-0.0058,-0.04839,0.12843,0.33306,-0.11146,-0.16338,-0.02926,-0.06204,-0.18967,0.22025,0.35257,-0.12643,-0.17289,0.01651,-0.0429,0.17971,-0.04382,-0.11042,0.10068,-0.1039,-0.07066,0.2756,-0.13374,-0.07477,-0.12801,0.20668,0.45425,0.03375,-0.01794,-0.05731,0.05471,-0.11114,0.05235,-0.45554,-0.07584,-0.40897,-0.2126,-0.01703,-0.17425,-0.02518,0.00025,0.0613,-0.17374,0.01251,-0.01617,0.01374,0.2537,-0.00716,0.15711,-0.05054,0.36231,-0.00395,-0.27939,0.12792,-0.03491,-0.15736,-0.20609,-0.2385,0.02843,-0.00965,-0.08106,-0.27395,0.22718,-0.0123,0.14238,0.43263,-0.29996,-0.18809,-0.08164,0.13543,-0.05395,-0.01898,0.01765,-0.09567,-0.03187,-0.20316,-0.00886,-0.00629,-0.15231,-0.12586,0.15215,0.03222,0.13305,-0.09969,-0.0035,-0.28605,-0.23507,-0.32404,0.1617837,-0.12644,-0.08148,0.03066,-0.11986,-0.15653,-0.19035,0.03653,0.10069,-0.25635,-0.06614,0.05909,0.29167,-0.00541,-0.65222,0.00137,0.03454,0.09564,0.07194,-0.07487,0.0336,0.02614,-0.00718,0.63609,-0.05905,0.02938,-0.05549,-0.55828,-0.32102,-0.09071,-0.01328,-0.025,-0.22364,-0.02719,-0.08623,0.02904,-0.11676,0.02133,-0.07349,0.07057,0.01701,0.38873,0.07091,0.11199,0.04048,-0.09133,-0.10099,-0.04253,0.09741,0.03219,0.15306,-0.02627,0.20344,-0.08859,0.16503,0.00523,-0.02296,-0.03282,0.35012,0.35057,-0.06918,-0.26745,-0.22992,0.083,0.05252,-0.66465,-0.11147,-0.03318,0.04025,-0.1683,0.36832,0.0184,0.0028,0.06434,-0.3258,0.04188,0.20157,-0.27561,0.17067,-0.15668,0.55036,-0.19042,0.10854,0.17577,-0.14276,-0.22096,-0.00086,-0.04044,0.26863,0.24122,-0.05996,-0.08277,0.30661,-0.20984,0.3423,-0.0118,0.01467,-0.29228,-0.0788,0.03807,-0.01208,0.02818,-0.24904,-1e-04,0.15885,0.05233,-0.62799,0.24887,-0.17992,0.14352,0.07453,-0.09866,0.07997,0.11589,-0.00393,0.0678,-0.05744,-0.0964,-0.03162,0.00997,0.38157,-0.03695,-0.21281,-0.38093,-0.1188,0.06508,-0.00512,0.03626,0.00552,0.05685,-0.12513,0.03897,-0.08678,0.03993,-0.10541,-0.01242,0.01871,-0.0461,0.20339,-0.00419,-0.29419,0.01868,0.07997,-0.0942,0.05103,0.00553,-0.01679,-0.1015,0.62124,0.16899,0.30548,-0.10371,-0.05188,0.19415,0.04728,-0.08866,0.10238,0.11201,-0.13416,0.16696,-0.18285,0.04054,0.14922,-0.11709,0.26739,-0.09726,-0.37914,0.16093,0.06329,0.12287,0.00448,0.00249,0.0095,-0.0316,-0.2123,-0.05821,-0.05675,-0.34702,-0.2401,0.11307,-0.20891,-0.50845,-0.19357,0.00401,-0.47284,-0.1072,-0.12567,0.03065,0.01142,-0.03352,0.12729,0.01268,-0.01492,0.03493,-0.06424,0.15631,0.04805,-0.0283,-0.04644,0.24909,0.0914,0.47001,0.20065,-0.05348,0.1206,-0.20482,0.51031,-0.30397,0.15484,-0.33109,0.05806,0.06832,0.06754,0.38065,-0.1963,-0.02196,-0.68847,-0.02108,0.0219,-0.09407,-0.13432,0.0769,-0.19548,-0.07402,-0.03815,0.0889,0.23476,0.03497,0.11868,-0.11753,0.13593,-0.08971,0.18592,-0.06711,0.12547,-0.07092,-0.14043,0.0277,0.16763,0.03369,-0.2716,0.69321,0.04592,-0.01961,-0.02219,-0.14177,-0.15125,-0.03302,0.02582,0.18279,-0.04575,0.55516,-0.12639,-0.18453,-0.17751,-0.15415,-0.34065,-0.0093,-0.05887,0.20179,0.0053,0.15676,-0.22522,0.01697,0.01669,-0.15273,0.0433,0.26065,-0.0303,-0.01533,-0.27079,0.0972,0.03552,-0.18032,-0.04579,-0.16973,-0.06741,-0.0213,-0.04686,0.02967,0.00925,-0.31582,-0.00857,-0.24229,-0.36015,-0.088,0.05012,0.00325,0.03923,-0.01133,-0.22812,-0.02065,0.31347,0.29755,0.03634,0.17938,-0.25166,-0.34185,-0.13652,0.06714,-0.02215,0.12526,-0.30497,-0.03269,0.27307,-0.21424,0.0157,0.10224,0.2083,-0.12368,0.1127,0.03952,-0.13644,-0.30225,-0.21067,0.56812,0.10773,-0.38816,-0.31303,-0.08689,0.2791,-0.00407,-0.26528,0.20725,-0.12835,-0.09433,0.34729,0.18442,0.04595,0.35688,0.32711,0.1379,0.07555,-0.09419,-0.52186,-0.21825,0.05489,0.21778,-0.27957,-0.05837,-0.00729,-0.11222,-0.05678,-0.25665,0.00534,-0.34098,-0.08103,-0.08067,0.01462,0.20182,-0.01129,0.21119,-0.16912,0.28144,-0.00521,-0.13319,0.04887,0.164,-0.01748,-0.24456,-0.24887,0.12387,-0.04432,-0.2794,0.07934,0.04332,0.10999,0.53101,-0.17413,0.05001,0.16424,0.01773,-0.0239,-0.21068,-0.03689,-0.18028,0.13431,0.12207,-0.19261,-0.2352,0.13832,0.11162,0.20349,-0.20532,0.07384,0.1119,0.21272,-0.16971,0.03795,-0.01659,0.52572,-0.26204,-0.14218,-0.01833,0.10143,-0.07945,-0.26461,0.05515,0.28419,-0.01944,0.00986,0.06914,0.11611,0.00297,0.03338,-0.14365,-0.36316,-0.02691,0.02894,0.01339,-0.02235,-0.01694,-0.22147,0.07616,-0.05254,-0.10695,-0.20174,-0.02391,0.08295,0.49223,-0.05934,-0.04568,-0.07657,-0.08362,-0.01348,-0.00597,-0.08667,-0.02953,-0.01706,-0.16544,0.07775,-0.24304,-0.18092,0.03039,0.09147,-0.19722,0.11189,-0.01828,-0.30406,-0.03355,-0.26616,-0.10065,0.03525,-0.41004,-0.0121,0.17286,-0.12081,-0.11917,-0.01039,0.24695,-0.04255,0.02827,-0.49818,0.03895,-0.0224,0.02152,0.31786,-0.16328,0.0138,-0.02319,-0.21807,-0.00072,0.02229,0.02475,0.05663,0.02404,0.10976,0.1708,0.17095,-0.12881,0.35196,0.06836,-0.28319,0.6136,0.25818,-0.04842,0.06336,-0.12535,-0.00924,-0.07579,-0.04269,-0.05473,-0.07743,-0.10092,-0.02424,-0.04368,-0.05403,0.14895,-0.06412,-0.0266,-0.11214,-0.04488,0.00426,-0.0086,0.03162,0.03001,0.08531,-0.11881,-0.31135,-0.03188,0.1264,0.09018,-0.29136,-0.12715,-0.01785,0.00279,-0.11264,0.24539,-0.0091,0.11217,-0.08996,-0.16167,0.26552,-0.01354,-0.03069,-0.03616,0.02289,-0.17329,-0.18359,-0.04895,-0.06887,0.08384,-0.02532,-0.28674,-0.18896,0.01007,0.21027,-0.0375,0.31697,-0.08908,-0.06344,-0.53451,-0.07619,-0.3447,0.14538,0.20855,0.07316,0.67952,0.06678,-0.09621,-0.24061,0.27093,0.05544,-0.07017,-0.26232,0.26744,0.02794,-0.12378,-0.07704,-0.00559,-0.2336,0.12208,0.02705,-0.26402,-0.04894,-0.15888,0.14823,0.25345,-0.13894,-0.0066,0.09561,0.02272,0.15478,0.16051,0.08199,0.01278,-0.02858,-0.38542,-0.09362,0.05056,-0.0934,-0.04825,0.0336,0.00502,-0.04732,0.10071,-0.1812,0.07195,-0.35233,-0.10655,0.0953,-0.01379,0.16505,0.02909,0.14129,-0.26485,0.10114,0.13204,-0.06029,-0.03875,0.07932,-0.03169,0.05991,-0.18056,0.58804,-0.03295,0.06986,-0.07859,-0.05387,0.04484,-0.16799,-0.21322,0.10353,-0.21279,-0.09721,0.1663,-0.0037,0.13149,0.32815,0.17421,0.17618,0.08396,0.20465,0.01034,0.27872,0.00662,0.00867,-0.0354,-0.37957,0.10338,-0.0297,-0.04427,-0.46759,-0.01981,-0.3876,-0.25092,0.39031,-0.11259,-0.01852,0.05729,-0.09328,0.0653,-0.13466,-0.02233,0.00024,0.02505,-0.01583,-0.20622,0.15109,0.48639,0.03574,0.07236,0.17974,0.00019,0.00542,-0.02164,0.41648,-0.11695,-0.18595,0.07042,0.04542,-0.48364,-0.08818,0.00167,-0.23997,0.11239,0.36036,-0.20752,0.27048,0.03953,0.02801,0.00265,0.06489,-0.0825,-0.07581,-0.13103,-0.1036,-0.01101,0.2202,0.14562,0.0773,0.04223,0.05649,0.16268,0.01852,0.14582,-0.47767,-0.16554,-0.02251,0.01432,0.2893,-0.06662,0.31043,-0.02076,0.07488,0.17355,-0.27726,0.0059,0.01089,-0.17072,-0.14728,0.11583,0.0136,0.31352,0.02784,0.03014,-0.21593,-0.13496,0.01253,-0.05011,0.32199,0.08324,-0.13801,0.02796,-0.30787,-0.37269,0.1957,0.47805,0.07556,0.64569,0.08327,-0.16001,0.05799,-0.06317,-0.30062,-0.16113,-0.05699,0.07463,0.0236,-0.2226,-0.06929,0.13745,-0.12099,0.00878,0.18113,-0.12167,0.49994,0.02894,0.09878,-0.13299,0.12586,-0.41297,0.2245,-0.00272,-0.00049,0.09021,0.02388,0.07688,-0.04086,0.34118,0.10783,0.20875,-0.02199,-0.28969,0.07883,-0.0027,0.09942,-0.415,-0.016,0.15251,-0.14799,-0.03676,0.03098,-0.22243,0.09601,-0.01516,-0.10049,0.05057,-0.11029,0.05854,0.07638,-0.03108,0.06625,-0.00205,0.08476,-0.10856,0.0575,0.02462,-0.38576,0.088,-0.06814,-0.04429,-0.1702,-0.0784,-0.07993,0.32946,-0.18208,0.18913,0.05273,-0.21831,-0.17138,0.01207,-0.00525,0.06753,0.14853,-0.08668,0.24234,-0.1324,-0.1243,-0.05381,-0.03676,-0.21228,0.05474,0.06807,0.00656,-0.02077,-0.11027,-0.05892,-0.19774,0.10877,-0.22075,-0.31001,-0.02038,-0.04912,0.00558,-0.12604,-0.08616,-0.14241,0.1011,0.07888,0.25712,-0.08129,-0.35535,0.22436,-0.03043,-0.13672,-0.02369,0.23856,0.02428,0.0405,-0.01446,0.12847,-0.09121,-0.44558,0.23414,-0.08063,0.01534,0.41485,0.15531,0.09095,0.18063,0.20858,-0.14453,0.0943,-0.16174,-0.00066,0.20637,0.00671,-0.01716,-0.00329,-0.081,-0.7113,0.23673,-0.47962,-0.03242,-0.30626,-0.21562,-0.0208,-0.0741,-0.00214,0.0396,-0.30201,0.05502,-0.0652,0.09626,-0.32555,-0.19882,-0.01418,-0.21018,0.04418,-0.31117,0.19699,0.22134,-0.27114,0.00502,-0.04594,-0.21319,-0.08401,0.34728,0.11125,-0.14674,0.04474,-0.14733,0.22009,-0.36447,-0.18318,-0.07303,0.03615,-0.00177,0.06641,0.0068,0.18676,0.12785,-0.1672,0.12963,0.41205,-0.10323,-0.00823,-0.09831,-0.01836,0.03279,-0.04946,0.26784,0.01655,0.15687,-0.00911,-0.02785,0.18886,-0.01657,-0.20052,0.04047,-0.00471,0.11856,-0.06888,0.10486,0.24644,0.23373,-0.18048,-0.25048,-0.11144,0.06368,-0.21885,0.15432,-0.11905,-0.11022,-0.66997,-0.24169,-0.10611,-0.04182,-0.15552,0.02327,0.13237,0.09597,-0.09342,0.17345,0.11464,-0.09285,-0.02811,-0.10114,-0.20679,0.15577,0.1337,-0.20768,-0.07039,0.24347,0.05027,-0.16752,-0.07874,-0.00397,-0.14491,0.00912,-0.071,0.16972,0.02657,-0.00627,-0.10415,-0.03299,0.09013,-0.12168,-0.00776,-0.44457,-0.17839,-0.14604,0.08597,-0.74693,-0.04652,-0.3001,0.40472,0.38104,0.06032,-0.32687,-0.01257,0.36884,0.28473,-0.05643,-0.06011,0.17917,0.29981,0.11079,0.07049,0.01017,0.11412,-0.16999,-0.05308,-0.07917,0.24641,-0.14058,-0.07408,-0.05577,-0.17951,0.06858,-0.08513,-0.01531,-0.05686,0.052,-0.25286,0.04797,-0.28453,-0.19136,0.21544,0.05875,-0.05749,0.39519,-0.36745,-0.21772,-0.03847,-0.11715,-0.17081,0.43205,0.02261,0.17765,0.14895,-0.08873,-0.00354,0.14169,0.00917,0.42362,0.0186,-0.38979,-0.01203,-0.12952,-0.18896,0.10356,0.00799,-0.01586,-0.05684,-0.0209,-0.03465,0.00265,0.00183,0.03512,0.00722,0.12886,-0.12238,0.29734,-0.19757,-0.06474,-0.16857,0.09122,-0.11993,0.0696,-0.24856,0.00777,-0.00278,0.02824,0.37157,-0.01415,0.14151,-0.42029,-0.00517,0.14342,0.02279,0.05722,-0.12403,-0.15453,0.07133,-0.1300535,-0.21348,0.09742,-0.06716,-0.03178,-0.02905,0.10429,0.33645,-0.00076,-0.02868,-0.1551,-0.21719,0.16639,-0.15943,-0.06257,-0.19781,-0.03503,-0.05628,0.073,-0.05017,0.07533,-0.02876,0.06651,-0.11591,-0.10098,0.42683,-0.00681,-0.02702,-0.23187,-0.25065,0.14332,0.03892,-0.16514,-0.10954,-0.08678,-0.07273,-0.00095,0.05963,0.05843,-0.06131,-0.00848,0.01135,0.2975,-0.2835,0.28646,-0.09911,-0.22893,-0.35524,-0.06734,0.35757,-0.03878,0.1498,0.11785,0.07043,-0.20192,-0.2017,-0.02601,-0.02145,-0.13639,-0.18622,0.17932,-0.18893,-0.10412,-0.4463,-0.24384,-0.09743,0.28627,-0.04783,-0.00237,0.13042,-0.10653,0.39025,-0.19122,-0.24239,-0.09357,-0.28327,-0.0218,0.01888,0.00636,0.12192,-0.14127,-0.01396,-0.15773,0.01243,0.15599,0.05432,0.19908,0.32351,-0.01373,-0.70667,-0.1053,-0.11165,0.09037,0.00154,-0.03023,0.03094,0.07906,-0.00687,0.10972,0.02587,0.07472,-0.01074,0.05142,0.06133,0.11128,-0.15006,0.01261,-0.06206,-0.35799,0.2329,0.14651,0.10113,-0.10933,-0.22519,0.41377,0.15353,-0.04909,-0.04274,0.19665,0.08998,-0.40848,0.49091,0.02365,0.05495,0.41124,0.28573,0.22585,0.07206,-0.12382,0.24946,-0.02915,-0.0178,0.04518,-0.03847,-0.08666,0.13453,-0.2203,-0.04981,0.12381,-0.34303,-0.17879,0.0743,0.21957,-0.26134,-0.27426,-0.00277,0.45311,0.06039,-0.2348,-0.30854,0.04384,0.18768,-0.26052,-0.05662,-0.18926,0.00848,-0.03086,-9.78e-06,0.15063,-0.10708,-0.19962,0.20491,-0.00208,0.36764,-0.07089,0.32209,-0.02476,-0.03287,-0.25543,0.2255,0.27036,0.01032,-0.08081,-0.0087,-0.16819,-0.15393,0.05713,-0.09039,-0.12236,0.08501,-0.14978,0.13141,-0.25267,0.10762,-0.00036,-0.10914,-0.22517,-0.22049,-0.01302,0.07073,0.24924,0.1624,0.04255,0.07235,-0.01961,-0.34329,-0.07341,0.28002,-0.06209,0.60789,0.05136,-0.20087,-0.04132,-0.16617,0.28474,-0.06401,-0.11632,-0.18425,-0.04453,-0.1448,0.12337,0.19789,-0.06785,-0.35518,-0.05294,-0.14482,0.01792,0.25092,-0.23784,6e-05,-0.18458,-0.07338,0.2032,0.03012,0.34149,0.22683,-0.05104,-0.07497,0.00051,0.34976,0.01323,0.06787,0.16165,-0.08505,-0.05058,0.05052,0.3443,-0.21963,-0.18201,0.06378,-0.07147,0.11119,-0.00124,0.07272,0.02805,-0.22591,-0.05033,0.02541,-0.00726,0.21569,0.20016,-0.10163,-0.10763,-0.05131,0.16079,0.06398,-0.05693,-0.23797,0.05588,0.07078,0.28896,-0.001,0.03284,0.04057,0.01308,0.18245,-0.06196,0.59067,-0.21251,-0.00585,0.10872,0.04544,-0.08134,-0.07154,-0.10452,0.0598,-0.0024,0.26483,-0.22131,0.0315,0.26955,0.21855,0.08296,-0.0382,-0.10909,-0.02559,0.37332,-0.09573,0.17656,0.17333,-0.09417,0.20515,0.00075,0.10631,-0.14053,-0.14388,-0.0842,0.15989,-0.12164,-0.25836,0.5663,0.35059,-0.06489,-0.24499,0.09137,-0.14844,0.1515,-0.26326,-0.10252,-0.0026,0.027,0.02397,-0.12404,0.0209,0.09753,-0.20837,-0.12943,-0.12551,0.12542,-0.05347,0.37447,-0.00675,0.05239,-0.03898,0.26883,-0.02447,0.11035,0.00077,-0.24284,0.0243,-0.00735,0.06468,-0.01052,-0.09389,0.1828,0.2036,0.07711,0.1136,0.06368,0.01006,-0.10127,0.11322,-0.02228,0.07098,-0.0668,0.11164,-0.41044,-0.08435,-0.28509,-0.00175,-0.29122,0.05282,0.55339,0.2154,-0.27627,0.01267,-0.2805,-0.05477,0.02275,-0.19359,-0.11962,0.15787,-0.04811,-0.17424,-0.22036,-0.20241,-0.02088,0.00636,-0.02014,0.08658,0.09787,0.03681,0.38085,-0.31371,0.00449,0.46686,0.00504,0.37975,0.05,-0.21613,0.17201,0.17591,-0.05983,-0.45801,0.09711,0.01094,-0.31242,-0.02393,-0.10227,0.07303,-0.07856,0.09019,-0.28412,-0.31114,-0.1387,-0.0508,-0.19524,-0.20451,-0.05329,0.02258,-0.23417,0.02906,-0.04947,0.02351,-0.00533,-0.00733,-0.56385,-0.10869,0.10553,0.03851,-0.34541,-0.15483,-0.22681,0.05355,-0.08314,0.3933,0.10598,-0.48642,0.07308,-0.02693,0.08695,-0.18947,0.20733,0.01789,-0.0175,0.17196,-0.03966,0.42699,-0.21237,0.3594,0.10208,-0.04488,0.0387,0.00388,-0.24328,0.19062,0.22407,0.18884,0.08569,0.07604,-0.03885,0.00754,-0.00196,-0.19497,-0.13295,0.0743,-0.25517,0.21338,-0.17048,0.29925,-0.00146,0.70646,-0.0529,-0.31511,-0.04964,-0.01373,-0.15298,1.12444,-0.05895,0.37079,-0.50967,0.20022,-0.2356,0.18733,-0.13416,-0.06924,-0.05502,0.01382,-0.22955,-0.36956,-0.22403,0.04458,0.22569,0.5746,-0.20228,-0.06311,-0.14437,-0.14121,-0.04169,-0.13531,-0.01013,0.02074,-0.09057,0.57828,0.0034,-0.02305,-0.00632,0.00579,-0.02157,0.01342,0.12852,0.07248,0.12609,0.16408,-0.2871,-0.6165,-0.06751,0.07427,0.49205,-0.03866,0.04524,0.21488,0.01844,0.05943,-0.08524,0.15485,-0.09471,-0.14363,0.03054,-0.00939,0.05937,0.2434,0.06285,-0.01745,-0.02669,-0.2021,0.10355,-0.14975,-0.08929,0.1869,-0.04095,0.22331,0.09047,0.01419,0.08483,-0.10386,-0.0327,0.03451,0.04296,0.13896,-0.02613,0.03074,0.20013,0.03463,0.12575,0.29763,-0.0472,-0.08576,0.10252,-0.12228,-0.75608,0.01414,-0.41343,0.02802,0.07931,0.12199,-0.22932,-0.07289,-0.17693,-0.02068,0.22637,0.09453,0.17573,-0.22712,0.02308,0.01935,0.08581,0.16416,-0.17221,0.0524,-0.18862,0.05253,-0.34229,-0.1543,0.02771,0.02759,-0.21694,0.04936,-0.03344,0.04948,0.05437,-0.03072,-0.10272,0.1847,-0.00677,-0.46234,-0.11295,-0.01718,0.06499,0.13813,0.39304,-0.14102,-0.07691,0.18911,0.39403,-0.42819,-0.00383,0.16105,0.04158,-0.32039,-0.0547,0.05486,0.01214,0.00106,-0.11281,0.118,0.18051,-0.15711,0.27956,0.28514,0.10326,-0.43955,0.18839,0.15851,0.11856,-0.33526,0.36286,0.13344,-0.14276,0.11856,-0.01633,0.13984,-0.01427,-0.01787,0.16345,0.2091,0.007,-0.02117,0.12924,-0.37606,0.05393,0.07261,0.0018,-0.00811,-0.09788,0.02792,0.03695,0.17808,0.08725,0.01381,-0.30589,-0.2565,0.08379,-0.4252,-0.00362,-0.03105,-0.18912,-0.19419,-0.21037,0.15635,-0.03119,0.26282,-0.17415,0.0912,0.04509,0.1807458,0.25968,0.05353,-0.18315,-0.14763,-0.01808,0.01978,-0.16893,-0.19617,0.03206,-0.05347,0.25328,0.00099,0.21391,-0.00839,0.00754,-0.08215,-0.00808,0.14577,0.10516,-0.2952,-0.05676,-0.16306,-0.24776,0.04497,0.15747,0.13117,0.0837,-0.02694,-0.3233,-0.28585,-0.14424,1.04e-06,0.0188,0.05777,0.09084,-0.07537,0.02145,-0.37277,-0.13552,-0.01989,-0.06436,-0.02029,0.14145,0.08427,0.18856,0.03094,0.08856,-0.00452,0.02491,-0.0649,0.33114,0.0811,-0.00535,0.04811,-0.08211,0.0793,-0.15531,0.20081,-0.0757,0.00957,0.15303,-0.1561,0.06969,-0.33217,-0.01458,-0.1175,0.00668,-0.11649,-0.08475,0.19619,0.07356,-0.11624,-0.10568,-0.1137,-0.02378,0.00751,-0.16284,-0.03931,-0.1327,-0.48517,-0.00417,0.15989,-0.61881,0.07516,0.03257,-0.04873,-0.41059,-0.26009,0.09376,-0.00154,-0.05795,-0.27841,0.16809,-0.0598,0.04207,-0.04745,0.002,0.17339,-0.153,-0.53265,-0.18097,0.22685,-0.15167,-0.03418,-0.13144,0.5038,-0.02217,-0.07418,0.14912,0.04233,-0.02647,0.05608,-0.19585,-0.39879,0.03768,0.3975,-0.1062,0.14408,0.10619,-0.10253,-0.10723,-0.18583,0.07197,-0.11706,-0.04581,-0.12961,0.13432,-0.05787,-0.00742,-0.14692,-0.04688,-0.16257,-0.10964,-0.218,-0.00393,-0.09721,0.04054,0.15371,0.02665,0.07755,-0.06274,0.38428,0.18335,0.03155,0.11846,-0.14532,-0.19892,-0.28375,-0.14483,-0.46395,-0.08132,0.03152,-0.10104,0.1048,0.12721,-0.06499,-0.05632,-0.06635,-0.06125,0.0334,0.02021,-0.20031,-0.34274,-0.28389,-0.16957,0.03331,0.11176,0.06742,-0.16113,-0.01472,0.09182,-0.12616,0.06429,0.05469,-0.05647,-0.07703,-0.40848,-0.0101,-0.29192,0.05162,-0.01732,0.04709,-0.11819,-0.07245,0.07345,0.01465,-0.12413,-0.13031,-0.10744,-0.68113,0.01469,0.38105,0.07059,0.26142,-0.07012,-0.1268,0.37904,0.1375,-0.02365,0.19463,-0.02677,-0.18382,-0.13048,-0.08192,-0.19868,0.08129,0.01292,0.46787,-0.24878,-0.05695,-0.32409,-0.02086,0.08596,0.11056,0.06321,-0.21031,0.08599,0.20817,-0.05993,0.05149,0.09216,0.16569,0.0232,0.14139,0.01685,-0.039,0.19368,-0.22959,0.01534,0.01351,-0.04644,-0.03741,0.12394,-0.08034,-0.09805,-0.17136,0.13395,-0.13008,-0.31399,0.0594,-0.15902,0.04443,-0.07704,-0.05285,-0.0432,0.33717,-0.14913,-0.21584,0.00059,0.13189,0.02376,-0.31593,-0.07732,-0.03353,-0.32853,-0.2687,0.0441,0.02841,-0.10033,-0.14465,-0.25194,-0.13561,0.02041,0.00465,-0.00229,0.02621,0.05312,0.06534,-0.03464,-0.27908,0.22395,-0.05529,0.04697,-0.2445,-0.17646,-0.13268,0.00333,-0.01948,0.01977,0.00793,-0.1367,-0.09773,0.07928,0.23833,-0.09523,-0.02643,-0.00867,0.10513,-0.158,-0.05884,-0.14927,0.00545,0.00392,0.33191,-0.03034,0.24432,0.04603,-0.20586,-0.05825,-0.15505,-0.53335,-0.11222,0.13065,-0.10484,-0.04768,-0.20932,-0.0951,-0.54316,-0.05166,0.01742,-0.13718,-0.0418,-0.00194,-0.14546,-0.18699,0.11063,0.03562,-0.29175,-0.21911,0.05546,-0.31389,0.01611,-0.3039,-0.45569,0.02535,0.01949,0.00326,-0.25266,-0.11006,0.02384,-0.3434,0.30351,-0.11092,0.17721,-0.20616,0.45858,-0.09173,0.34797,0.36505,-0.0403,0.23462,-0.0189,-0.18617,-0.52797,-0.07787,0.03883,0.1099,0.03831,0.10073,0.02108,-0.17694,-0.10919,-0.14695,-0.06096,-0.07062,0.00749,0.3224,0.08002,0.03528,0.01528,-0.05182,0.09247,0.20046,-0.00112,-0.05894,-0.03701,-0.04321,0.30827,0.12296,0.02152,-0.04753,0.08843,-0.05846,0.12224,0.23778,-0.13099,0.10561,-0.18529,0.08411,0.06651,-0.06469,-0.11719,-0.23383,-0.08393,-0.32647,0.09612,0.4142,-0.13737,-0.27151,-0.07718,0.01874,-0.0919,-0.0134,0.11113,0.05267,-0.06472,0.13263,0.23099,0.37651,0.03656,-0.00375,-0.01494,0.09727,0.04968,-0.26387,0.00717,0.13728,0.12472,0.02179,0.05528,-0.32934,0.11227,-0.14694,-0.21127,0.00529,-0.11677,0.01598,-0.05737,0.09072,-0.12915,0.03507,-0.62965,0.20088,0.19518,0.32969,0.24687,0.17871,-0.21474,-0.07027,0.04431,0.15385,-0.05296,-0.09427,-0.21151,-0.14503,-0.34009,-0.18589,-0.28707,0.04825,0.01976,0.01689,-0.14658,-0.14174,-0.25892,0.27821,0.01888,0.00414,-0.30616,-0.14029,0.53068,-0.01004,-0.08788,-0.22531,-0.14471,-0.14537,0.07933,-0.08764,-0.36598,0.16485,0.11933,-0.16799,0.16599,0.4723,-0.40454,0.01312,-0.04958,0.08083,-0.05284,-0.55333,0.16858,0.06245,-0.13929,0.01477,-0.02274,-0.11892,0.05836,-0.54779,-0.20769,0.37019,0.11693,0.06325,-0.0603,-0.04998,0.28322,0.01681,-0.02907,0.08248,-0.15964,-0.03398,0.07158,0.03683,-0.53107,0.0572,0.41643,-0.02222,-0.03459,-0.02579,0.12156,-0.0217,-0.03361,-0.01956,0.15389,0.05641,-0.81048,-0.01928,0.0659,-0.23661,-0.15989,-0.00169,0.20145,0.20285,-0.09723,-0.03939,0.10574,-0.08157,0.10861,-0.51438,-0.10659,-0.20999,-0.13546,0.0074,-0.05504,0.04318,0.02462,0.04873,0.09474,-0.03166,-0.20758,-0.19496,-0.03512,-0.28466,0.18806,-0.36116,-0.16674,0.20779,0.05161,0.1316,0.15734,0.00183,-0.22874,0.03904,0.20971,0.18407,-0.16922,0.08461,-0.05169,-0.10399,0.08057,-0.05218,-0.07231,-0.02402,-0.29388,0.04069,0.00212,-0.06594,-0.03407,0.23954,-0.02257,0.15776,-0.12623,-0.396,-0.01428,0.07375,0.23378,0.06495,0.09754,-0.07203,0.06744,0.08688,-0.18382,-0.02297,0.32749,-0.00714,0.00081,0.02242,-0.28504,0.08646,-0.09112,0.12223,-0.12065,-0.15728,-0.11438,0.00373,-0.03856,-0.02137,0.03394,0.01043,-0.07493,0.30858,0.08107,-0.01253,-0.10561,-0.20823,-0.13286,0.15622,-0.05611,-0.25592,-0.05104,0.33409,-0.04865,-0.02731,-0.02401,0.08254,0.11532,0.07621,-0.46138,-0.35329,-0.04116,-0.29669,0.18463,0.4522,0.00825,0.05856,0.09511,0.03866,-0.04441,0.01863,-0.19378,0.10719,-0.04031,-0.33715,0.31545,0.30035,0.00243,0.15901,0.10466,0.36856,0.46528,-0.13862,-0.07771,-0.00018,0.03666,0.2734,-0.05809,0.17663,0.31082,-0.19145,0.13366,0.35827,-0.13405,0.0871,-0.05723,0.03218,-0.0921,0.07252,0.03799,-0.05174,-0.37053,0.02679,-0.01926,-0.07846,-0.07014,0.01053,0.0812,0.1652,0.25068,-0.08003,-0.17244,0.33736,-0.08734,0.09364,-0.11348,-0.28727,0.19107,-0.00176,0.26292,0.02573,-0.16853,0.01802,-0.2258,0.34148,-0.09322,-0.06226,-0.04568,0.05905,-0.21341,-0.0776,-0.23356,0.02927,-0.05717,0.08266,0.01469,0.14628,0.12817,-0.18204,0.11345,-0.03756,-0.1562,0.2025,-0.27438,0.11088,0.09893,-0.20688,-0.38289,-0.16135,-0.05106,-0.21302,-0.1224,-0.11387,-0.42926,0.11107,-0.05017,0.15211,0.03509,0.08231,0.1294,0.03623,-0.27152,-0.05059,0.06613,0.05775,0.13419,-0.06852,0.20334,-0.36245,0.09423,-0.07085,-0.12129,-0.11443,0.06479,-0.39646,0.05656,-0.05461,0.21945,-0.04665,0.09699,-0.27142,-0.09392,-0.00898,-0.02429,-0.13149,0.12999,-0.00249,0.10536,-0.09507,-0.16297,-0.15869,0.13924,0.38413,0.19869,-0.05628,0.11303,-0.0997,0.12616,-0.26392,0.16478,-0.20503,0.03285,-0.10782,0.30883,-0.29,-0.19866,-0.05771,-0.41906,-0.11382,-0.05967,-0.20833,0.30341,0.04845,-0.07894,-0.06828,0.03575,-0.00074,-0.17746,-0.05277,0.09409,0.3198,0.12836,-0.46502,0.09663,-0.06093,-0.06337,-0.4887,-0.17627,0.02803,-0.07145,-0.28531,0.03929,-0.0427,0.23608,-0.09349,0.15611,-0.10725,-0.0525,0.20463,0.26704,-1.01557,-0.21602,-0.44986,-0.105,0.07935,0.67798,0.18928,-0.0226,-0.04984,-0.0356,-0.07235,0.00585,-0.50247,0.0288,0.01665,0.08671,-0.50558,0.01523,0.42915,-0.21517,-0.06335,-0.00024,-0.09991,0.21213,-0.16524,-0.0486,0.25907,0.24922,-0.09192,-0.22695,-0.05083,-0.16947,0.07833,-0.21663,-0.05672,0.2443,-0.34505,0.06598,0.17213,-0.03279,-0.03819,-0.14711,0.11201,-0.15458,0.00023,0.06976,-0.1328,-0.19865,-0.03308,0.02439,-0.04084,-0.02884,-0.02841,-0.00876,-0.22475,-0.25984,-0.0279,0.34631,0.43091,0.17495,0.53007,0.1638,-0.26194,-0.25142,-0.05119,0.00895,-0.01894,0.16984,-0.0052,-0.02642,-0.08242,0.10312,0.00332,0.22751,0.0469,0.057,-0.24972,-0.46639,-0.19337,-0.29457,-0.25381,-0.15865,0.01295,-0.03729,-0.09992,-0.01894,-0.02858,0.17039,-0.24823,-0.03519,0.08645,0.04544,-0.09935,0.03898,0.1253,0.01823,0.50147,-0.31764,-0.19495,-0.14299,-0.10536,0.01589,0.28683,-0.54349,0.04349,0.14762,-0.09242,-0.22331,0.16674,-0.04118,0.04733,-0.12449,0.24938,0.08155,-0.09017,-0.78723,0.03378,-0.21457,0.18574,0.02784,0.06102,-0.03793,0.0503,0.16929,0.10367,0.11962,-0.06279,-0.12427,6e-05,-0.02562,0.04589,0.16052,-0.04337,0.03509,0.11975,-0.0391,0.0836,0.08193,0.0875,-0.18712,-0.07989,0.16064,0.12859,-0.23811,-0.04198,-9e-04,-0.0451,-0.24848,-0.03522,0.44074,0.46002,-0.02053,0.12895,0.00611,0.16933,-0.02081,-0.06101,-0.01968,0.05497,-0.16832,-0.00207,-0.05556,-0.05553,-0.34054,0.05077,-0.34808,-0.01246,0.06937,-0.02744,-0.38825,-0.09205,0.12886,0.472,0.31154,-0.13964,0.04055,-0.08927,0.02716,0.01453,-0.05426,-0.27992,0.00548,-0.01847,-0.04555,0.02766,0.04676,-0.15419,0.16621,-0.11359,0.36667,-0.0929,0.29296,-0.0753,-0.2297,-0.15272,0.03588,-0.01376,-0.00901,-0.19221,0.01287,-0.05122,-0.05781,0.14085,0.02249,0.07826,-0.15044,0.50272,-0.07315,-0.07814,0.07224,-0.12906,0.04961,-0.02033,0.24622,-0.02005,-0.11041,-0.1519,-0.09813,-0.02471,0.14406,-0.01636,-0.07961,0.07259,0.10381,-0.14546,-0.12326,-0.16254,0.08288,-0.16082,-0.23238,0.26051,-0.06421,-0.22202,-0.16639,0.03348,0.07369,0.00121,-0.16077,0.095,-0.15192,-0.10217,0.03003,-0.09158,-0.07896,0.02681,-0.05331,-0.02077,0.00869,-0.06655,-0.12666,0.02365,0.33366,0.09993,-0.07578,-0.1625,-0.12419,-0.03726,-0.31199,-0.07767,-0.24989,-0.20294,-0.21538,0.03953,-0.12349,0.06819,-0.15685,-0.39937,-0.06175,0.01755,0.27412,0.09466,-0.10704,-0.01531,-0.01472,-0.0187,-0.18651,-0.08402,-0.05874,-0.07925,0.05076,0.10324,0.18934,0.00761,0.09238,-0.14872,0.00656,-0.06924,0.24177,0.11189,0.03639,-0.03188,-0.21817,-0.14781,-0.08521,-0.19842,-0.13912,0.01381,0.01377,0.27485,0.17292,-0.05834,0.01463,0.06637,0.03122,0.13635,0.20642,0.27331,0.09582,0.06333,-0.08822,-0.01762,-0.01243,-0.1567,0.28251,0.02468,0.00191,-0.13517,-0.09579,0.1759,-0.31709,0.11879,0.09676,-0.0245,0.07744,0.24172,-0.26836,-0.00439,0.04338,0.06711,0.06026,0.25769,0.01143,-0.12335,0.00538,-0.13849,-0.03355,-0.28526,0.04365,0.20298,0.00069,0.28162,-0.04915,-0.20591,0.00436,-0.191,0.00077,-0.16154,-0.12037,0.12006,-0.41551,0.17561,0.09595,-0.16776,0.0789,0.03322,-0.20802,-0.05493,0.05585,0.17702,0.05298,0.07662,-0.02132,0.01162,-0.00859,-0.03801,0.27992,0.17847,0.17959,0.21468,0.06445,-0.04656,-0.06513,0.03395,0.13344,0.32963,0.01331,0.00865,-0.06244,-0.02352,0.17411,-0.1235,-0.00373,0.06126,-0.19718,-0.4225,-0.16437,-0.04633,-0.04152,-0.12413,-0.0423,0.04128,-0.19039,0.30664,-0.04784,-0.01484,-0.08904,-0.22084,0.0833,-0.51818,-0.05509,-0.30253,-0.01848,-0.21325,-0.03554,-0.01356,0.08262,0.1388,0.17562,-0.1477,0.09153,-0.16867,0.32264,0.24547,-0.07444,0.09602,0.01749,-0.02578,0.0595,0.0625,0.02394,0.25772,0.06984,-0.59706,0.05376,0.04737,-0.13304,0.00487,0.07721,-0.02757,0.04028,-0.02913,0.01096,-0.0074,0.2133,0.09407,-0.02646,0.36933,0.16841,-0.30726,0.07412,-0.32725,-0.23241,-0.02687,-0.02206,0.10119,-0.18745,-0.08238,-0.10124,-0.35192,-0.0131,-0.44442,-4e-04,-0.17861,-0.16245,-0.00881,-0.3372,-0.1338,-0.21227,-0.01795,-0.14888,-0.03686,0.21079,0.09022,-0.09038,0.08717,-0.00354,-0.14546,-0.27692,-0.09024,0.02057,-0.24474,0.14522,0.31497,-0.02577,0.11649,-0.03214,-0.00513,-0.39544,0.26302,0.006,-0.10945,0.30856,-0.07119,0.01485,-0.00285,0.29608,-0.54513,-0.1333,0.03692,-0.12131,0.17941,-0.37108,0.06683,-0.1232,0.01687,-0.09137,0.00634,0.02926,0.15467,-0.02616,0.01132,-0.20209,0.06497,-0.05376,-0.1262,-0.10842,-0.18152,-0.26892,0.00904,0.01465,-0.41892,-0.30005,0.47062,-0.12832,-0.23269,0.07164,0.14093,0.0831,0.10675,0.02067,0.01096,0.0899,-0.13906,0.01593,-0.20168,0.0167,0.0202,0.14077,-0.01311,0.09732,0.446,0.0285,-0.03301,-0.07684,-0.06921,-0.16872,-0.05736,-0.25289,-0.21034,0.0124,0.26275,-0.06942,-0.18972,-0.11751,-0.14069,-0.04563,0.07836,-0.111,-0.12932,-0.12217,0.08706,-0.15606,0.01809,-0.02616,-0.07998,0.14408,0.06498,-0.06137,0.24177,0.52918,0.04353,-0.1497,0.18994,0.48559,0.11308,-0.11551,0.00538,0.06664,0.07158,0.25156,0.00823,0.35239,-0.04797,-0.16254,-0.06201,-0.08413,-0.14078,-0.14391,0.55932,-0.24604,-0.00593,-0.08598,-0.21038,0.01222,0.17132,0.13761,0.02942,0.13121,0.11396,0.31226,0.28414,-0.07448,-0.03091,0.0747,0.22265,0.05406,0.21098,-0.17334,0.04085,0.004,-0.0663,-0.22519,-0.10123,-0.05208,-0.04479,0.15412,-0.27135,0.14862,0.08609,0.29751,-0.07798,-0.0164,-0.01895,-0.02957,-0.15002,0.44242,0.03621,-0.08022,-0.12719,0.02203,-0.46098,-0.02373,0.35424,0.05733,-0.05684,-0.33499,0.10861,-0.00362,-0.05906,-0.03161,-0.27399,-0.10671,-0.04211,0.27981,0.25357,-0.02221,0.28244,-0.28849,0.05471,-0.13184,-0.02781,0.03619,-0.18669,0.10944,-0.08487,-0.35076,-0.04008,-0.0241,0.45668,-0.07809,-0.37239,-0.02635,-0.05313,-0.14348,-0.01083,0.11948,0.00316,-0.16634,0.02383,0.32495,-0.60707,0.01688,0.26539,-0.10324,0.04711,0.07005,-0.03667,0.05639,-0.27929,0.05621,0.0494,0.01578,0.03225,0.24116,0.07404,0.17677,0.26312,0.05139,-0.16686,0.13482,-0.1209,-0.34361,-0.03818,0.04667,0.24694,0.0829,-0.10325,0.14681,0.00165,-0.24717,0.54134,-0.05437,-0.071,-0.09735,0.10518,0.10158,0.00706,0.45562,-0.37133,-0.39412,0.00774,-0.08826,-0.01996,0.01314,0.38578,0.0264,-0.01166,0.21855,-0.69215,0.33789,0.4314,0.05859,0.00604,0.0272,-0.11102,-0.58777,-0.03357,0.07386,0.0557,-0.10352,0.05253,-0.11933,-0.05409,-0.04897,0.44145,-0.00151,-0.03191,0.22542,-0.03713,-0.08485,-0.31139,-0.02776,-0.09151,0.05827,0.23253,-0.05772,0.10855,0.27815,-0.26058,-0.17137,0.07431,0.10858,-0.04379,0.05052,0.10499,-0.0663,-0.02653,-0.1568,-0.16455,-0.33201,0.05994,0.05234,-0.21738,0.00079,-0.26345,-0.00572,-0.20536,0.01793,-0.26324,-0.03874,0.09573,-0.15637,0.02004,-0.57706,-0.34238,-0.09369,0.37985,0.18225,-0.1317,0.11627,-0.08114,-0.12728,-0.07149,0.23545,-0.06968,0.43371,-0.04894,0.0297,0.06496,-0.01515,-0.02505,-0.27067,-0.27876,0.03146,0.23398,-0.45377,0.0484,0.14611,0.16854,0.4178,0.12768,0.05214,-0.03481,0.22377,0.03221,0.13283,-0.07797,-0.16004,-0.0381,0.03583,0.14495,0.07997,-0.10078,-0.04591,0.04733,0.06217,0.0613,0.00195,-0.17394,-0.175,-0.14967,-0.35395,0.29116,0.08978,0.04241,-0.0727,0.02551,-0.11293,0.08874,-0.32592,-0.12654,-0.01439,-0.34503,-0.17931,0.11006,-0.37049,0.06855,0.07293,0.12704,0.0093,0.04714,0.02925,-0.04898,-0.04038,0.00519,-0.31136,0.16092,-0.04852,-0.09932,0.61786,-0.08811,0.08647,0.34582,0.31804,0.03805,0.07848,0.10432,0.06343,-0.26945,-0.23029,-0.38717,0.15427,-0.03129,-0.061,0.03703,-0.33671,0.15205,0.18858,-0.05753,0.13489,0.02743,-0.23786,-0.07626,-0.03797,0.24835,-0.51963,-0.20123,-0.05789,0.05504,0.2813,0.10408,-0.01013,0.48328,-0.04691,-0.21712,-0.02275,0.08578,0.12547,0.16957,-0.00801,0.00717,0.04742,0.09272,-0.1118,0.04175,-0.05072,-0.04588,-0.00089,0.05706,-0.37385,-0.12686,0.02685,-0.21191,-0.03572,-0.09027,0.2795,-0.2415,-0.17313,-0.00273,0.18894,-0.10198,-0.0866,-0.02292,-0.0043,0.3204,-0.03508,-0.29263,-0.06104,-0.03835,0.20436,0.27573,-0.0473,0.07137,-0.0131,-0.13855,0.18591,0.12187,0.04001,-0.02456,0.06148,-0.00989,0.15331,-0.0203,0.07029,-0.11481,-0.13231,-0.05968,-0.23168,0.47246,0.07287,-0.22016,0.25183,0.11341,-0.10439,-0.02207,0.14268,0.31482,-0.03663,-0.0568,-0.11619,0.06129,-0.07114,-0.2518,-0.08949,-0.03853,0.12006,-0.11482,-0.22084,0.20567,-0.65532,-0.04953,-0.07858,-0.13478,-0.0357,-0.12591,-0.17138,-0.36118,0.17471,0.09572,-0.04081,-0.09039,-0.15946,0.08459,0.00962,-0.09109,-0.04131,0.12822,0.60458,0.08473,0.09228,0.3871,-0.09896,-0.07839,-0.34149,0.18969,0.06013,-0.0409,0.01837,-0.25668,-0.19838,-0.09911,-0.3238,0.12973,0.20954,-0.0236,-0.04812,-0.02722,0.01297,0.01053,-0.06983,-0.46438,-0.01391,0.08455,-0.06698,-0.39187,-0.51567,-0.0042,0.08278,-0.05641,0.44459,-0.05492,-0.10659,0.04205,0.19491,-0.18468,-0.05427,-0.22113,0.19165,-0.18739,0.00588,-0.10745,-0.03186,0.10456,-0.04789,-0.2114,-0.19979,-0.11776,-0.3087,0.01275,-0.09201,-0.26452,0.5045,0.26214,-0.0337,-0.06031,-0.1914,0.04459,-0.12349,0.23788,-0.06586,-0.03633,-0.10117,0.27948,0.09908,0.13815,-0.03881,0.10678,0.18366,0.15931,-0.05702,0.29267,-0.08246,-0.0207,-0.20422,-0.1501,-0.06498,0.14154,-0.05568,-0.37005,0.25085,0.01967,0.15862,-0.10858,-0.10033,-0.02523,-0.14082,-0.11543,-0.0724,0.35936,-0.01446,-0.25213,0.08614,0.35587,-0.17525,0.06815,-0.11853,-0.06492,0.05106,-0.19636,0.07399,0.16997,0.02097,0.24952,-0.59823,0.46768,0.02929,-0.1191,-0.67775,0.46053,0.07023,-0.09698,-0.1016,-0.15235,0.11907,-0.19682,0.04337,-0.34847,-0.08961,-0.68113,0.07283,-0.30039,-0.22355,0.16996,0.11925,0.02433,-0.01787,-0.05464,-0.02867,0.06774,0.06628,0.0037,0.08314,-0.12717,-0.17679,-0.03673,-0.04696,-0.21922,-0.02127,-0.01465,-0.03332,-0.15294,0.07739,0.00688,0.06505,0.2348,0.21957,-0.01761,-0.22509,0.0871,-0.09627,-0.13275,0.05693,0.49967,-0.12491,0.11103,-0.25419,0.11937,-0.1586,-0.22408,-0.01917,-0.0999,-0.06502,-0.60088,0.06223,0.07967,0.03116,-0.24507,0.0427,-0.07413,0.01774,-0.00944,-0.21139,-0.01243,0.32012,-0.0135,-0.3684,0.03184,-0.06396,-0.21592,-0.42938,0.00972,0.1735,0.29723,-0.94263,0.00523,0.14383,-0.01778,0.00845,0.01972,-0.05103,-0.08588,0.02136,0.16993,-0.16555,0.20572,0.13608,-0.32099,-0.03205,0.01897,0.33086,-0.10362,-0.14534,-0.00592,0.05301,-0.18395,-0.29629,0.13758,-0.04608,-0.05107,-0.2415,-0.34256,-0.14123,0.02578,-0.04155,0.09125,0.36082,-0.06276,-0.1867,-0.114,0.15499,-0.01634,-0.14767,-0.23539,-0.05453,0.09313,-0.00234,0.07144,0.13666,0.19701,-0.01347,-0.04233,-0.35722,-0.06445,0.00621,0.18098,0.14344,0.1271,0.04453,-0.03942,0.10334,0.43873
RD,-0.20643,-0.20643,-0.332,0.2058,-0.11221,-0.01296,0.11777,-0.1498,-0.30818,-0.14375,-0.1531,-0.41376,0.11297,-0.09752,0.01118,0.04529,-0.06765,0.25145,-0.33421,0.05469,-0.04794,-0.11343,0.07587,-0.0328,-0.43007,0.04333,0.00621,-0.18133,0.04146,-0.09737,0.10479,-0.20511,-0.06929,-0.26655,-0.18157,0.00176,-0.00061,-0.1093,-0.08357,0.01646,-0.09866,0.00617,0.1229,-0.03255,-0.03723,-0.19739,-0.28012,-0.10992,0.05063,0.34853,-0.25806,-0.20605,-0.3986,-0.17816,-0.12943,-0.30791,0.04097,0.11586,-0.12594,0.12614,-0.17829,-0.00699,-0.0838,0.08046,-0.11953,-0.11109,-0.27543,-0.16182,0.00477,0.01396,0.00141,0.07297,-0.14536,0.58742,-0.18064,-0.15398,0.05758,0.15116,0.10357,0.06335,0.11793,-0.02934,-0.11639,-0.13216,-0.14019,-0.0473,-0.27504,-0.13696,-0.16944,-0.19706,-0.19918,-0.00972,-0.19377,-0.07342,0.06193,-0.16851,-0.02073,-0.22351,-0.07199,-0.10439,0.00364,0.05645,0.17542,-0.23729,-0.15788,0.02479,-0.02682,0.03001,-0.17557,0.04393,-0.30802,-0.3035,-0.02228,0.04836,-0.21402,-0.01206,-0.09608,0.0185,-0.28353,-0.01514,-0.01591,-0.04308,-0.15605,-0.01543,0.00391,0.62776,-0.13609,0.00438,0.091,0.19925,-0.1319,-0.04586,0.14262,-0.18365,-0.0358,0.17491,0.39142,-0.02656,-0.14361,0.30294,-0.01616,0.09766,-0.07671,-0.1824,0.16707,-0.01477,0.00579,-0.04625,0.21379,0.05406,0.02927,0.05611,-0.03819,0.00826,0.36618,0.23108,0.00763,-0.16569,0.02506,0.16262,-0.07278,0.19843,0.12191,-0.00123,0.16971,0.1367,0.19596,-0.03592,-0.34401,0.00164,-0.18884,0.08478,-0.12186,-0.05725,0.03735,-0.05652,0.01666,0.08497,-0.35639,-0.01237,0.07087,-0.0838,0.02296,-0.00385,0.03688,-0.02512,-0.00719,-0.05171,0.07387,-0.09007,-0.10099,-0.02032,-0.02719,0.02871,0.1285,-0.10616,-0.13522,-0.11303,0.02254,0.06025,-0.1052,-0.12465,-0.16368,-0.14913,-0.31683,-0.15443,0.05191,-0.15152,0.12459,-0.0901,0.1918,0.02869,-0.22034,0.01032,-0.03323,0.28751,0.03446,0.04511,-0.27685,0.2055,0.06719,-0.26758,0.08826,0.02005,-0.04114,-0.024,0.10124,-0.10012,-0.20961,0.02608,0.00315,-0.02235,0.04176,-0.09204,0.13431,0.1494,-0.06304,0.08398,0.11671,-0.04968,-0.18535,0.2595,0.00789,-0.03504,0.12966,0.05287,-0.10433,-0.01425,-0.09328,0.21897,-0.08179,-0.05517,0.49415,0.05361,-0.44293,-0.04016,-0.16828,-0.03065,0.02163,-0.14422,0.09724,0.08386,0.0225,-0.07356,0.09977,0.01109,-0.15664,0.09836,0.37848,-0.10792,-0.03411,-0.05467,-0.00526,-0.01986,0.27496,-0.18192,-0.08327,-0.04461,0.02498,0.12863,-0.11237,0.06268,0.03111,0.14593,-0.05911,-0.45559,-0.16698,0.1402,-0.1329,-0.01462,0.13596,0.04619,-0.221,-0.13488,0.00621,0.00545,-0.23656,-0.04628,0.18054,0.12904,-0.33799,0.23322,-0.22606,0.06326,0.14636,0.29442,0.25613,-0.14927,0.04347,0.04869,-0.05174,-0.07979,-0.27368,-0.31593,-0.08068,-0.14033,0.06218,0.01604,0.07756,-0.10815,-0.29283,-0.01116,-0.1587,-0.25075,0.31607,-0.15281,0.32199,-0.28639,-0.00352,0.03722,-0.14879,0.22676,-0.12524,-0.10349,-0.08153,-0.06802,0.04693,0.10396,0.00861,0.05545,0.08923,0.22581,-0.31188,-0.07061,0.05443,0.14442,-0.10279,-0.12013,-0.08061,-0.00456,0.27335,-0.08571,0.26902,0.02212,0.07352,-0.2446,0.08509,0.15784,0.10248,-0.13265,-0.31919,-0.19789,-0.03015,-0.17319,0.07404,0.02973,-0.10844,-0.0127,0.19628,-0.00879,0.08638,0.04089,-0.00246,0.13043,-0.00181,0.17077,0.20727,0.13129,0.26294,0.20193,-0.00128,0.0855,0.08673,-0.21687,0.18213,0.05478,0.10521,-0.06588,0.01244,0.33552,0.07091,0.11832,-0.1077,-0.2635,-0.00364,-0.24234,-0.01658,-0.10346,-0.09284,0.09465,0.1664,-0.20918,-0.06738,-0.05381,-0.00919,0.03743,0.02537,0.20036,-0.08158,-0.00524,-0.03291,0.04992,-0.19464,-0.10464,0.02363,0.02878,0.21021,0.15754,-0.22309,0.0707,0.59275,-0.00272,-0.08792,0.34094,0.14396,0.00778,0.15768,-0.0873,0.23862,-5e-04,0.03511,0.02327,0.06254,-0.16219,-0.18576,-0.1627,-0.2377,0.32726,0.09285,-0.00424,0.10389,0.13801,0.08479,-0.23335,0.21898,-0.28985,-0.19336,-0.31136,0.10095,-0.15572,-0.0437,-0.06265,-0.20655,-0.18914,0.03539,-0.14444,-0.075,0.37464,-0.25072,-0.13645,-0.18727,0.37982,-0.0105,-0.07815,-0.08004,0.16023,0.10671,-0.14448,0.05394,-0.19136,0.10897,-0.17567,-0.05558,0.14056,-0.088,-0.08969,-0.22525,0.0839,-0.17307,0.00965,-0.25463,-0.12113,0.12111,-0.00997,0.18557,0.02442,-0.09477,0.15026,0.07808,-0.18076,0.00877,-0.2081,0.05935,-0.4499,-0.18774,-0.28644,0.15903,-0.1919,0.12512,0.00533,-0.1193,0.15443,-0.03287,-0.01061,0.07203,-0.03929,-0.10706,-0.24763,-0.00861,-0.00766,-0.08619,-0.37202,-0.20019,-0.1106,-0.0422,-0.1301,-0.13497,0.09983,-0.01684,-4e-04,-0.05391,0.12388,-0.03104,0.11052,-0.06461,0.03026,-0.11759,-0.08256,0.02989,-0.14685,-0.01796,-0.1504,0.0475,-0.13658,-0.29375,-0.21154,-0.04494,-0.17783,0.09279,-0.04927,-0.04583,-0.13012,-0.00432,-0.13778,-0.17786,-0.07638,0.02839,-0.2209,-0.64244,-0.01026,-0.14921,0.01874,0.01547,-0.05018,-0.14776,-0.11642,0.14435,0.082,-0.20489,-0.34932,-0.10864,0.1,-0.09847,-0.262,0.29672,-0.05791,-0.00899,-0.01015,-0.11743,-0.03989,0.07341,0.03694,0.10548,0.00713,-0.02254,0.12434,0.07216,-0.04871,0.01146,-0.05753,-0.0359,0.39051,-0.00851,0.00819,0.16068,-0.02973,-0.09119,0.20322,-0.07412,-0.15058,-0.05118,0.13618,-0.09083,0.04061,-0.19793,0.21758,0.15775,-0.13275,-0.08532,-0.06744,0.42604,0.21905,-0.38737,-0.08898,-0.04406,-0.09368,-0.07804,-0.11634,0.20906,0.08453,0.03155,0.02278,0.15838,-0.21325,-0.08741,-0.36254,0.10179,-0.00087,-0.21294,0.09448,-0.07208,-0.06821,-0.3016,-0.21974,-0.07333,0.11228,-0.27064,0.20927,0.14059,-0.03964,-0.18889,-0.07063,0.07853,-0.01327,-0.09604,-0.36648,0.01007,0.04764,-0.32419,7e-04,0.2015,0.09201,0.11578,0.06965,-0.02071,-0.11835,-0.00481,-0.07917,-0.04758,0.03255,-0.14614,-0.04597,-0.1553,-0.14013,0.34038,0.06523,0.11565,-0.03842,-0.26092,-0.0233,-0.07736,0.22181,0.07255,-0.20738,-0.00428,-0.24545,-0.00143,-0.05353,0.12405,-0.12961,-0.24677,0.00642,0.00873,0.28661,-0.05127,-0.09726,-0.07289,-0.07224,-0.40954,0.03034,-0.16309,-0.03792,-0.00931,-0.00828,0.16802,0.09512,0.01643,0.07006,-0.0838,-0.04579,-0.11326,-0.19975,0.19536,-0.04591,-0.43961,-0.00861,0.05481,0.21085,-0.20226,0.10476,-0.07857,-0.0929,0.09523,-0.0559,0.20197,-0.14997,0.12907,-0.01581,-0.21092,0.2375,-0.1319,0.10971,0.00813,0.02394,0.04837,0.12725,0.10745,-0.03717,0.17445,0.07224,-0.04631,-0.01014,0.27797,0.12316,-0.03962,0.07034,0.07416,0.04042,0.10321,-0.10036,0.30722,-0.12426,0.07785,0.07261,-0.01467,0.17886,-0.043,-0.00813,0.30571,0.07602,-0.02506,-7e-05,-0.13128,-0.21343,-0.0244,0.01972,-0.18495,-0.28094,-0.02732,0.15596,0.00428,-0.08522,0.15294,-0.02116,0.15187,0.10834,0.01154,-0.00248,0.03088,0.01245,0.04157,0.04587,0.10091,0.20667,0.04931,0.23028,-0.04139,-0.14575,-0.03845,-0.08266,-0.17293,-0.42496,0.13941,-0.35883,0.12644,-0.13083,0.19032,0.01087,0.01843,-0.01346,0.01635,-0.01023,-0.28397,-0.09045,0.06328,0.08618,0.0981,-0.11886,-0.17023,0.08099,-0.19028,0.15519,0.01602,0.12711,-0.17236,0.10249,-0.05516,-0.02899,-0.01659,0.20046,-0.071,0.00989,-0.03129,0.03287,-0.04565,0.05102,0.44424,-0.05155,0.21499,0.02801,-0.02666,0.02208,0.0228,-0.2018,-0.00076,0.06115,-0.21855,-0.00128,0.24369,-0.00163,0.08813,0.15728,-0.05391,0.15855,-0.11345,0.02821,-0.00325,-0.16729,-0.01699,0.18171,-0.14594,-0.23646,-0.1691,0.21408,0.10064,0.24405,-0.00527,0.096,-0.46082,-0.20803,-0.23316,0.03723,-0.01253,-0.01283,-0.1784,0.02682,-0.00422,-0.06111,0.00903,0.05195,0.12256,0.06995,-0.08047,0.15196,-0.11621,0.18719,-0.33148,-0.00248,-0.08683,0.01785,-0.1066,0.05983,0.02764,-0.05719,0.09146,-0.04218,-0.04391,0.00384,-0.28184,0.03347,-0.05475,-0.15208,-0.17118,0.11044,-0.09565,-0.01847,0.16717,-0.01288,0.15442,0.00022,-0.12244,0.06165,-0.02227,-0.0587,0.3708,-0.13946,-0.08525,-0.05419,0.31844,-0.17827,0.15029,0.03798,-0.08232,0.05671,-0.00791,0.09073,-0.02698,-0.04226,0.24187,0.01072,0.01206,-0.05851,0.13047,0.07647,-0.17998,0.18037,-0.11553,0.04251,0.17203,-0.15557,0.23672,0.17046,0.0513,-0.21783,0.0243177,0.11937,0.0379,0.25655,0.1062,-0.1695,0.02238,-0.10133,0.06116,-0.26309,0.00994,-0.02012,-0.13412,0.01166,0.05665,0.0875,0.26109,-0.06041,0.04436,0.16708,-0.05895,-0.01015,-0.01902,0.15403,-0.01186,0.0037,0.02957,0.09325,0.12788,0.0373,0.04149,-0.1146,0.12538,0.09329,0.0802,-0.20276,0.00752,-0.11226,-0.04086,0.11141,0.04482,-0.24132,-0.09154,0.03077,-0.32416,-0.0086,0.10639,-0.10349,0.08298,0.36397,-0.11443,0.05713,-0.19476,-0.1611,-0.02851,-0.16497,-0.05808,0.21493,-0.1072,0.06923,-0.27838,0.04646,0.1295,-0.13497,0.00367,0.19834,-0.08271,0.12066,0.01034,-0.21131,0.05849,0.08942,-0.17698,0.06304,-0.3578,-0.38763,-0.13877,-0.14312,-0.08969,0.10878,-0.00697,-0.11246,-0.1555,-0.07761,-0.1345,-0.02392,-0.06833,0.15372,-0.08332,-0.10795,-0.03903,0.07631,0.08511,0.29528,0.07284,-0.06948,0.0391,0.05219,-0.03244,0.16371,0.03932,-0.53489,-0.12657,-0.25748,0.02813,-0.00867,0.01654,0.00984,0.21465,0.0579,0.00818,0.02498,-0.03294,0.19119,0.12285,0.10796,0.23292,0.05508,-0.06177,-0.01135,-0.2077,-0.01213,0.09581,0.0162,0.05991,-0.13546,0.38897,-0.02845,-0.14698,0.02257,0.00655,0.06128,0.17516,-0.07494,-0.27382,0.01968,0.03027,-0.33572,-0.0154,-0.30198,0.08676,0.2331,-0.04231,0.11046,-0.05867,-0.01524,-0.03116,0.03759,-0.20429,0.12978,0.30763,0.04218,0.0759,-0.42668,0.11871,-0.02865,-0.03622,0.41777,0.4032,0.02013,-0.21809,-0.01422,-0.02009,0.02781,0.07035,-0.23347,-0.03111,-0.02571,-0.09277,-0.13903,-0.00565,-0.05085,0.06298,-0.02344,-0.05329,-0.12801,0.01161,0.16926,0.03153,0.02038,0.12174,0.09969,0.06041,0.24162,-0.16594,0.01968,-0.04513,-0.33417,0.28931,0.07702,-0.1546,-0.03377,-0.04529,0.10691,0.05883,-0.0151,-0.05241,-0.10732,0.00124,-0.04481,0.0972091,0.15444,0.13688,0.0758,-0.10208,-0.13439,0.05161,0.04144,-0.02624,0.20056,-0.08437,0.05723,-0.03503,-0.1945,0.06006,0.073,0.07151,0.00794,0.02948,-0.21708,-0.08789,0.10393,0.09906,0.00695,-0.09807,0.05906,-0.03899,-0.05959,-0.15043,0.05861,-0.03372,0.04319,-0.18267,-0.09138,-0.04481,0.28189,0.1808,0.12529,0.14918,0.204,-0.06589,-0.11763,0.18021,0.04277,0.05014,-0.00581,-0.00251,-0.1738,0.2121,-0.17856,0.20289,0.06037,-0.04061,0.11061,-0.04164,0.0448,0.21761,-0.34378,0.03248,0.17976,-0.16561,-0.17081,-0.21154,0.08457,-0.23724,0.12416,0.03814,0.19603,-0.30113,0.00044,-0.29642,0.18039,-0.0474,-0.21445,0.04949,0.0494,-0.13339,0.10302,0.02965,-0.07294,-0.00364,-0.03182,-0.03315,0.06326,0.07337,0.00499,-0.27937,0.06659,-0.07019,0.18535,-0.01299,-0.13434,-0.1013,-0.0767,-0.26731,0.01509,0.059,-0.3739,-0.07053,0.00707,0.14684,0.02818,-0.00469,-0.03404,0.00768,0.07392,-0.03495,-0.01855,0.00961,0.23383,-0.21859,0.03869,0.11202,0.05269,0.00505,0.09844,-0.02656,0.12111,0.11446,-0.0545,0.00841,-0.21024,0.26096,0.12042,0.0246,0.02489,-0.07451,-0.09389,0.06074,0.08829,-0.05518,-0.08085,-0.04495,-0.31989,0.18778,-0.13015,-0.17132,-0.41328,0.05464,-0.13223,0.1136,0.09117,-0.24588,0.19008,-0.34092,-0.1071,-0.07716,-0.13678,-0.0259,0.1542,0.00829,0.001,-0.29555,0.10273,-0.12959,-0.01767,-0.389,-0.1078,-0.02578,0.01059,0.05411,-0.15812,0.16255,-0.09596,0.22188,0.05026,-0.12269,0.01697,-0.01932,-0.0936,-0.04401,0.02392,-0.21177,-0.04883,-0.06634,-0.31733,0.11046,-0.01209,-0.19802,-0.12545,-0.09209,-0.05445,-0.03742,0.13465,-0.14178,-0.04095,0.32305,-0.06713,0.20101,-0.01973,0.09315,-0.1382,0.12256,0.15284,-0.01769,-0.25444,0.01593,0.13644,0.30283,-0.06515,-0.01686,-0.14944,0.16236,0.15823,-0.24051,0.02708,-0.00205,0.06032,-0.03831,0.16364,-0.19394,-0.14461,0.188,0.04327,0.18323,0.02459,0.21356,0.12456,0.06594,0.10723,-0.16231,-0.03771,-0.01585,0.1345,0.10202,-0.20243,0.07014,0.13872,-0.11955,-0.03378,0.00935,-0.17893,-0.05363,0.1304,-0.11596,-0.17887,-0.00573,0.03929,0.06305,0.06041,-0.03057,0.14557,0.18363,-0.03919,-0.06641,-0.06625,-0.18533,-0.06764,-0.12911,-0.05541,-0.07949,-0.24952,-0.07904,-0.00398,-0.07493,0.12457,-0.14798,0.11595,0.43143,0.08641,0.58075,-0.16108,-0.09177,-0.01907,0.05176,-0.15304,-0.02999,-0.14487,0.15435,-0.34486,-0.00044,-0.02919,-0.27374,-0.02803,-0.02186,0.51875,0.26794,0.02627,0.03908,0.08137,0.03847,0.11635,-0.04085,-0.05426,0.19412,-0.06513,-0.09631,0.22842,0.05846,0.08933,-0.14843,0.00388,-0.10909,0.07461,-0.02224,0.02686,-0.05325,-0.12996,0.20425,0.0408,0.21651,0.236,-0.20839,-0.05019,-0.12363,-0.11541,-0.06211,-0.0211,-0.07235,-0.12744,-0.19098,-0.22363,0.09868,0.04654,-0.08859,-0.79455,-0.01402,-0.09264,0.10202,-0.10819,0.01015,0.02288,0.00793,0.0025,0.16289,-0.09069,-0.08153,0.03179,0.49313,0.03314,-0.19914,0.06377,0.12567,0.06498,-0.01938,0.1166,-0.02657,0.16626,-0.09561,0.27278,-0.26878,0.02766,0.04489,-0.06708,0.01704,0.02721,0.00653,0.0412,0.20106,0.13368,0.01292,0.05007,-0.22477,0.07349,0.03516,-0.07103,0.24503,0.18491,0.09081,0.08166,0.06475,-0.04484,0.09434,-0.09549,-0.23698,-0.10732,0.03769,0.0358,0.03809,0.22686,-0.04028,-0.1621,0.08823,-0.15636,-0.05514,0.04413,0.05889,0.07387,0.18493,0.26509,0.09476,0.06875,0.19174,0.01179,-0.32616,0.10479,0.08575,0.02171,0.04229,-0.0109112,0.18032,-0.04195,-0.19608,-0.25642,-0.08764,0.04161,-0.158,0.13692,-0.16241,-0.10163,0.01298,0.03175,0.10345,0.10424,0.02736,-0.03816,-0.14517,-0.20481,0.10531,0.08113,-0.07069,-0.33867,-0.30296,-0.06377,-0.03719,-0.0148,0.05471,-0.1554,-0.00523,0.00898,-0.01867,-0.25778,0.13086,0.09185,0.02035,-0.02648,0.10762,-0.05548,0.14136,-0.08217,-0.02255,-0.2177,-0.05312,-0.29529,0.14292,-0.04238,-0.09133,0.10547,-0.17629,0.12566,-0.08879,0.36009,0.00869,-0.13918,0.05368,0.07667,-0.10513,-0.23711,-0.01073,-0.1707,0.0092,0.16365,-0.168,-0.0485,-0.00713,0.11604,0.12241,-0.07851,0.07522,0.03768,-0.12956,-0.28458,0.03416,-0.42244,0.1480694,0.14647,-0.01417,0.04356,-0.13274,-0.02454,-0.21887,0.03824,-0.17187,-0.17708,-0.09639,-0.04058,0.17774,0.00154,0.1869,0.00956,0.03845,0.03702,0.00933,-0.15263,0.04984,-0.13659,0.12599,0.59605,-0.19163,-0.00214,0.06255,-0.21676,-0.10782,-0.14677,0.11006,-0.08253,-0.17421,-0.1805,-0.0143,-0.15218,-0.10785,-0.06587,0.00602,0.01576,-0.08878,0.12431,-0.09276,-0.07704,0.0467,-0.1892,0.15102,-0.1159,0.02446,0.02089,-0.00166,-0.31905,-0.10038,-0.27579,0.1408,-0.18882,-0.0246,-0.06742,-0.17743,0.05822,-0.08077,0.04881,0.11895,0.06326,-0.02583,-0.22395,-0.29723,-0.03876,0.05162,-0.21331,0.26266,0.00867,0.0271,-0.08691,-0.07716,0.00827,0.18858,-0.06187,0.06372,-0.19455,0.05107,-0.03983,-0.01605,0.07361,-0.06492,0.25197,-0.14049,-0.05672,0.1614,0.13551,0.02321,-0.04294,-0.00193,-0.33091,0.23788,-0.00258,-0.10397,-0.06006,-0.00089,-0.05182,0.0294,-0.1808,-0.1583,0.02448,0.14752,0.16179,-0.27183,0.1207,0.05095,-0.02714,0.06831,-0.16058,-0.12012,0.00918,-0.16831,-0.04336,0.00969,0.06053,-0.00449,-0.0846,0.15124,-0.13085,0.16093,0.09365,0.2002,0.0398,-0.03552,-0.07653,-0.00094,-0.13938,0.04971,-0.27018,-0.00215,0.02675,-0.16587,0.06817,-0.02779,-0.05319,0.00868,-0.00485,-0.23016,0.12739,-0.00191,-0.21854,-0.03428,0.00551,0.04222,-0.26675,0.37235,0.0651,0.30232,-0.22486,-0.25612,0.09071,-0.15474,0.02343,0.05426,0.1537,-0.08429,0.07009,0.16997,-0.10117,-0.06576,-0.15169,-0.03458,-0.07087,0.11572,0.06774,-0.04772,-0.16458,0.03328,0.03586,0.13372,-0.08863,-0.13937,-0.17067,-0.01666,0.02543,-0.10448,0.02064,-0.2937,0.06563,-0.15608,0.16897,0.23827,-0.0436,0.24779,0.04501,0.12477,0.03267,0.07058,-0.00593,0.00035,-0.21633,-0.12137,0.07765,0.04532,0.05852,0.03234,0.07094,-0.05463,0.39369,-0.17508,-0.02451,-0.11813,0.11513,0.17579,-0.06719,-0.06238,0.10338,-0.02943,-0.09022,0.06531,0.20899,0.06519,-0.05203,0.09582,0.13719,-0.26619,-0.13115,-0.07391,-0.01726,-0.05147,0.11154,0.03253,0.1233,0.08752,0.12329,0.03517,-0.07901,-0.27738,-0.46307,0.1478,0.06452,0.12648,0.00959,0.05868,0.01693,-0.00677,0.01175,-0.13236,0.11613,0.06034,0.23332,0.03951,0.02433,-0.0834,-0.08304,0.01051,0.13641,0.16623,0.02244,-0.14566,0.05695,0.02481,-0.09758,0.09919,-0.13355,-0.16686,0.21175,0.04977,0.22154,-0.28017,0.21297,-0.15984,0.00896,-0.00573,0.17885,-0.09946,-0.2017,-0.26892,-0.04188,-0.03278,-0.08368,0.14086,-0.00978,0.08904,0.05741,0.12016,0.02246,0.02563,-0.1728,0.18431,0.14471,0.13521,0.0069,-0.10197,0.03371,-0.00855,0.04299,0.05135,0.09946,0.30775,0.07555,-0.12109,-0.02421,-0.13424,-0.0534,-0.01368,0.05269,0.03532,0.03193,-0.1617,-0.15141,0.17825,0.04346,0.01429,-0.06565,-0.11189,0.05423,-0.12047,0.1105,-0.18482,-0.14863,0.09891,0.45159,-0.18603,0.20686,-0.12357,-0.04223,0.22657,-0.01952,0.07255,-0.01992,-0.09755,-0.19824,0.01128,-0.14903,-0.1335,0.33392,0.2479,0.0701,0.24654,-0.15479,-0.30867,-0.07832,0.04694,0.13444,-0.07151,-0.05833,0.00245,-0.00782,0.00173,-0.21335,-0.09011,-0.25553,-0.00977,-0.03905,-0.2368,0.02098,-0.05737,-0.0366,0.01611,0.07178,-0.10798,-0.07695,-0.2059,-0.06371,-0.06602,-0.1027,-0.05033,-0.07984,0.00101,0.13868,-0.0581,-0.048,-0.13212,0.50907,-0.31694,-0.07381,-0.00848,0.10966,-0.03522,-0.35314,-0.097,0.06419,-0.07324,0.02851,-0.13677,-0.269,-0.14796,-0.21998,-0.05096,-0.28427,0.03772,-0.06764,0.14823,-0.28907,-0.21741,-0.09521,0.45949,0.08044,-0.04758,-0.0302,0.00174,0.00549,0.14894,-0.13211,0.28799,-0.0836,0.04959,0.04205,-0.05803,-0.10698,-0.09392,-0.03364,-0.04054,-0.01554,-0.05408,0.07693,-0.12844,-0.06334,0.12102,-0.05587,0.0718,-0.21752,0.02651,-0.00383,0.17692,0.46196,-0.01411,0.04646,0.05144,-0.1267,0.00423,0.08513,-0.15802,0.0335,-0.15378,-0.13114,0.00238,-0.09757,-0.34147,0.00672,0.05602,-0.2354,0.16303,-0.06802,0.27711,-0.13617,-0.27756,-0.04779,-0.08618,-0.51725,-0.00581,0.12768,-0.14828,0.06071,-0.18636,0.00705,-0.00254,-0.23458,-0.13777,-0.00099,-0.02347,-0.05663,0.16231,-0.06703,-0.06576,-0.04066,-0.10231,-0.01609,-0.20192,-0.54904,-0.41641,0.00031,-0.10876,-0.2954,0.00901,-0.26807,0.09224,-0.0375,-0.17746,0.48573,-0.06039,-0.14362,-0.05946,-0.235,0.05192,0.07017,-0.02274,-0.00695,-0.18847,0.03433,-0.05894,0.11561,0.00591,0.04457,0.04701,-0.32213,-0.15817,0.07237,-0.02847,0.00942,0.03054,0.24688,0.25193,-0.02309,-0.26178,-0.15137,0.32108,-0.08048,-0.14725,-0.04896,-0.02715,-0.0082,-0.05752,0.22252,0.04056,0.0048,0.01458,0.14299,0.10436,-0.05526,0.0613,0.27449,0.15268,-0.2586,0.14401,-0.07639,0.01596,-0.175,0.05395,-0.13932,-0.18788,0.0561,-0.12906,-0.12001,0.04002,-0.09403,-0.02012,0.003,0.04391,-0.34021,-0.28518,0.18504,0.02543,0.14286,0.01565,0.16389,0.13033,0.08369,0.04071,-0.03047,-0.05446,-0.04708,-0.02804,-0.24699,0.23464,-0.06679,-0.17322,-0.06426,-0.3313,-0.01468,0.03832,-0.10735,-0.0118,0.20382,-0.12884,-0.05595,0.14409,-0.05337,-0.17189,0.05424,0.06442,-0.03928,-0.0934,-0.15068,-0.15916,0.10427,0.07087,-0.05048,0.04742,0.07292,-0.10464,-0.19337,0.08212,0.047,-0.17808,0.064,-0.02846,0.03401,-0.16368,-0.10376,-0.15767,0.26564,-0.0534,0.07659,-0.17772,-0.02384,-0.1835,0.03261,0.04644,0.05036,0.43367,0.10162,0.06097,-0.09376,-0.05849,0.03687,-0.17106,0.17344,0.03893,-0.09123,0.00859,0.0228,0.15207,0.09649,0.17136,0.06058,0.15975,-0.03811,0.12165,-0.12121,0.0159,0.09417,-0.01445,-0.17596,0.20727,0.16173,-0.04566,-0.02536,0.1155,-0.018,-0.13981,0.00954,0.38725,0.04045,-0.11474,0.01484,-0.23483,0.18016,-0.0781,0.15614,-0.15399,0.09792,-0.04081,-0.00236,-0.04271,0.44527,-0.08239,0.09064,-0.32449,0.00745,-0.0264,-0.05769,0.23351,0.04861,0.07918,-0.17048,0.16249,0.02939,-0.04374,-0.05479,-0.00029,-0.00335,0.15915,0.0446,0.13908,-0.11617,0.0542,-0.00291,0.05213,0.00424,-0.03097,0.0445,-0.16204,-0.03543,0.21759,0.03345,0.02016,0.07279,0.09574,0.06712,-0.06058,0.1271,-0.00943,0.13383,0.01094,0.08423,0.06415,-0.09224,0.42434,-0.07044,0.07792,0.17846,0.1568,0.16033,-0.02085,0.04325,0.08379,0.1636,-0.0558,-0.00074,0.0619,-0.30677,0.08626,0.1555,0.07057,0.01604,0.7424,-0.06277,-0.0804,0.16399,0.01669,-0.20171,0.01238,0.35159,-0.1753,0.09116,0.12362,-0.20641,0.06872,-0.01078,0.18912,0.0197,0.03781,0.0672,0.01435,-0.17975,-0.00042,0.06357,-0.19751,-0.0519,-0.15999,0.04917,0.28748,0.06469,0.31206,-0.0037,-0.05275,-0.05172,0.09933,0.01351,0.04444,0.02867,0.14831,0.05373,0.01445,0.2082,-0.07472,2e-04,0.03916,0.25577,-0.09375,0.01252,0.04199,-0.18929,-0.08673,0.12176,-0.06005,0.0134,-0.01721,-0.03752,-0.02421,0.11245,-0.08549,-0.00349,0.02043,-0.22363,-0.01074,-0.00153,0.02413,0.00733,-0.16959,0.09171,0.09124,0.00818,-0.32516,-0.08738,-0.12225,-0.03104,-0.23466,0.0702,0.08443,0.03388,0.13281,0.0137,-0.01005,-0.16323,-0.00923,-0.00634,0.06541,0.13771,0.1248,0.1535,0.38765,0.208,0.02877,-0.09149,-0.02888,0.0111,0.0243,-0.1256,0.03577,0.02951,-0.40183,-0.12454,-0.34451,0.03309,-0.02723,-0.05022,-0.01536,0.01674,0.08138,-0.13515,-0.14146,0.20784,-0.03349,0.03411,0.10337,0.04769,-0.07939,0.04737,0.04393,0.14521,0.17313,0.22632,0.18077,0.00319,0.0462,0.18437,-0.17232,-0.28653,0.0623,-0.01069,0.00524,0.19014,-0.04819,-0.13635,0.16679,0.14081,0.02,0.05197,0.06865,0.00491,0.08694,0.00479,-0.02226,-0.11461,0.07064,-0.00071,0.0439,-0.40663,-0.05717,0.13353,0.02046,-0.09349,-0.00466,0.07092,-0.08389,0.12955,-0.20785,-0.03753,0.09119,-0.07832,0.02656,-0.06353,0.02115,0.11201,-0.25377,0.08418,0.09664,0.07074,-0.11186,0.01219,-0.21657,-0.01484,0.07993,0.17437,0.04442,-0.10415,-0.22439,0.23342,0.13791,-0.30082,0.03843,-0.03144,-0.00629,-0.24652,-0.13732,0.06257,-0.16137,-0.30055,0.01171,0.31596,-0.20584,0.00054,-0.27456,0.04706,0.16075,-0.08739,0.11741,-0.08805,0.03355,-0.00714,-0.14464,-0.08572,-0.05338,0.08136,-0.1081,-0.09889,0.07272,-0.07505,0.1477,0.17913,0.12306,-0.19096,-0.20579,0.04717,-0.12523,0.1143,0.04559,-0.18917,-0.02598,-0.30347,-0.13766,-0.01612,-0.11172,0.0525,0.36818,0.00822,-0.07301,-0.06075,-0.14002,0.15217,-0.13374,-0.06415,0.04548,-0.61831,0.04634,0.15336,-0.08961,-0.19957,0.49289,-0.04528,0.22033,0.00211,-0.0296,-0.1772,-0.0528,-0.116,0.42822,-0.08329,-0.00712,0.09172,-0.08641,-0.01279,0.1591,0.15366,-0.1123,-0.14305,-0.05608,0.04264,0.23385,0.06032,0.12794,0.05449,0.12502,-0.17748,0.06129,0.00553,0.13136,0.06902,-0.0103,-0.01319,-0.01238,0.05611,-0.02483,0.1888,0.01413,0.16659,-0.27911,-0.31002,-0.1496,-0.12658,-0.0119,-0.18359,-0.21326,-0.51874,-0.14454,-0.24441,-0.24463,-0.13094,0.26527,-0.0726,0.04978,0.32761,-0.11163,-0.07491,0.1931,0.14445,0.38081,-0.37421,-0.20119,-0.02446,-0.13236,0.04293,0.32373,-0.0148,0.30799,-0.06368,-0.09186,-0.16303,0.17671,-0.01464,0.18657,-0.10054,-0.31423,-0.04227,-0.16511,0.04843,-0.01622,-0.07714,0.00304,0.0581,-0.01019,0.00221,-0.13358,0.04851,0.14139,-0.01879,0.04829,-0.20139,0.29965,0.12861,-0.09735,-0.19919,-0.01197,0.04035,-0.11591,-0.32414,0.03221,-0.00721,0.02333,0.23432,-0.03806,0.03202,-0.01987,-0.14793,0.01885,-0.14302,0.02383,-0.03566,-0.06017,0.07697,-0.03642,0.08115,-0.01188,0.05122,0.15342,-0.04254,-0.02779,0.06872,-0.00138,-0.01909,-0.0947,-0.0526,0.18618,-0.02831,-0.03635,-0.2255,0.01798,0.02747,0.18019,-6e-05,0.03659,-0.01708,0.26409,-0.14229,0.02049,0.17459,-0.06554,-0.02041,-0.31761,0.06253,0.19542,0.00072,-0.00479,-0.11703,0.1244,0.00728,-0.06487,0.04421,-0.02138,-0.06941,-0.08192,-0.00449,0.20996,-0.1446,0.12414,-0.01879,0.19413,0.00662,-0.08319,0.14283,0.08671,0.19034,-0.12963,0.04051,-0.11393,-0.12416,0.1973,0.07236,-0.04582,-0.27271,0.22376,-0.22542,-0.04994,-0.25006,-0.08213,-0.41891,-0.17357,-0.00148,0.0319,0.01273,-0.10611,-0.03044,-0.31991,0.13085,-0.03673,-0.17573,-0.19304,0.00532,0.05422,0.07666,-0.06482,0.00774,-0.32336,0.01392,0.0373,0.02835,0.00819,0.27025,-0.36843,0.09427,0.00693,-0.11571,-0.06073,-0.02212,-0.01311,0.00012,0.04865,-0.26835,-0.04632,-0.02358,-0.13482,0.08368,0.00607,-0.03389,0.01467,0.06323,-0.1252,-0.24541,0.01545,0.04086,-0.02504,0.15575,0.009,0.06063,0.10926,0.09964,-0.10195,0.09962,0.21145,0.16371,-0.23777,0.37167,-0.05233,0.17948,0.29498,0.22288,0.23638,0.16679,-0.05927,0.15375,-0.20799,-0.17482,-0.03463,-0.07641,0.00708,-0.25968,-0.08826,-0.07341,0.28443,0.06885,-0.21109,0.06118,0.21457,-0.32172,-0.02184,-0.15724,0.18601,3e-05,-0.2182,0.08891,-0.00388,-0.04967,-0.30322,0.04799,-0.10007,-0.10089,-0.07959,-0.15748,0.06217,-0.03888,-0.2249,0.10232,0.04875,0.64198,0.05118,0.06194,0.00145,-0.10908,-0.00526,0.10563,0.07766,0.09337,-0.05628,0.01242,-0.07179,-0.01156,0.05198,-0.19962,-0.38601,-0.04235,-0.20543,-0.09124,-0.12536,0.03696,-0.00675,-0.21912,0.05458,-0.33243,0.02533,0.17121,0.1863,0.10599,-0.23145,0.06355,0.02496,-0.33362,0.02198,0.15368,0.06937,0.23669,-0.01764,-0.13839,-0.00602,-0.11368,0.0629,0.07377,-0.16678,-0.21172,-0.12708,-0.05526,0.16949,0.17243,-0.08244,-0.41286,-0.08259,-0.21479,-0.07398,-0.11195,-0.19325,0.02687,-0.30359,-0.02007,-0.14878,-0.05529,0.09838,0.02178,0.15882,0.07225,0.04497,0.17259,0.09631,0.03953,-0.06006,-0.06595,-0.01122,0.22379,0.20669,-0.2197,-0.17587,-0.04191,-0.20493,0.31518,-0.1708,0.12763,-0.07187,-0.1196,-0.12347,0.04192,-0.17418,0.04411,-0.18385,-0.15739,-0.07037,-0.04377,-0.06163,-0.03299,-0.05832,-0.13337,0.01541,0.05377,-0.04429,-0.05413,0.01165,0.00068,0.197,0.13721,0.04621,0.06853,0.0092,0.04898,-0.05785,-0.12243,-0.1789,-0.02439,-0.22211,-0.03423,-0.07173,0.19093,0.04652,-0.03479,-0.04417,0.17162,0.09414,0.02714,-0.1329,-0.00623,-0.05569,-0.09151,0.15233,0.02533,-0.01072,0.04061,-0.15235,0.08527,0.04262,0.28707,-0.09656,0.16168,0.09215,0.18808,0.24273,-0.04883,-0.01248,-0.12198,-0.00168,-0.14933,-0.4426,-0.09457,-0.40123,-0.0248,-0.00586,0.08787,0.06568,0.26164,0.13705,0.07728,-0.2838,0.02427,0.11087,0.17639,0.05213,0.17382,-0.05765,-0.02069,0.22525,0.09896,0.15418,-0.18615,0.08673,0.0488,-0.00196,-0.04073,-0.06097,-0.38167,-0.05183,-0.10184,0.07591,0.09374,-0.00072,-0.01918,-0.26598,0.26971,-0.16206,-0.10931,-0.07777,-0.0023,0.01725,-0.03823,0.02668,0.01751,0.05377,0.08862,0.00374,-0.13164,-0.11317,-0.0428,-0.14542,-0.09825,-0.00441,0.01352,-0.34162,0.07264,0.21639,-0.01944,-0.08739,-0.12481,0.09787,-0.09366,0.12214,-0.17371,0.07144,0.06932,0.30368,-0.20481,0.04435,0.28249,0.13178,0.22178,-0.24895,-0.26389,0.71405,0.23619,0.13003,-0.18569,0.01587,-0.10146,-0.03281,-0.02777,-0.04812,-0.18385,-0.1981,0.03869,-0.18889,-0.10499,-0.10722,0.0837,0.02075,-0.10824,-0.04914,0.06553,0.28401,0.05202,-0.07655,0.00887,0.02636,0.21294,0.03228,-0.08532,0.01303,-0.01836,0.17079,0.00258,-0.14046,0.04035,0.01981,0.11402,0.41674,0.0683,0.20298,-5e-05,0.05365,-0.00445,0.24702,-0.04255,-0.02371,0.0655,0.06577,-0.14343,-0.16189,0.22091,-0.08144,-0.22339,0.25977,-0.14276,-0.42634,-0.05708,0.34083,0.10993,-0.057,0.3796,-0.00365,-0.01801,-0.03285,0.11022,-0.25689,-0.00107,0.08692,0.00189,-0.08235,0.39843,-0.09495,0.19807,-0.06919,-0.11004,-0.03962,0.09903,-0.07234,0.46836,-0.09449,-0.16412,0.15733,-0.00509,0.0571,0.08615,0.06069,0.05266,-0.067,-0.04221,-0.08994,-0.2051,0.05818,0.01803,-0.01979,0.35674,-0.29604,-0.03283,-0.17307,-0.09983,0.0106,-0.0134,0.03805,-0.02216,0.01925,0.45902,0.20251,0.13372,-0.11932,0.0467,-0.21507,0.0167,0.35636,-0.31577,0.10992,-0.2555,-0.06974,-0.23459,-0.06443,-0.04863,0.38818,0.00657,-0.01415,0.05936,-0.34438,-0.17205,-0.09234,0.24709,-0.02506,-0.09491,0.21264,0.01185,-0.1231,0.07696,-0.01751,0.00019,0.05027,-0.28945,0.21707,-0.26675,0.10816,0.10752,-0.05212,0.06116,-0.01796,-0.02232,-0.05281,0.26352,-0.12529,0.03948,-0.22601,0.06902,-0.01174,-0.03672,-0.20594,-0.09836,0.04359,0.20943,-0.02011,-0.08422,-0.00518,-0.35921,-0.09493,-0.03656,-0.12879,0.02404,0.11961,0.0616,-0.23087,-1e-04,0.16358,-0.09626,-0.01993,-0.04197,0.30871,-0.21674,-0.03466,-0.26713,0.03688,0.06415,0.08532,0.47418,0.06237,0.00169,-0.06125,0.03677,-0.01344,0.07617,-0.04616,0.01059,-0.05052,-0.03273,-0.01785,-0.0517,0.05966,-0.08253,-0.15907,-0.01614,0.15418,-0.03935,0.08538,0.00485,-0.08406,-0.18117,-0.28167,0.07773,0.26138,-0.01004,-0.05399,-0.01611,0.19792,-0.18489,0.10755,-0.02446,0.18727,0.15442,0.10592,0.13364,0.15053,-0.17357,0.32308,-0.02675,-0.07192,0.07584,0.08002,0.25241,0.28097,-0.03283,0.41695,-0.26695,-0.0893,-0.30944,-0.23567,0.12848,-0.13901,-0.15573,0.09482,0.01211,0.00047,-0.02588,-0.03378,-0.09431,-0.19175,-0.12232,0.1078,-0.03578,-0.22666,-0.08887,-0.1895,0.19461,-0.04684,-0.03215,-0.18291,-0.18862,-0.09273,-0.18649,-0.36843,-0.07535,-0.09127,0.22487,-0.0902,-0.00978,-0.22253,-0.00363,-0.30081,-0.15007,-0.14505,0.0848122,0.05027,0.09778,0.01704,-0.20933,-0.11977,-0.29034,-0.02863,0.07578,0.08437,-0.05672,0.20895,-0.13981,0.06928,-0.17249,-0.01449,-0.07191,-0.00794,0.00512,-0.40021,-0.37671,-0.03286,-0.06265,-0.09803,0.03988,-0.14873,-0.0226,-0.01419,-0.02908,-0.01593,-0.26454,-0.22227,-0.39567,-0.27145,-0.17602,-0.19081,-0.03185,-0.03157,-0.3827,0.05792,0.01246,-0.01989,0.00686,0.15396,-0.1174,-0.13409,-0.13095,0.01399,-0.01245,0.09388,-0.06888,0.05786,0.03401,-0.17632,0.00645,-0.26117,0.02614,-0.14232,0.17614,-0.06658,-0.00945,0.0984,-0.30398,-0.29398,0.18945,-0.22356,-0.16596,-0.17399,-0.21704,-0.10385,0.1638,-0.0245,0.06515,-0.08713,-0.20967,-0.02234,-0.20734,-0.11056,-0.19242,-0.09705,0.10008,-0.06047,-0.09712,0.0896,-0.20485,0.02157,-0.09312,-0.23583,-0.28579,0.11589,0.02168,0.07613,-0.03627,-0.32181,-0.01773,-0.02896,-0.09083,0.02434,-0.07662,-0.17481,-0.01632,0.00487,0.13866,-0.09193,-0.17103,0.08091,-0.15471,-0.07174,0.07699,0.10561,-0.05461,0.13983,-0.31229,0.05869,0.34419,-0.08157,0.00635,0.20153,-0.05726,-0.07558,-0.07778,-0.17776,0.16804,0.02574,-0.23772,0.06351,-0.07848,0.05864,-0.09466,-0.01283,-0.12576,0.1444,-0.21123,-0.02716,0.00413,0.09379,-0.06052,0.33126,-0.06001,0.16972,-0.01565,-0.09599,0.00936,0.15897,-0.09949,0.08624,0.156,-0.03479,0.51519,-0.30806,-0.12386,0.00652,-0.07941,0.22054,-0.13676,0.45238,-0.02217,-0.30308,0.05336,-0.01438,-0.04522,0.19536,-0.12127,-0.06399,-0.12225,-0.21949,0.24932,0.11519,-0.03336,-0.21922,0.02584,-0.01122,-0.15962,0.05495,0.07247,-0.26902,-0.0192,-0.35187,0.09815,-0.39865,0.41392,0.0341,-0.2686,-0.33273,-0.03889,0.14896,-0.01714,-0.24544,-0.20879,-0.03237,0.19535,0.03477,0.08449,-0.22931,0.23656,-0.1075,-0.11547,0.13314,0.21936,0.03313,-0.03399,0.04769,-0.08489,-0.19915,-0.02644,-0.0633,-0.11946,-0.04425,0.07594,-0.08151,-0.12738,0.01961,-0.01283,0.01931,0.35661,-0.01333,-0.34501,-0.0507308,-0.00839,0.00201,-0.17444,0.0179,-0.04516,-0.14084,-0.04958,-0.07853,0.26109,0.03669,0.06155,-0.21887,0.03963,0.03178,0.00603,-0.0453,-0.25654,-0.0539,-0.1844,-0.14849,-0.00987,-0.25503,-0.10377,-0.19848,0.01206,0.0183,-0.0955,0.0193,0.06736,-0.16384,-0.21784,-0.22344,-0.21371,-0.11003,-0.38457,-0.19834,-0.0212,-0.23807,-0.29468,-0.39456,0.02879,-0.35618,-0.01259,-0.36137,0.0435,-0.0147,0.0427,-0.12918,0.02007,-0.18801,0.15027,-0.1421,-0.45606,0.13677,0.20211,-0.07111,-0.06718,-0.2697,-0.20632,-0.16227,-0.02301,-0.1246,0.02296,-0.18354,-0.10507,-0.2289,0.08342,-0.05021,-0.00108,-0.09423,0.0629,-0.26329,-0.25719,-0.03622,0.00584,-0.06628,0.11821,0.03787,0.09873,0.05609,-0.12645,-0.0377,-0.10195,-0.28566,-0.03311,-0.1142,0.01638,0.11401,-0.03648,-0.07091,-0.26567,0.11726,0.23679,-0.11548,-0.07916,0.11586,-0.09162,-0.27814,0.09535,0.04548,0.13823,-0.2175,0.07886,-0.16308,0.19837,0.09273,-0.34553,-0.00174,0.01851,-0.02049,0.01232,0.0103,0.02888,-0.0653,0.06932,-0.08939,0.00851,-0.12462,-0.01539,-0.15633,0.15394,-0.15479,0.19169,-0.14049,-0.0845,-0.32869,-0.32647,-0.01837,-0.08859,0.1649,-0.13048,-0.04565,0.03644,-0.24431,-0.38219,-0.2686,-0.00589,0.15302,0.22366,0.22359,0.0619,-0.00675,0.1474,0.06814,0.26186,0.27122,-0.0405,-0.10053,-0.01985,-0.11003,0.07195,-0.04295,0.0891,-0.12943,-0.0776,-0.05981,0.00113,0.13542,-0.1513,0.2954,0.06405,0.06541,-0.13256,0.01162,-0.0435,0.06722,-0.00287,0.05838,0.10874,0.38928,-0.09198,-0.26769,-0.12465,-0.09771,-0.05741,-0.17801,-0.33418,-0.24176,-0.03778,-0.06874,0.06446,0.12451,-0.01614,-0.0057,-0.13663,0.03167,0.23948,-0.42,-0.06659,0.03803,-0.03625,-0.09533,-0.03184,-0.06046,0.00122,-0.29105,0.06711,-0.02723,0.05255,0.23317,-0.04331,0.13095,-0.15754,0.02765,0.1947,-0.0353,-0.00565,0.15039,0.03574,0.20857,-0.13122,-0.12213,0.03967,0.00371,-0.04681,-0.0635,0.09815,-0.15796,0.17484,-0.16855,0.22144,-0.08764,0.06948,0.00157,-0.1744,-0.17716,-0.26369,-0.14453,0.20283,-0.09577,-0.36598,-0.08739,0.35589,0.043,-0.05718,0.03351,0.00743,-0.19405,0.08952,0.04399,0.09787,0.09369,0.14154,0.06204,0.16309,0.27356,0.06942,-0.01732,0.02821,0.00282,0.09117,-0.35754,0.11426,0.05726,-0.29464,0.10671,-0.06019,-0.08693,0.09052,0.05235,-0.12713,0.14213,-0.13578,0.01192,0.03761,-0.0216,0.2683,-0.11877,-0.27606,0.1878,0.24664,0.09866,0.16799,0.05225,0.07135,0.05409,0.17621,-0.02372,-0.02208,-0.14072,-0.07714,-0.06878,0.05237,-0.17362,-0.22278,-0.08735,-0.01223,-0.0697,0.06548,-0.26748,-0.14624,0.02503,0.05242,0.21702,-0.32314,0.02944,0.08084,-0.19449,0.1462,0.00364,-0.24137,-0.11261,-0.15049,-0.13505,-0.06667,-0.01476,-0.07008,0.04758,0.16146,-0.02611,-0.13364,0.07333,-0.12717,-0.04029,0.16836,0.25567,-0.0287,0.19349,-0.01795,0.11538,0.09809,-0.07162,0.04316,0.02001,-0.0583,0.0665,0.01929,-0.0496,0.06689,0.03287,-0.04152,-0.15949,0.01476,-0.06201,-0.08506,-0.03915,-0.09376,0.00651,-0.0656,0.21048,0.10214,-0.17414,-0.09968,0.1469,0.10502,0.05083,0.05512,0.02174,0.09971,-0.18862,0.14625,0.04107,-0.15575,0.0498,-0.19687,-0.10573,-0.13794,0.10225,-0.0547,-0.04301,-0.06277,-0.09164,-0.03344,-0.00582,0.2063,0.00555,-0.07628,-0.04078,-0.07088,-0.01817,-0.00876,0.06743,-0.08666,-0.02386,-0.16702,0.10251,-0.12437,-0.09295,-0.10367,-0.00813,-0.31183,0.04802,-0.02805,-0.1179,0.1563,0.27452,-0.19466,0.08548,0.22499,-0.03457,0.01381,0.10028,0.3322,0.37787,-0.13888,0.10022,-0.03559,-0.06281,0.05126,-0.02543,-0.06013,0.08692,-0.04449,-0.40061,-0.02291,0.10358,0.01589,0.04512,0.04239,-0.26431,0.14315,-0.11288,0.09599,-0.00787,-0.00555,-0.06188,-0.4903,0.1698,0.28461,-0.13544,0.01869,0.19393,-0.03438,0.15767,-0.14422,-0.03651,-0.10202,0.02277,-0.02496,-0.01192,-0.08511,-0.06918,0.09737,0.02289,0.17586,0.05101,0.16806,0.10514,-0.00606,0.00432,-0.26452,-0.00583,-0.17534,0.11517,-0.0393,0.1266,0.0526,0.03806,0.11453,-0.05808,-0.02989,-0.0925,-0.23255,0.32073,-0.27459,-0.07529,-0.04394,0.01072,0.0327,0.15624,-0.082,0.00382,-0.02303,-0.0302,-0.28918,0.06486,0.12076,0.0742,-0.04125,-0.09873,-0.14375,0.01522,-0.04858,-0.15538,0.05523,-0.16787,-0.08409,0.10594,-0.13511,-0.06486,0.06197,0.28062,-0.23652,0.06834,-0.24892,-0.11187,-0.03342,0.02596,0.01727,-0.01082,-0.1602,-0.12071,-0.07621,-0.04284,0.01537,0.12106,0.09528,-0.08752,0.01052,-0.03948,-0.04804,-0.18733,0.01947,-0.09262,-0.09239,-0.17265,0.04924,0.00907,0.13919,0.14652,0.04348,-0.15832,0.0122,-0.16266,-0.1137,-0.10777,0.01013,0.06131,0.0026,-0.10734,-0.06171,0.45131,0.11422,-0.02273,-0.01902,-0.23952,0.02533,0.08085,0.24227,-0.33132,0.01628,-0.02909,0.15074,0.08383,-0.211,-0.03828,-0.22736,-0.22389,-0.06789,-0.03797,0.30458,0.03637,0.15716,0.10222,0.10803,-0.04169,0.07466,-0.0376,0.03942,-0.04543,0.10149,-0.0049,-0.10533,-0.04434,-0.03441,0.03904,-0.09298,-0.19537,-0.18566,-0.3827,-0.06475,-0.10058,0.10153,-0.35051,0.01526,-0.08351,-0.24087,0.02761,-0.07942,0.32747,-0.30784,-0.26619,-0.06762,0.06703,0.16556,0.03667,-0.03304,-0.01717,-0.03735,-0.03891,-0.1346,-0.1157,0.0744967,-0.31601,0.02491,-0.08028,-0.02237,0.03591,-0.10419,0.10322,0.15672,-0.28114,0.18557,-0.10901,-0.13435,-0.07033,-0.18461,-0.21311,-0.17485,0.07594,-0.34487,0.0974,0.08944,0.13641,0.18923,0.14841,0.08457,0.0134,-0.05107,-0.03584,-0.09019,0.06264,-0.22724,0.06949,-0.10115,-0.10609,-0.01573,-0.207,0.00755,-0.14218,0.07723,-0.04784,-0.02001,-0.33377,0.02363,0.17609,0.42225,0.31152,0.15187,-0.19051,0.09666,-0.01224,-0.08839,0.08952,-0.02911,0.04369,-0.0682,-0.03533,-0.23723,0.09474,0.13063,0.11625,0.14133,0.12664,0.03623,-0.07383,-0.11873,-0.10724,-0.13927,-0.13058,-0.12234,0.08373,0.10028,-0.08785,-0.03366,-0.1088,0.26625,0.20767,-0.06775,0.15992,-0.07843,-0.09228,-0.08506,0.05188,0.08813,0.22868,-0.08619,-0.02673,0.08871,-0.23452,0.04263,0.17024,-0.08608,-0.08074,0.07778,-0.04634,-0.00582,0.04383,0.05216,0.06803,-0.03815,0.22467,-0.09346,-0.06977,-0.11833,-0.11169,-0.00284,-0.23051,-0.04517,-0.00686,0.1511,-0.13041,0.15117,-0.14455,-0.12426,0.02447,-0.11011,-0.17723,-0.02094,-0.1364,-0.02919,-0.10059,-0.33621,-0.06257,-0.15651,0.09969,-0.01437,-0.04848,0.11673,-0.19476,0.11609,-0.26931,-0.3427,-0.14975,-0.0783,-0.22934,-0.09892,-0.00174,0.0688,0.44434,-0.03874,-0.06714,0.01271,-0.16013,-0.2649,-0.17822,-0.15454,-0.18584,-0.16017,-0.04932,-0.03758,-0.32186,0.02781,0.10994,-0.27295,-0.28516,-0.38507,-0.00682,0.15501,-0.1072,0.06935,0.20566,-0.20525,-0.05769,0.03888,-0.12228,-0.08233,0.15764,0.17418,-0.20669,-0.06942,-0.02349,-0.09757,0.14078,-0.16185,-0.00761,0.05458,-0.19713,0.31895,-0.23427,0.24074,0.13129,-0.123,-0.05476,-0.04008,-0.00343,-0.14434,0.13238,-0.22426,-0.13701,-0.02327,0.01462,-0.35457,0.07436,-0.14393,0.13288,-0.03397,-0.28395,0.01828,-0.29918,-0.04201,-0.01648,0.22991,-0.24048,-0.19338,0.04828,-0.11057,-0.10349,-0.01566,0.00019,0.00305,0.10848,-0.401,-0.08506,-0.01625,-0.20166,-0.05982,0.05292,-0.08916,-0.28062,-0.03036,0.07704,0.00622,-0.11349,0.02955,-0.02624,0.03348,-0.01739,-0.31852,-0.21242,0.19991,0.01949,0.08074,-0.03181,0.06565,0.11893,0.06703,-0.22004,-0.10587,-0.01868,-0.01975,-0.00089,-0.1589,0.10543,-0.10145,0.14264,0.0961,0.06854,-0.18857,0.10798,0.13415,0.04778,-0.00382,0.11128,-0.18942,0.22158,-0.00543,0.01753,0.03158,-0.13219,0.01293,0.09927,-0.05936,0.13695,0.0148,-0.01421,0.06654,0.00908,-0.07056,-0.09028,-0.11972,0.085,0.02317,-0.33845,-0.01657,-0.14566,0.25955,0.07256,0.04823,-0.05105,-0.11493,0.03043,-0.00205,-0.25557,0.02741,-0.04331,-0.16503,0.29957,0.11782,-0.02692,0.02758,-0.11201,0.08791,0.08179,0.03507,0.18109,-0.12272,-0.10716,-0.00055,-0.13842,-0.04213,-0.35923,-0.07853,0.10937,-0.0709,-0.3177,-0.20488,0.11835,0.2517,0.0938,-0.10482,-0.0395,-0.08463,0.2387,-0.17422,0.14234,-0.09149,-0.00688,0.17736,0.21319,0.16491,-0.13701,-0.20072,-0.04607,0.0154,-0.2818,0.24988,-0.10556,-0.09858,0.19052,-0.169,-0.19332,-0.08498,-0.00647,-0.1044,0.00475,0.02398,-0.08462,0.0628,0.0896,0.00362,0.02528,-0.00924,0.11532,-0.164,-0.16741,-0.19697,0.00492,0.03782,0.06699,0.0921,0.01383,0.0532,0.16904,0.36283,0.04532,0.34976,0.19794,0.15054,0.05586,-0.04616,0.03828,-0.06842,0.15213,0.08024,-4e-05,0.30184,0.04485,-0.0334,0.05184,0.00015,0.11512,-0.14943,0.05489,-0.05532,-0.0562,0.01639,-0.21748,0.01793,0.00475,0.13321,0.29851,-0.05188,0.11087,0.04854,-0.15267,0.05391,-0.09587,0.03608,0.04193,0.07779,-0.03697,0.06171,-0.1004,0.06544,0.08488,0.12612,0.066,-0.03832,-0.23856,0.37468,-0.07717,0.28446,-0.03795,0.0778,-0.02888,-0.02668,-0.05915,0.02486,0.05514,0.19039,-0.04154,0.0577,-0.03371,-0.04017,-0.01731,0.17866,0.03868,0.13727,0.04264,0.01148,0.00279,-0.09893,-0.23282,-0.09429,0.21251,0.01009,-0.33482,-0.18496,-0.19894,-0.14719,-0.25258,-0.2607,-0.16266,-0.07098,-0.03106,-0.1144,0.11486,-0.08547,0.02057,-0.08569,-0.10395,0.12038,0.00997,-0.08525,0.06925,-0.19828,-0.04074,0.09441,0.06459,0.18899,-0.14807,0.02016,0.15208,0.10917,-0.20235,0.12003,-0.08907,-0.03199,-0.1334,0.20857,0.20215,0.00231,0.15938,-0.23667,-0.02671,-0.08986,-0.16001,-0.16295,-0.02657,0.15659,0.00838,0.01558,-0.04217,0.12622,-0.78088,-0.28593,0.01726,-0.05576,0.30446,-0.04834,-0.05279,0.0884,0.05013,-0.14585,-0.10097,-0.02949,0.19471,-0.06474,0.09913,-0.14174,0.02417,-0.03691,-0.17626,-0.03297,-0.11094,-0.24728,0.02882,0.10973,-0.43018,0.05605,0.40148,-0.12253,0.2043,0.19849,0.01342,-0.17538,-0.08738,0.06258,-0.10564,0.14645,-0.03126,0.03103,-0.11748,-0.01835,-0.0025,-0.03803,-0.01821,0.09758,0.25755,0.05377,0.01948,-0.06288,-0.02169,-0.13386,-0.02504,0.39244,-0.18839,-0.12008,0.27753,-0.26286,-0.04056,-0.012,-0.26541,0.01325,-0.16432,-0.14928,0.02193,0.19539,0.01015,0.10225,0.06577,0.01118,-0.02088,-0.03416,-0.06302,-0.0105,0.1346,0.24293,0.12414,-0.06434,0.04124,0.13504,-0.04405,-0.23055,0.21049,-0.01434,-0.14725,0.13197,0.02204,0.14995,-0.07269,-0.11946,-0.08189,0.15759,7.32e-06,-0.2586,0.242,0.04533,-0.05545,0.0503,0.07447,-0.03872,0.14864,0.0796,0.01076,-0.0118,0.13492,0.44895,0.0131,0.02346,-0.09947,0.07978,0.17114,-0.08047,-0.06108,-0.07124,-0.07018,-0.06465,0.09643,0.09616,-0.02361,0.00125,0.10953,0.23865,-0.06077,-0.01671,0.09527,0.32674,-0.11517,0.02068,0.04539,-0.05099,-0.26427,0.25246,0.00545,-0.25637,0.06685,-0.00858,-0.40231,-0.22182,0.09162,-0.0169,-0.19125,0.03508,0.08836,0.00154,-0.14014,-0.07836,0.08125,0.00162,0.01083,-0.04677,0.29631,0.03722,0.22922,-0.12187,0.02798,-0.13184,-0.17513,-0.12005,-0.1129,-0.03085,-0.05809,-0.20215,0.05202,-0.2088,0.19812,-0.13998,-0.00549,-0.17023,-0.00032,-0.17448,0.01417,0.00226,-0.04316,-0.27247,0.29507,0.29948,-0.04966,-0.00574,-0.0159,0.09124,0.06709,-0.00672,0.05031,0.00123,0.19661,-0.14101,-0.04831,0.01755,-0.09605,0.17048,-0.03779,0.01195,0.16702,0.05709,0.0744,0.03324,0.25,0.03329,0.10518,-0.06108,0.18153,0.12883,-0.07105,-0.27561,0.08767,0.17481,0.06222,0.53757,-0.02102,-0.20999,0.06585,-0.04552,0.11085,0.29345,-0.26774,0.18863,0.06127,0.04955,0.04431,-0.07885,0.15488,0.02971,0.05117,0.07636,-0.05223,0.15883,0.38711,-0.06938,-0.12417,0.03515,0.00307,-0.05508,0.1298,0.39416,0.02381,-0.02325,0.06723,-0.20438,-0.09337,-0.15717,0.04468,0.06286,-0.17593,0.33703,0.02442,-0.00854,-0.0308,0.06147,0.1085,-0.16909,0.20535,-0.01784,-0.05541,0.10147,0.06409,0.1554,0.09689,-0.18865,-0.18877,-0.02048,-0.16908,-0.0048,-0.11501,-0.28883,-0.25437,-0.00246,0.04015,0.00276,-0.27248,0.07641,-0.03678,-0.10914,-0.09872,-0.01301,0.0521,0.06349,-0.05022,0.08325,-0.00423,-0.231,0.09425,-0.06763,0.11698,-0.01818,-0.0906,0.19689,-0.16149,0.12178,0.23041,-0.00335,-0.09189,0.08465,-0.05291,-0.15066,-0.04109,0.03647,-0.02676,-0.12965,0.06617,-0.00332,-0.0893,-0.07684,-0.31343,-0.15213,-0.09278,0.01984,-0.04228,0.02403,0.04975,0.15191,-0.24466,0.14698,-0.12046,-0.16951,0.07376,-0.17807,0.42608,-0.16081,-0.04263,0.06323,0.00061,0.10682,-0.0518,0.16032,-0.10698,0.07584,0.08029,0.00414,0.22168,-0.16197,-0.05998,-0.03774,-0.0148,-0.02486,0.13005,-0.22674,-0.17729,0.05743,0.02037,-0.29383,0.12582,0.11395,-0.28826,0.02169,0.16481,0.01031,-0.02705,-0.12347,-0.02902,-0.29954,0.03925,-0.11036,0.00089,0.1381,-0.4479,0.43352,-0.0742,-0.13089,0.067,0.28686,0.22964,0.15047,0.07341,0.1833,-0.25969,0.14361,-0.12295,-0.22562,0.13131,0.06766,0.07195,-0.40872,-0.02085,0.07326,-0.08511,0.09142,-0.2633,-0.31973,0.02526,-0.11135,-0.02717,-0.33572,-0.20306,0.0017,-0.00539,0.36712,0.18265,0.23432,0.11069,-0.10355,-0.19627,0.01279,0.14586,-0.12442,-0.10276,-0.07726,0.24424,-0.07059,0.00423,-0.21799,0.03776,0.18001,-0.0164,-0.00099,-0.04462,-0.47267,-0.00419,-0.06469,-0.25115,-0.03367,0.03164,-0.21124,0.16827,0.26127,0.0474,-0.04382,-0.06602,-0.16621,-0.10299,-0.14397,0.08918,-0.15096,0.17681,0.11686,-0.096,-0.01571,-0.20216,-0.05394,0.06405,-0.16966,0.06211,-0.05753,0.00526,-0.03244,-0.15749,-0.19896,0.1523,0.05318,-0.01446,-0.02946,-0.01577,-0.00291,0.06369,-0.11642,0.00855,-0.007,-0.21968,-0.08988,0.15742,0.01241,0.08449,-0.12531,0.23141,-0.15404,0.10858,-0.08485,0.1317,-0.23166,0.1322,0.04146,-0.21141,-0.20041,-0.00128,0.06952,0.01565,0.22752,-0.11912,0.16304,0.03531,-0.01805,-0.17582,-0.16894,0.00091,0.2241,0.07229,0.06677,0.04042,-0.15916,-0.18252,0.01318,-0.22674,0.05601,0.24828,0.33786,0.0769,-0.00088,0.09221,0.17332,0.10687,-0.20273,0.09777,0.1653,-0.04153,-0.02221,-0.1303,0.17376,-0.168,-0.05646,0.1904,0.05565,-0.10902,-0.00012,-0.14706,-0.05328,-0.21265,0.09834,0.1072,-0.00294,-0.11024,-0.13131,-0.07204,-0.30074,0.02211,-0.05007,0.09701,0.07834,0.05031,-0.09,0.06795,0.11373,-0.26008,-0.07913,-0.00213,0.35034,-0.02827,-0.07409,-0.0043,-0.02593,0.00124,0.20318,-0.24296,-0.29177,-0.12939,0.02033,0.32978,-0.06959,-0.10285,0.0983,0.23706,-0.00527,0.23758,-0.20893,-0.00769,-0.08845,-0.24786,0.12946,-0.04752,-0.12775,0.20248,-0.02808,0.27047,-0.1933,-0.0688,0.34624,0.10989,-0.23488,-0.15067,-0.32621,0.24434,-0.0947,-0.2407,-0.18818,0.11865,-0.15237,-0.55634,-0.37264,0.12128,0.15354,-0.11953,0.17534,-0.01536,-0.02558,-0.04281,-0.05014,0.06995,0.01224,-0.29041,0.01762,0.00859,-0.06379,0.05928,-0.18417,-0.05645,-0.04516,0.01862,-0.05306,0.33369,0.04482,0.11669,0.21741,0.26479,-0.0202,-0.14499,0.06095,0.18941,-0.05068,-0.08857,-0.19669,-0.05472,-0.16993,-0.23339,0.08778,-0.16039,-0.10467,-0.35166,0.1282,0.04108,0.27926,0.06081,0.12779,-0.10136,-0.0905,-0.06823,-0.15693,-0.11738,-0.05188,0.03406,0.36159,-0.04228,0.11624,-0.02021,-0.13971,-0.18337,-0.20175,-0.01297,-0.03859,-0.15912,-0.15904,-0.09683,0.20607,0.05459,0.1062,0.07722,-0.04784,0.08143,-0.07964,-0.11012,0.21279,0.27095,0.17283,-0.11412,0.0787,-0.02516,-0.26378,-0.00227,0.2355,-0.07753,0.11823,-0.14779,0.23766,0.21168,-0.01655,0.08541,0.00305,-0.08766,0.07864,-0.01714,0.19102,-0.07747,0.14066,0.1086,-0.01929,0.28536,0.18432,-0.12338,0.1714,-0.05031,0.12617,-0.12046,0.32615,-0.31545,-0.06732,-0.05107,0.14319,-0.20675,0.02144,-0.07671,0.1913,-0.04138,-0.12005,-0.22061,0.08977,0.02193,-0.03927,0.01456,-0.01763,-0.06966,-0.13679,-0.03641,-0.02014,-0.13973,-0.12563,0.05948,-0.05937,0.02393,0.07493,-0.08743,-0.23767,0.11871,0.20163,0.0229,0.14863,-0.07139,0.17331,0.13847,0.05957,-0.00619,-0.18644,-0.15937,-0.16619,0.03933,-0.08511,0.26111,0.04905,-0.01978,0.00107,0.15329,0.23235,-0.09767,-0.00087,-0.01727,0.10721,-0.27027,-0.03585,-0.07221,0.11032,0.29043
RD,-0.04923,-0.04923,-0.00987,0.05148,-0.08456,0.00671,-0.02582,0.00785,-0.00709,0.01467,0.02074,-0.16252,0.08397,-0.00907,0.02638,-0.0066,-0.04547,-0.9211,-0.2475,0.0263,0.03739,0.02901,-0.0531,0.0018,0.06632,0.05765,-0.00632,-0.06718,0.06438,-0.1287,-0.075,0.05363,-0.06166,0.04161,-0.03665,-0.06794,-0.04883,0.04403,-0.03484,-0.05753,0.00066,-0.00905,-0.26732,0.03152,-0.1329,-0.03584,-0.03202,-0.07628,-0.0215,0.00619,0.0172,-0.07117,-0.01586,-0.08098,-0.07853,0.09401,-0.03477,-0.00911,-0.10062,-0.09824,-0.02374,-0.0562,-0.04894,-0.01441,0.09637,-0.01778,0.04501,-0.06325,-0.00331,0.07766,0.07189,-0.15336,-0.12705,-0.37775,-0.06362,-0.15723,0.11705,0.85858,-0.17684,0.0675,-0.0013,-0.08811,0.16482,0.07221,0.00173,-0.21852,-0.09925,-0.13398,-0.11878,-0.06453,-0.19988,0.0358,-0.08332,-0.11471,0.06464,-0.03746,-0.05286,-0.10017,-0.24513,0.14173,0.06429,0.04068,0.04464,0.01431,-0.04895,-0.03208,0.01559,-0.18998,-0.25986,-0.05574,0.15228,-0.06069,-0.04958,-6e-05,-0.10078,-0.00774,-0.00475,-0.14553,-0.00272,-0.13342,-0.03507,0.00965,-0.02182,-0.02317,0.10228,-0.26612,-0.01271,0.08541,0.04214,-0.20452,-0.32259,0.02352,0.00343,0.11808,-0.30024,-0.01541,0.00556,-0.21344,0.02511,-0.39525,-0.15478,0.08178,0.2947,-0.21079,0.01755,-0.0639,0.01631,0.03114,-0.05449,0.00103,-0.05978,-0.07541,-0.01296,-0.04088,0.02965,0.0308,0.48578,-0.06153,-0.16434,-0.00153,-0.06541,0.12524,0.02942,-0.05308,0.02463,0.15244,-0.04571,-0.02716,0.08046,0.01626,0.05916,0.02157,0.01761,-0.00602,-0.03094,-0.0211,-0.06026,0.0203,-0.24241,-0.11937,-0.07739,-0.11388,-0.15252,-0.09205,-0.11622,-0.03416,-0.09832,-0.00084,-0.01329,-0.06822,0.03025,-0.0155,-0.09858,0.00271,-0.13701,0.00515,-0.02574,0.0456,-0.04234,-0.00887,-0.04781,-0.00892,0.02795,-0.08408,0.03405,-0.0203,0.1349,0.08385,0.03566,0.01077,0.15942,0.03487,-0.0284,0.10841,0.01276,0.0995,0.0022,0.06231,-0.05454,-0.03051,0.04771,-0.2189,0.24946,0.03649,0.0303,0.02167,-0.09772,0.05464,0.0806,-0.11128,-0.02316,0.10222,-0.10538,-0.04621,0.10208,0.0507,-0.00202,0.07331,-0.07138,-0.0473,0.48401,0.18663,0.20847,-0.08084,0.03648,-0.0549,0.10022,0.06978,0.09744,-0.34069,0.07543,0.01513,0.14549,0.03384,-0.09292,0.04005,-0.08607,-0.03128,-0.02789,0.00084,-0.59428,0.00529,-0.03763,-0.07665,0.0468,-0.16574,-0.03903,-0.02341,0.42944,0.00196,-0.10648,-0.70512,0.04561,-0.12165,0.15582,-0.03331,-0.06245,-0.02075,-0.00687,0.14738,-0.12174,0.02972,0.03432,0.0607,-0.09957,0.21057,-0.00182,0.2228,0.05398,-0.0564,0.45254,0.06402,-0.02301,0.21995,-0.01673,-0.04841,0.01549,0.00047,-0.02884,0.17083,-0.28702,0.03095,-0.05801,0.00178,0.12865,0.40478,0.11859,-0.21498,0.03485,-0.06194,-0.00528,-0.01646,-0.04189,-0.04432,-0.12642,-0.05206,-0.00829,-0.04069,-0.53942,-0.00572,-0.09337,-0.02595,-0.03659,-0.00234,0.25407,0.00227,-0.14326,0.2285,-0.02729,-0.00911,-0.06198,-0.11194,0.09688,0.03657,0.03107,-0.07347,0.05838,0.08921,0.04366,-0.09587,0.03462,-0.26657,-0.07529,-0.11899,0.03495,0.11437,-0.06728,0.02535,-0.0187,0.01112,0.43551,-0.07988,0.53482,0.08257,-0.03119,0.05587,0.02228,-0.004,-0.0018,0.10979,-0.40269,-0.14523,-0.00681,-0.14288,-0.03246,-0.03076,-0.06853,0.0044,0.16243,-0.02613,0.31295,0.06174,-0.09187,-0.2388,-0.0068,0.02355,0.02462,0.14384,-0.40211,0.04661,-0.06638,0.03898,0.03839,0.12009,0.06759,-0.13637,0.12938,0.11904,0.09724,0.09461,0.10644,0.01541,-0.19321,0.17602,-0.06193,-0.10339,-0.13881,0.05963,0.01381,0.23778,0.0735,-0.13006,-0.03337,-0.00548,0.01611,-0.03957,0.01121,-0.07529,-0.08935,-0.0096,-0.05121,-0.08904,-0.06037,0.33616,-0.0474,-0.00138,0.07785,0.07127,0.00363,0.10228,0.3211,0.03366,0.02598,0.05341,0.12953,0.17059,-0.018,0.09435,-0.0099,0.02364,0.03886,0.09799,0.02189,-0.04506,-0.07605,0.1279,0.0376,-0.03841,-0.00273,0.0291,0.05173,0.05974,-0.04323,-0.07706,0.09522,-0.10069,-0.02961,0.00175,0.04603,-0.01397,0.10617,-0.02195,0.02231,0.00211,-0.02655,0.04884,-0.0111,0.0664,-0.10446,0.07358,0.06167,-0.33342,0.12076,-0.18388,0.16619,-0.04696,-0.16435,-0.11142,-0.02821,-0.00344,0.05241,-0.00078,-0.03617,0.29873,-0.02241,-0.07399,-0.06644,0.17287,-0.06786,0.00046,-0.11043,0.01634,0.34764,-0.00403,0.03437,0.00293,-0.13626,0.07599,-0.07151,0.09576,0.01907,0.04771,-0.04358,-0.27936,-0.24721,0.02794,-0.47972,0.13501,0.10484,-0.00975,-0.20653,-0.20515,-0.02469,-0.10792,0.03636,-0.06513,-0.1538,-0.31441,-0.04495,-0.11425,-0.0503,-0.06328,-0.14619,-0.07246,-0.05125,-0.07735,-0.04902,0.23788,-0.03924,-0.03219,-0.1302,0.00243,-0.01147,-0.01995,-0.00563,-0.11607,-0.05853,-0.02055,0.3296,-0.02731,-0.01641,-0.08357,-0.05763,0.02758,-0.08801,0.07466,-0.10812,-0.0904,0.14071,-0.09456,0.11234,-0.05062,0.00967,0.00615,-0.12908,-0.04379,0.04997,-0.01339,0.00901,-0.02426,-0.1326,0.19163,0.00847,-0.25107,0.00151,0.02051,0.10776,-0.07995,-0.05062,-0.13839,-0.05867,-0.02276,-0.05416,0.00678,-0.39128,-0.03948,-0.13138,-0.06971,-0.23201,0.14948,-0.04066,-0.02166,0.00451,0.07213,0.01975,0.03355,-0.02132,-0.05968,0.00437,-0.08003,-0.01345,-0.20637,-0.02662,0.01793,0.28157,-0.05045,-0.03123,-0.45519,0.07932,-0.0806,0.05887,0.02424,-0.03195,0.01459,0.00036,0.00646,-0.04081,-0.00561,-0.00663,-0.00666,0.13982,-0.03562,0.03835,0.04247,-0.36582,-0.02958,-0.12276,-0.16784,0.0686,-0.31929,-0.11747,-0.03769,0.10087,-0.03218,0.03731,-0.12314,0.06366,-0.01412,-0.14246,0.09226,-0.05188,-0.09077,-0.01031,-0.10707,0.051,0.03419,-0.03524,0.17001,-0.18738,-0.09003,-0.01229,0.12834,0.04974,0.06108,-0.01581,-0.01003,0.03145,0.06599,-0.05951,-0.12453,0.15171,-0.03727,0.04365,0.00405,0.0192,-0.02742,-0.03832,-0.01252,-0.01896,0.08747,-0.01926,-0.12185,-0.03109,0.02788,0.28785,0.07444,-0.00583,0.13392,0.03041,-0.01267,-0.13117,-0.10574,-0.00858,0.02826,-0.02133,-0.25987,0.05685,-0.00757,-0.02897,-0.11123,-0.00351,0.15534,-1e-04,0.07619,0.11661,0.07276,-0.04177,-0.16687,-0.03161,0.01606,0.2211,-0.05437,0.04225,0.15194,0.34799,0.02879,-0.00131,0.02569,0.02305,-0.09531,-0.06976,0.13911,0.16238,0.01972,-0.21439,0.10106,-0.05276,0.07571,-0.05332,-0.09821,-0.01107,0.03703,-0.40956,-0.04682,-0.04175,-0.0468,0.01989,-0.05213,-0.0075,0.06497,-0.33958,-0.04605,0.09994,0.03346,0.10582,0.05817,-0.09473,0.2034,0.02776,0.0082,0.02822,0.04369,-0.08335,-0.3,-0.00948,-0.0433,0.12115,0.00793,-0.1477,0.00958,0.06763,-0.0356,-0.05361,0.03974,0.26931,0.04255,-0.0262,0.07154,0.13432,-0.00945,0.02457,-0.01469,-0.02276,-0.05165,-0.08061,-0.00976,0.05255,-0.05614,0.12768,0.03696,-0.01521,-0.23631,0.34822,-0.14472,0.0853,-0.08601,0.01149,0.25664,0.10591,0.01907,0.01821,0.03701,-0.08738,0.11939,0.07129,0.37751,-0.10069,-0.02107,0.11783,0.06106,-0.07148,-0.26168,-0.36453,-0.23558,0.92889,0.01016,0.12346,0.00378,0.12922,0.0804,-0.00809,-0.02885,0.04883,-0.04199,0.05292,0.31462,0.17676,0.18802,0.03756,-0.02487,-0.22591,0.11236,0.01585,0.06819,-0.06014,-0.26002,0.03593,0.01783,-0.00898,0.22375,0.02111,0.01335,-0.03922,-0.03884,-0.02976,-0.29708,0.22944,0.04322,-0.03109,0.0292,0.00805,0.06331,-0.01397,-0.01865,0.15754,-0.08831,0.085,-0.00284,0.25648,-0.05977,-0.01578,0.0982,-0.054,0.16119,-0.0109,0.18804,-0.11895,0.00598,-0.00847,-0.02714,-0.02994,-0.02069,-0.0748,-0.01141,0.00641,0.20588,0.08195,0.09976,0.06064,-0.00073,-0.0665,-0.07006,-0.12342,0.0904,-0.07434,-0.08937,0.00599,-0.0809,0.01959,-0.02732,-0.00772,-0.21417,-0.07707,0.0831,0.07081,0.06677,0.01985,0.03444,-0.01654,0.05476,-0.05014,0.23066,0.05703,-0.03374,-0.01805,0.05578,-0.12266,0.00762,0.01759,-0.05491,-0.0598,-0.09295,0.13697,0.31432,0.29955,0.01657,-0.03728,0.03771,-0.05102,0.14088,-0.13393,0.12156,0.00528,0.00315,0.55016,-0.03647,0.01275,-0.12437,-0.84084,-0.08142,-0.11698,0.00097,0.09317,0.22054,-0.07133,-0.1062,0.03334,0.02516,0.29446,-0.01184,0.00396,-0.07429,0.16549,-0.07244,0.12002,0.04609,-0.0385,0.05083,-0.37217,-0.00648,-0.03977,-0.09345,-0.13927,-0.0539,0.0426731,-0.04372,0.03433,0.11825,0.03979,-0.0328,-0.00959,-0.12619,0.01697,-0.09149,-0.05624,0.04266,-0.00918,0.0142,0.09164,-0.03895,0.53149,0.02013,0.07485,-0.01633,-0.00349,-0.12296,-0.10724,-0.07395,0.02362,-0.03295,-0.16085,0.06666,-0.04982,0.02224,0.07256,0.06474,0.03507,0.00444,-0.05287,-0.1039,0.00632,-0.01311,-0.08969,-0.01859,-0.02543,-0.07434,0.00844,0.10018,-0.03771,-0.06126,0.03184,0.02725,0.02219,0.07543,-0.05371,-0.08375,-0.06105,0.05201,-0.06982,-0.04208,-0.0562,0.10431,-0.03509,-0.04193,-0.21303,0.04885,-0.03931,0.06441,-0.0719,0.48973,0.06457,0.08385,0.15464,-0.03677,-0.01211,0.06646,-0.02926,0.07978,-0.02959,-0.25915,-0.09666,-0.05384,-0.02672,0.19029,-0.04302,0.06966,-0.05562,-0.07207,0.34828,0.1478,-0.09426,0.04032,-0.03397,-0.0969,-0.0882,0.07158,0.08282,0.10905,0.08435,-0.05903,0.11468,0.04335,-0.04764,-0.67985,0.01717,-0.01388,-0.03783,-0.07213,0.10127,0.02254,0.02064,0.02284,0.04055,0.16251,0.11791,-0.05968,-0.04669,0.01165,-0.04116,-0.19654,0.14258,0.07689,-0.05623,-0.02009,-0.14046,0.01014,0.16694,0.07613,-0.06011,-0.03704,-0.83779,0.05052,0.03845,0.18627,-0.00277,-0.0707,0.05211,-0.06479,-0.06178,0.07247,0.00047,-0.03442,-0.08875,-0.13456,0.13348,-0.43806,-0.08351,-0.00494,0.05732,0.01893,-0.00858,0.07105,-0.00309,-0.18417,0.02822,-0.2172,0.10773,-0.00091,-0.24049,-0.10662,-0.05348,-0.10492,0.0672,0.08699,-0.06837,0.02765,-0.05084,0.19823,0.00436,0.07303,0.0296,-0.08446,-0.02376,0.07356,-0.06323,-0.10964,0.05547,0.0057,-0.02298,0.0109,0.06768,0.13329,-0.00254,-0.02791,0.20209,0.0511,0.28703,0.10907,0.03139,-0.1099,-0.02974,0.02208,0.10533,0.05991,0.01025,0.10425,-0.03717,-0.09472,0.03906,-0.00729,-0.06018,0.0489,-0.0182,0.04866,0.0995625,0.11503,0.11491,0.00044,0.08937,0.04091,-0.02862,0.00089,0.00923,0.21219,-0.01651,-0.18488,-0.07239,-0.11743,1.09976,0.03484,-0.06849,-0.10171,0.10259,-0.12177,-0.0238,-0.0303,-0.02574,-0.05607,-0.14257,0.05915,0.06482,-0.04739,-0.06794,-0.02772,-0.0204,-0.0687,-0.03651,-0.01614,-0.05573,0.30089,-0.08966,0.00134,-0.08827,0.46582,-0.01372,0.16063,0.12206,0.14873,0.00988,0.00791,0.02202,-0.01854,0.05926,-0.04167,0.19601,-0.04693,0.02862,-0.06349,-0.02718,-0.03148,0.24223,-0.12031,0.05197,0.03951,-0.11453,-0.0291,-0.05964,-0.10835,0.14777,0.08638,-0.00873,0.01941,-0.00391,-0.04544,-1.11068,-0.0908,0.0728,-0.19604,0.00671,-0.03551,-0.00431,-0.19329,-0.12218,-0.18697,-0.09666,0.10109,0.0265,-0.18044,0.13631,-0.09576,-0.04336,-0.02165,-0.02352,0.06112,0.11525,0.11785,-0.17477,-0.02166,-0.08116,-0.10513,0.05757,-0.01375,-0.01344,0.07849,-0.04183,0.1069,-0.05138,-0.06773,0.00847,-0.03389,0.02047,-0.00102,0.50822,-0.15419,-0.05489,0.21864,0.03297,-0.05933,-0.0683,0.07981,-0.05255,0.08941,0.01966,-0.02553,0.02267,-0.04864,-0.03922,-0.86486,-0.83157,0.36117,-0.05596,0.0735,-0.0953,-0.1131,0.04234,0.03141,-0.11534,0.18223,0.23486,-0.02908,-0.05923,-0.17304,-0.24531,-0.0652,-0.04194,0.01449,-0.34612,-0.18159,-0.1093,-0.05988,-0.45322,-0.08075,-0.077,-0.00419,-0.02566,-0.11569,0.1651,0.14466,-0.07605,-0.15458,-0.04683,-0.07902,-0.06806,0.25981,-0.01828,-0.13339,0.13879,-0.10294,0.40761,-0.05249,-0.15519,0.48903,0.00268,0.0151,0.0336,-0.03171,0.08743,0.0277,0.04411,-0.03577,0.01819,-0.02725,-0.21007,-0.09308,-0.0634,-0.06932,-0.10407,0.07016,-0.12192,-0.24916,0.02024,0.02803,-0.02323,-0.01609,0.037,0.0339,0.16548,0.15547,-0.03595,-0.08092,-0.03837,-0.02408,0.08656,-0.33353,0.10273,-0.01442,-0.39894,0.78706,-0.02926,-0.02935,-0.1012,0.02419,0.04521,0.0463,0.05818,0.04366,0.09814,0.08035,0.01092,-0.00653,-0.02212,-0.25081,-0.06831,-0.11338,-0.08423,0.08488,-0.08143,-0.01621,0.01865,-0.11103,-0.02973,-0.10578,-0.10425,-0.06034,0.01646,-0.02141,-0.03033,0.01861,-0.23252,-0.09065,0.00065,-0.21484,0.1211,0.04232,-0.01953,-0.09787,0.21624,-0.06915,0.0103,-0.21204,-0.16926,0.02832,-0.02672,-0.1602,0.10579,-0.06404,0.03125,-0.00565,-0.02336,0.15278,-0.05127,0.1726,0.04989,0.00152,0.24433,-0.08689,0.01676,0.00451,-0.0057,-0.04106,-0.04072,0.04463,-0.0491,-0.02472,-0.08263,0.00022,-0.12608,-0.07731,0.06894,0.31192,-0.02154,0.08086,-0.08301,0.10568,-0.00571,-0.10751,0.02662,0.03933,0.0062,-0.02924,-0.00159,-0.0656,0.02908,-0.08745,0.02671,-7e-04,0.24204,0.04259,-0.03604,-0.02779,-0.04373,-0.06669,-0.13201,0.07379,0.04728,0.20281,-0.07674,-0.0402,-0.10296,-0.18105,-0.10951,-0.03364,-0.1213,-0.02157,-0.00995,0.02448,-0.07118,0.17409,0.05193,-0.01611,-0.09638,0.47044,0.10489,-0.04311,0.01469,0.17259,0.13227,-0.11461,-0.02646,-0.05529,-0.08979,0.10988,-0.49069,-0.02696,0.43593,0.03641,0.0743,0.1731,0.13719,0.10759,0.01595,0.17065,0.03147,0.12607,0.0216,-0.0067,-0.06664,-0.12118,0.02121,-0.06282,-0.09855,0.01848,-0.11269,-0.45594,-0.04026,0.00258,0.00994,0.06132,0.00725,-0.08801,-0.08128,-0.56413,-0.10587,0.01994,-1e-04,-0.01815,0.01334,-0.03445,0.00196,0.00436,-0.05736,0.00024,0.03127,0.13577,-0.05957,-0.02468,-0.07029,0.07592,0.05412,-0.01759,0.08402,0.04116,0.02389,0.21794,-0.04947,-0.03278,0.16255,0.001,-0.22182,-0.05498,0.16966,0.20107,0.03159,-0.09524,-0.08383,0.00387,0.14168,-0.20525,0.01103,-0.03244,-0.02576,-0.10953,0.06146,-0.0892,-0.0807,0.01341,0.14834,0.07561,-0.03592,-0.05524,-0.05329,-0.03611,0.05855,-3e-05,0.10656,-0.05625,0.10956,-0.0976,0.09902,-0.04275,0.00156,-0.2551,0.0214,-0.07063,0.04191,0.62069,0.10883,0.03591,0.00164,-0.04574,-0.02938,-0.02532,0.03974,-0.04557,-0.07831,-0.10697,0.03742,-0.07868,0.10713,-0.07674,0.02181,0.01992,0.11436,0.25346,-0.04532,0.02909,0.06795,-0.04329,-0.08051,0.12555,0.00497,-0.02967,0.61972,-0.01564,-0.00582,-0.0746,-0.04712,0.01515,-0.09322,-0.15631,0.01767,-0.04551,-0.03638,-0.0739,-0.00475,0.05954,-0.21237,-0.41434,0.06391,-0.04778,0.1312,-0.15232,-0.06956,-0.04083,-0.11617,-0.01563,-0.15634,0.08564,-0.07361,-0.03517,0.00659,-0.01878,-0.78814,-0.00947,0.01398,-0.04139,0.03988,0.05348,-0.01169,0.10914,-0.03062,0.08964,-0.14166,0.0422,-0.08223,0.06085,-0.33401,-0.04673,-0.17547,0.1382,0.07953,0.01214,-0.01982,-0.03059,0.11622,-0.00341,0.07273,-0.07045,0.01351,0.25493,0.2035,0.05523,0.04316,-0.05106,0.05482,-0.02534,0.03813,-0.03406,-0.01787,0.01228,-0.04784,-0.02732,0.07083,-0.07944,0.12355,-0.033,0.05618,0.18724,-0.0651,-0.35458,0.25422,0.07172,-0.03944,0.04445,-0.03315,-0.06267,-0.00159,-0.16436,0.16174,0.04729,-0.03092,0.12822,-0.29802,0.04095,0.1123,-0.3965,-0.00545,0.02736,0.12183,-0.14704,-0.03552,0.01635,0.2398,0.12414,-0.01956,-0.04267,0.28917,-0.03236,0.02615,-0.06064,0.0791,0.02982,0.21171,0.00419,-0.02841,-0.00121,-0.01482,-0.00267,0.06556,-0.0172,-0.07761,0.01703,0.02218,0.12321,0.18332,-0.00562,-0.22922,-0.0378,0.04022,-0.0277,-0.04488,-0.17707,-0.00173,0.16328,-0.16803,-0.00389,-0.04079,-0.0768,0.10975,-0.0656,-0.33661,-0.07803,-0.02669,0.32279,-0.04408,-0.04944,-0.0463,-0.06064,0.02843,-0.03,-0.08148,-0.00739,-0.01901,0.06641,-0.03322,0.04872,0.10073,-0.03524,-0.09852,0.01389,0.04902,-0.08112,-0.02727,-0.04411,-0.11251,-0.13437,0.15612,0.03974,0.27026,-0.03614,0.05182,0.08181,0.11792,0.14411,-0.05353,0.05157,-0.10807,0.09138,-0.31809,0.07556,0.05362,-0.03592,0.10429,-0.04137,0.08474,0.12803,0.0562,-0.05558,-0.00968,0.26231,-0.0789,-0.04239,-0.10331,-0.02025,0.00419,0.06343,-0.36768,-0.03455,0.0288,-0.04658,0.13959,0.12267,-0.17115,-0.04105,0.03143,-0.05265,0.02099,0.06717,0.0596,-0.0597,-4e-04,-0.0563,-0.07472,0.04108,-0.01305,-0.0278,-0.04337,0.05598,0.00939,0.01799,-0.05275,-0.07239,-0.01896,-0.10238,0.13076,-0.18793,-0.01764,-0.15872,0.05727,0.06978,0.11164,0.04044,-0.14355,-0.03969,0.2445,0.03202,-0.14167,0.02627,-0.02136,0.08331,-0.16507,-0.01338,0.03679,0.02094,0.07115,-0.00937,0.08422,0.03875,-0.10241,0.01384,0.18059,0.05175,-0.09503,-0.00765,-0.01609,0.00462,0.33786,-0.04234,0.05752,0.12847,-0.07706,0.18019,-0.0723,-0.0066,0.05319,-0.03356,-0.04222,0.02976,0.19305,0.46613,-0.10371,0.09341,0.14054,0.11554,-0.30301,0.09367,-0.12558,0.02653,-0.02015,0.12369,-0.03166,0.66375,0.01576,-0.00763,0.00448,0.29952,0.01834,-0.12179,0.13745,0.06884,0.07609,-0.03948,0.0289,-0.0681,-0.06253,-0.00537,-0.26551,-0.02421,-0.02119,-0.0526,0.12758,0.11511,-0.39653,0.06317,0.3832,-0.26437,0.10052,0.02349,0.03282,-0.17025,0.05636,0.27424,-0.01881,0.00762,-0.1558,0.06165,0.20035,-0.00705,0.02623,0.06651,-0.06915,-0.03101,0.19216,0.06484,0.00797,0.02712,0.04059,-0.00877,-0.01727,0.05198,-0.00056,-0.02673,-0.12168,0.35101,0.04086,-0.33648,0.19521,0.09756,-0.05599,-0.10804,0.01421,0.05737,-0.16137,0.0249,-0.00514,0.15615,0.19385,0.36201,0.05088,0.02604,0.06824,-0.02648,0.00226,0.07239,0.05669,-0.03062,-0.07881,-0.06265,-0.06515,0.05764,-0.01463,0.10585,-0.0603,-0.04442,-0.03004,-0.0973,-0.02786,-0.09476,-0.03484,-0.00282,-0.09769,0.05155,0.0598,0.07859,-0.09676,-0.00952,-0.03857,-0.04722,-0.01629,0.00809,0.01026,-0.03516,0.06092,-0.0085,0.01797,0.14852,-0.07558,-0.04046,-0.02881,-0.01256,-0.03936,-0.10464,-0.09637,0.17924,-0.11753,0.11275,0.04517,-0.01158,-0.02515,-0.0143,-0.02286,-0.00265,0.0518,-0.08993,-0.01723,0.00397,-0.02963,0.0085,0.21328,0.0951,0.12864,-0.00848,-0.00096,-0.0437,-0.02186,-0.02094,0.09587,-0.033,0.05193,-0.04214,0.01997,0.01205,-0.08018,-0.19645,-0.04248,0.05977,0.01753,0.03851,0.01949,-0.08103,-0.22027,0.01944,0.16069,-0.0443,-0.01056,-0.03941,-0.07738,0.21837,-0.0207,-0.05789,-0.14933,-0.01664,0.0193,-0.03644,-0.10527,-0.09252,-0.07176,0.0247,-0.18948,0.01671,-0.01972,-0.03524,0.0523,-0.08213,0.04487,-0.0455,-0.09648,-0.03905,-0.02988,-0.08003,0.00577,-0.08704,0.04553,0.10848,-0.09897,-0.00604,-0.04736,-0.02447,0.01333,-0.03009,-0.15316,-0.00898,0.01958,0.02808,0.14807,-0.1448,0.01421,-0.04476,-0.06207,0.01269,-0.13064,0.27472,0.0364,0.00835,0.03423,-0.18332,0.11225,0.01889,-0.07981,-0.09264,0.27716,0.4089,0.07023,-0.11206,0.02212,-0.04401,0.01048,-0.02167,-0.03404,-0.0603,-0.18385,-0.08779,-0.00256,-0.03077,-0.0792,-0.10114,-0.06332,0.02028,-0.00154,0.07143,0.02609,-0.02697,0.01947,0.10073,-0.15784,-0.14294,-0.01116,-0.04577,0.11111,-0.02319,-0.08181,-0.01268,-0.05141,0.07361,0.0185,0.21257,-0.04751,0.00106,-0.13571,0.01963,-0.04979,-0.0424,0.02935,0.08351,0.09639,-0.10385,-0.00051,0.06936,0.00992,-0.0143,-0.06237,0.04852,-0.01866,0.04632,-0.07429,-0.11158,-0.13796,-0.07712,-0.12882,-0.50546,-0.01695,-0.19123,0.01053,0.09459,0.05366,0.24616,0.00477,-0.22963,-0.20512,0.23206,0.00169,-0.02031,-0.10379,-0.00698,0.07003,0.07541,-0.3188,-0.04075,-0.23424,-0.14878,-0.14128,-0.0913,-0.08083,-0.03968,-0.14192,0.13894,-0.12223,0.05119,0.04126,-0.17521,-0.00306,0.08443,-0.1383,-0.01896,-0.07028,0.13119,-0.1543,0.07104,0.02757,0.02316,0.00839,0.06855,-0.05662,0.06876,0.00141,-0.00305,-0.15658,0.04887,0.01351,-0.03209,-0.02516,0.04251,-0.0028,-0.10575,0.03617,-0.09642,-0.06383,-0.03648,0.36109,-0.03872,-0.05338,-0.74368,-0.09464,-0.0341,0.1506,0.02198,-0.05005,0.00085,-0.07547,-0.03717,0.10132,0.12146,-0.03254,0.0888,0.0692,0.06834,-0.05993,-0.20894,0.08374,0.06806,0.03574,0.06141,0.1343,0.14487,-0.02443,0.09584,-0.53823,0.15073,-0.0352,-0.01712,0.03313,0.01285,-0.09656,-0.0349,0.15394,0.0194,-0.03597,-0.05861,0.06053,0.0091,0.03811,0.07599,0.01812,-0.17466,-0.01828,0.12205,-0.00928,0.29777,-0.01548,0.11004,0.53661,-0.07634,0.1488,-0.11355,-0.05535,0.05793,-0.12078,0.13513,-0.01466,-0.15252,-0.07579,0.02458,0.07545,0.0682,-0.24868,0.24412,0.14685,0.07101,-0.00551,0.02211,-0.00436,-0.00807,-0.06441,-0.00463,0.01489,-0.03907,-0.12258,-0.01088,-0.00331,0.04891,-0.19474,-0.00583,-0.07096,0.0355,-0.49186,0.02335,-0.01146,0.07487,0.08272,0.01039,0.45986,0.00119,0.07642,-0.1353,-0.00644,0.00716,0.04477,0.00553,0.21744,-0.02964,0.00051,-0.18188,0.01945,-0.06041,0.00405,-0.15638,0.07423,-0.05068,0.15685,-0.04108,-0.02866,0.02012,0.05224,-0.14612,-0.03944,0.06676,-0.21033,0.11492,-0.05967,0.0974,0.38249,-0.02266,-0.02593,-0.02774,-0.0157,0.016,-0.0048,0.00483,-0.19681,0.02319,0.01852,-0.20324,0.11014,-0.07053,-0.0619,0.09266,0.17061,0.31667,-0.07156,-0.0511,0.00796,0.11412,-0.02758,0.02819,0.03018,0.01725,0.00647,0.09248,0.0254,-0.09542,-0.01925,-0.33335,0.00661,-0.08202,0.04225,-0.10073,-0.02657,0.30172,-0.02492,-0.02128,0.0232,0.03357,0.07664,0.00562,-0.12049,0.0412,-0.05303,-0.00476,-0.06142,-0.03543,0.00723,-0.06121,-0.32782,0.02581,-0.13603,-0.18549,0.09713,-0.05621,-0.04393,-0.0285,-0.08096,0.03144,0.05878,0.11741,-0.04726,0.04081,-0.03237,-0.17198,-0.0092,-0.06958,0.12935,0.16565,-0.19522,-0.00039,0.16151,-0.69482,-0.12555,0.0518,0.02394,-0.096,0.1073,0.07207,-0.02,0.11427,-0.02088,-0.03218,0.0146,-0.00768,0.0206,-0.13198,-0.03396,0.05648,-0.09481,-0.09233,0.35514,-0.06795,0.05729,0.09785,-0.2363,0.00508,-0.01354,0.03001,0.04317,0.01834,0.11407,0.31937,-0.04218,-0.02267,-0.00404,-0.06755,-0.05288,-0.12693,0.16421,-0.12607,-0.03728,0.15649,-0.06766,-0.09945,0.1233,0.12452,-0.10486,-0.0058,-0.14315,-0.05916,0.12573,0.03566,-0.09781,-0.12431,0.0029,-0.539,0.05734,0.55246,-0.01153,-0.37218,-0.22925,-0.00491,-0.06876,-0.01008,0.12148,0.09545,-0.00805,-0.04115,0.16497,-0.15812,-0.13392,-0.02034,0.04606,0.24696,0.04126,-0.07391,0.11231,-0.03971,0.05562,0.07891,-0.11209,-0.00062,-0.0581,-0.07178,0.02089,0.01015,-0.00209,-0.14461,-0.03791,-0.12079,-0.04154,-0.00123,0.04243,0.00714,-0.06267,0.0521,0.17146,-0.09764,0.0903,0.02818,0.0062,-0.03138,-0.09083,-0.02682,0.10229,0.05475,0.4269,-0.07767,0.02837,0.46489,-0.11192,-0.01953,0.08624,-0.09329,-0.10142,-0.05073,0.01181,0.15032,-0.22393,0.51387,0.02262,-0.16278,-0.11403,-0.01266,-0.07442,0.07107,0.08549,-0.03553,-0.02767,-0.08489,-0.01173,0.01367,-0.04309,-0.02145,-0.22392,-0.00499,-0.00757,-0.25676,-0.09839,-0.03903,-0.0309,-0.04346,-0.09286,-0.15831,-0.03187,0.00161,-0.07966,0.06456,0.09558,-0.00551,0.14407,-0.0133,-0.03132,-0.09808,0.00419,0.14176,0.02959,-0.01695,-0.06333,0.16766,-0.0049,0.05868,0.19746,-0.00172,-0.06199,-0.05064,-0.07004,-0.13561,-0.7869,-0.29222,0.08755,-0.1784,0.51192,0.02253,0.0691,-0.0158,0.12212,-0.57969,-0.03736,-0.04829,0.06636,0.05152,-0.02104,0.32462,-0.08701,-0.17262,-0.08648,-0.0775,-0.02637,0.13689,-0.01053,0.0317,0.04212,0.02343,0.02713,-0.01663,-0.1459,-0.04832,-0.27505,0.03081,0.00853,-0.4813,0.40095,0.04474,0.03084,0.1671,0.23891,-0.19934,-0.04154,-0.00473,-0.02292,-0.04761,0.22851,-0.03804,-0.01316,0.01892,-0.09131,0.00287,0.12359,0.00391,0.23581,-0.11338,-0.09339,0.01383,-0.00811,0.04982,-0.04694,-0.01599,0.00954,0.01361,0.00694,-0.04155,-0.08558,-0.02946,0.00459,-0.12388,0.09832,-0.05327,-0.19993,0.0819,0.01182,0.18353,0.08247,0.03135,0.04945,-0.14749,0.04975,-0.01038,0.00033,0.28455,-0.01005,0.15677,-0.19183,0.01908,-0.35908,-0.05926,0.02118,-0.00387,-0.33436,0.01732,0.00784,0.16669,0.11214,-0.04513,-0.00415,-0.13058,-0.07455,-0.12722,-0.18,0.04547,-0.02153,0.08751,-0.14076,0.02311,-0.00469,0.0296,-0.05234,0.05515,0.09359,-0.05756,0.04308,0.00288,0.15591,0.01489,-0.00255,-0.05046,-0.04059,-0.02139,-0.10014,-0.14645,0.11744,-0.0026,-0.04584,-0.07394,-0.2846,0.06562,-0.02078,0.01229,0.01362,-0.07202,0.08767,-0.00692,0.45077,-0.00622,0.10916,-0.21373,0.17325,0.30398,0.02605,0.11494,0.07537,0.14164,-0.21472,-0.01002,-0.05674,0.19078,0.09554,0.02233,0.09925,-0.01326,0.42981,0.01775,-0.03317,-0.09497,-0.02022,0.0544,-0.2666,-0.10611,0.02377,-0.04755,-0.06542,-0.3604,-0.06834,-0.12467,-0.05252,-0.10816,-0.07481,-0.09409,0.02214,0.07728,0.00859,0.02691,0.28408,-0.06489,-0.03977,0.04752,-0.03474,0.08905,-0.14805,-0.21737,0.03159,-0.021,-0.06869,-0.04157,-0.09468,-0.01768,-0.05194,-0.22556,0.05686,-0.01941,0.29428,0.02075,-0.14088,0.07834,-0.05571,0.14239,0.00876,-0.01511,0.11883,-0.1475,0.04708,-0.02189,0.10934,-0.07709,-0.03251,0.0697,-0.03466,-0.50036,0.12275,-0.00711,-0.00126,0.39483,-0.00691,0.03941,0.48705,0.06013,0.19733,-0.05841,-0.06398,0.02479,-0.01065,-0.0468,0.01255,-0.05007,-0.11067,-0.27215,0.04517,-0.08949,-0.13299,-0.19438,-0.03403,-0.07389,0.15336,-0.07107,-0.12946,-0.01725,0.05293,0.0175,-0.09975,-0.12369,0.10238,-0.06922,-0.06487,-0.19463,-0.04387,-0.0967,-0.03263,-0.04517,0.04101,-0.05242,-0.09879,0.13112,-0.00588,-0.02735,-0.08663,0.12141,-0.05743,-0.06919,0.12206,0.14254,0.21,0.13989,-0.04004,-0.09334,0.10787,-0.06332,0.04088,-0.05812,-0.10291,-0.06592,-0.13731,0.08289,-0.17311,0.1035,0.0438,-0.09249,0.02059,-0.12291,-0.04029,0.15576,-0.19229,-0.05809,-0.06324,-0.06847,-0.02728,-0.08743,0.01549,-0.17494,-0.00062,0.15177,-0.03233,0.04785,0.04598,0.02674,0.0518,-0.04236,0.0227,0.03411,-0.00665,-0.00127,0.02934,-0.16453,0.01364,-0.37489,-0.01758,0.0276,0.02449,0.08367,0.06045,-0.02127,-0.03597,-0.00364,-0.0553,-0.01494,-0.06822,0.15019,-0.10812,-0.01629,0.00598,0.06086,0.04399,-0.03141,-0.18838,-0.03376,-0.0525,-0.05858,-0.26661,-0.0223,-0.0533,0.00872,0.02337,0.07858,-0.05664,-0.05985,-0.00096,-0.1142,-0.47102,-0.03613,-0.20839,0.01322,0.27935,-0.12736,-0.19109,-0.01774,0.01259,-0.03532,-0.22937,-0.13804,0.09574,0.04305,-0.11972,0.16154,-0.21024,-0.06258,0.03125,-0.00468,-0.03234,0.46516,-0.10794,0.06319,-0.0966,0.01062,-0.04452,-0.04313,-0.02982,-0.07939,0.25208,0.21842,0.03274,-0.05508,0.17486,0.09069,0.09554,-0.09735,-0.06234,-0.0621,-0.14896,-0.09442,0.05617,0.05582,0.00211,0.08486,0.02256,-0.02664,-0.30296,0.06623,-0.09305,0.00455,-0.13349,-0.01598,0.42532,-0.02627,-0.04494,-0.16412,-0.11185,0.07848,0.00204,0.10267,0.01865,0.03489,0.05487,0.02038,0.10342,-0.15547,0.16852,0.15048,-0.0322,0.05065,0.22821,0.10253,-0.39813,0.16908,-0.01573,-0.01469,0.0131,0.05383,0.06729,0.01431,-0.06984,-0.01774,-0.01645,0.06111,0.12894,-0.01293,-0.08378,0.20756,0.06032,0.11382,0.04496,-0.0299,-0.05294,-0.00876,0.06919,0.00887,0.06253,0.00733,-0.19754,-0.06541,-0.07871,0.26632,0.00381,0.03003,0.21075,-0.06996,0.01322,-0.12505,0.06589,-0.06852,-0.07754,-0.19983,-0.15186,0.19438,0.01659,0.00112,0.06588,-0.04497,-0.3107,0.09646,-0.03839,0.05584,0.13141,-0.01567,0.29368,-0.02701,0.0853,0.49264,0.00889,0.07517,-0.03537,-0.00475,0.1417,0.1099,-0.00781,0.05899,0.05688,-0.02457,-0.07416,-0.05565,0.05013,-0.00084,-0.17335,-0.01169,-0.0912,-0.02913,0.04693,0.0754,0.1019,-0.08788,-0.01064,0.03365,0.14436,0.02172,-0.04081,0.0545,-0.06273,0.26874,0.23607,-0.02488,-0.04309,0.05409,0.04378,-0.10037,0.11001,0.01894,0.02682,0.19361,-0.08704,-0.03524,-0.19644,-0.02605,0.01856,0.02269,0.07262,0.02515,0.05047,0.18497,0.09347,0.14108,-0.11478,0.11758,0.13866,-0.02565,-0.14908,-0.21249,-0.29174,0.02417,-0.02941,0.06502,-0.27925,0.32494,-0.10421,-0.00613,0.19043,-0.00815,-0.09667,0.08867,0.02575,0.04939,-0.05051,-0.0086,-0.01679,0.30263,-0.17263,0.00111,-0.04271,0.02009,-0.07645,0.61708,-0.09666,-0.01966,-0.42513,0.21241,-0.02312,0.02295,0.07316,0.16545,-0.08554,-0.12039,-0.013,-0.27015,-0.01419,0.00865,0.07858,0.72068,-0.08324,-0.00597,-0.05525,-0.03094,0.14113,0.26664,0.00919,0.03209,0.05121,0.39796,0.04,-0.14938,-0.01046,0.05034,0.0076,-0.06664,-0.36352,-0.25935,-0.05475,-0.06571,-0.12641,-0.05706,-0.11337,-0.12733,0.12166,-0.03118,0.01066,0.14127,-0.18953,-0.11555,0.00904,-0.1953,0.19232,0.02235,-0.14859,-0.07525,-0.10336,0.01697,0.00134,-0.03722,-0.08153,-0.01163,-0.08243,-0.02127,0.13435,-0.21672,0.03564,-0.13146,0.14454,-0.05843,0.0529,0.02545,-0.03489,-0.00043,-0.06545,0.02292,-0.10873,-0.03947,0.12346,-0.00908,0.06108,-0.01698,-0.48959,-0.07333,0.04956,-0.05966,0.0558,-0.00635,-0.00793,-0.02449,0.03658,0.06868,0.02504,0.03294,0.05606,0.08734,0.11161,0.07219,0.4342,-0.05103,-0.04015,0.02443,-0.13326,-0.03207,0.22588,0.03304,0.0759,0.02182,0.09735,0.14322,0.03991,-0.06869,-0.01761,0.03726,0.0107,0.03654,0.00253,-0.01825,-0.05831,-0.08533,0.07765,-0.52403,0.03824,-0.07619,-0.01272,0.10052,0.28731,-0.06472,-0.05791,0.12215,0.14956,-0.01185,0.00746,0.00114,0.33381,-0.04431,0.17434,-0.06988,0.04459,0.0042,-0.19202,0.04605,0.13624,-0.03225,0.70901,-0.00476,-0.14313,0.05258,0.07483,0.1089,0.09303,-0.17494,-0.13542,-0.03782,-0.04293,-0.00848,-0.00977,0.09972,-0.02988,-0.15635,0.10399,-0.07622,0.07211,-0.03822,0.02603,-0.4715,-0.22872,-0.0245,-0.02072,-0.05495,0.05551,-0.01251,0.0464,-0.13968,-0.03549,0.04552,0.02582,0.08684,-0.00702,-0.05089,-0.14051,-0.01434,0.04654,0.02824,-0.24367,0.02418,-0.03794,0.09467,-0.02443,-0.04652,-0.23104,0.0853856,0.03704,0.05381,-0.084,-0.17129,-0.08216,-0.2379,-0.1117,-0.06874,0.18698,0.10264,0.17158,-0.01576,0.0226,0.30564,-0.04504,0.06737,0.05595,0.01552,-0.22084,0.09316,0.06192,-0.07596,-0.06303,-0.00311,-0.05309,0.11904,0.11856,0.00353,0.06766,-0.00787,-0.01759,-0.24366,-0.00745,-0.09584,-0.08065,0.04861,0.04261,-0.07916,-0.00686,0.07278,0.06297,-0.03939,0.14595,0.12276,-0.10483,-0.02243,-0.01201,0.0145,-0.03614,0.00203,0.02674,0.10223,-0.03749,-0.01918,0.04331,0.74455,0.0387,0.08727,0.0142,0.03679,0.0246,-0.07687,-0.26877,-0.4937,-0.0377,-0.12329,-0.10057,-0.07094,-0.00025,0.01143,0.15304,-0.09423,0.00015,-0.17301,0.17383,0.08363,0.06011,0.07734,0.02222,0.10693,-0.0018,0.00138,-0.70938,0.00879,-0.01802,-0.06708,-0.38735,0.03282,0.09154,0.07274,0.02063,-0.01894,-0.01054,-0.02637,0.01319,-0.01624,-0.00393,0.03082,0.01492,-0.59814,-0.0464,-0.05715,-0.06717,-0.15446,-0.09689,0.4266,-0.06109,-0.07697,-0.00205,0.10327,0.0965,-0.30625,0.27125,-0.17115,-0.09579,0.28431,0.22194,-0.00885,-0.08603,0.11355,-0.0477,-0.19106,0.09959,0.04351,-0.04923,0.01407,-0.00742,-0.06219,0.02154,-0.00227,-0.02671,0.02778,0.08192,0.03706,0.04257,-0.01133,0.03609,0.05408,0.00125,-0.02289,-0.1565,0.11114,0.02211,-0.06684,-0.10274,0.15214,-0.08108,0.48713,-0.04491,-0.13316,-0.02715,-0.04877,0.0515,0.13359,0.00904,-0.10604,-0.00746,0.00922,0.02399,-0.21209,0.14374,0.10944,0.02422,-0.03768,-0.18311,-0.21519,-0.01987,0.01464,-0.09662,0.06603,-0.01914,0.02027,0.06995,0.06902,-0.08936,0.05591,-0.00048,-0.02643,-0.1104,-0.13476,-0.13668,-0.04642,-0.04068,-0.02607,0.01303,0.06794,-0.09698,-0.10163,-0.01278,0.31151,0.02071,0.11405,-0.03408,0.14182,0.07558,0.09144,0.12089,-0.02386,-0.02831,0.02514,-0.18211,-0.028,-0.17265,0.00921,-0.06766,0.14428,-0.02663,0.00978,-0.00079,0.00567,-3e-05,-0.02069,-0.07547,0.0831,-0.05514,-0.07849,0.09675,0.02455,0.18879,-0.01158,-0.02193,-0.03274,0.01317,-0.07012,-0.07871,-0.09363,0.13107,0.13994,-0.38588,0.00834,-0.06364,-0.07809,-0.70884,-0.16628,-0.04514,-0.00065,-0.07406,-0.03578,-0.11492,0.01433,-0.04962,0.06533,0.11905,0.14966,-0.21546,0.04201,-0.13759,-0.00976,0.04453,0.17719,-0.05217,-0.15069,-0.08553,-0.11237,-0.12489,0.05078,-0.28726,0.02289,-0.17647,0.02119,-0.07672,-0.09476,-0.00589,-0.06698,-0.04152,0.03626,-0.04285,0.10374,-0.17479,-0.13005,0.09744,-0.10154,-0.0282,-0.10749,-0.08424,-0.03587,-0.08054,0.05855,-0.08075,0.04999,-0.10341,-0.06665,-0.11457,-0.02265,-0.06278,0.03917,-0.09826,-0.04163,-0.09225,-0.0983,-0.06277,-0.46049,0.00792,0.20732,0.01589,0.16166,0.05505,0.01836,-0.05487,-0.03552,-0.12119,0.0666,0.00171,-0.05099,-0.03505,-0.10503,-0.01543,-0.11016,-0.08737,0.02003,-0.10873,-0.00568,0.08707,-0.04812,0.02434,0.0245,0.06019,0.11439,-0.02257,0.03793,-0.07386,-0.05521,0.00427,0.04338,-0.07539,0.02557,0.1603,0.0132,-0.0266,-0.02308,-0.15813,0.29983,0.06549,0.02704,-0.10703,0.75553,-0.04678,-0.50143,-0.10608,0.0936,0.03209,-0.0076,-0.17249,-0.30105,-0.15204,0.01768,-0.03136,-0.17366,-0.12117,-0.01004,-0.0492,-0.164,0.01222,0.10435,-0.03474,0.20283,0.13007,0.00222,-0.14027,0.11247,-0.05236,0.01446,0.20902,-0.07694,-0.04729,-0.07642,-0.01549,-0.08843,0.02661,0.10535,-0.0644,-0.00028,-0.04439,0.09012,0.10685,-0.06129,0.21022,0.05127,0.02187,0.00191,-0.00159,-0.04352,0.03508,-0.0442,-0.06599,0.18759,0.06681,-0.07589,0.04649,-0.10895,0.00611,-0.04013,0.00242,-0.04546,0.04362,-0.0787,-0.05511,0.1619,0.04498,-0.06417,-0.02824,-0.08661,-0.00676,0.08567,-0.07036,0.00355,0.17805,-0.03996,-0.00334,-0.10008,-0.0787,-0.02531,-0.04126,-0.41494,-0.02119,0.06025,-0.32982,0.01357,0.10086,-0.0078,0.05685,-0.78615,0.04554,0.05198,0.02612,-0.00164,-0.04324,0.01579,-0.06286,0.0781,0.13581,-0.00245,0.06353,-0.4013,0.46352,-0.43302,-0.02025,0.05916,-0.05245,0.0658,-0.00798,-0.21257,-0.00969,-0.03937,-0.09507,0.09095,-0.12453,0.03104,-0.01736,0.39486,-0.02069,-0.05106,0.00804,-0.11509,0.03775,-0.26187,0.02513,-0.01937,-0.04725,-0.19206,0.11066,0.02263,-0.1262,-0.0556,4e-04,0.02457,0.01764,0.0026,-0.19215,0.02606,-0.01132,-0.01721,-0.0282,-0.06311,-0.06132,0.04602,-0.17186,-0.07397,0.47097,0.05158,0.04973,0.00585,-0.00776,0.17714,-0.02426,-9e-04,0.129,0.025,0.07699,-0.00397,-0.00455,-0.429,-0.01556,0.05437,0.01046,0.01271,0.00435,0.12321,0.038,0.02861,0.04874,0.04601,0.00755,-0.02983,0.01019,-0.00471,-0.08614,0.10566,-0.00228,-0.11696,0.04502,0.1301,0.02542,0.05928,-0.09006,0.12062,0.11428,0.01142,0.27065,0.09961,-0.24149,-0.01857,-0.02218,0.03548,-0.10299,0.13133,-0.04349,-0.09849,0.05303,-0.02077,-0.04199,0.07326,0.08178,0.01924,0.07545,-0.05381,0.12635,0.07141,0.05295,-0.1374,-0.01838,0.19634,0.14075,-0.21036,-0.01632,-0.01262,-0.02288,0.0033,-0.11832,-0.04029,-0.01459,0.06927,-0.01607,-0.02683,-0.0571,-0.16838,-0.12832,0.1427,0.06918,-0.04775,-0.03474,0.01633,0.04253,0.103,0.04271,0.07361,-0.11284,0.02144,-0.03539,-0.12721,-0.06564,0.16419,-0.0839,0.05056,0.0074,-0.09211,-0.01961,-0.00192,0.10724,-0.07901,0.09196,-0.03164,0.02688,0.01385,-0.15958,0.00193,0.06281,-0.00154,0.10356,-0.00959,0.00431,-0.0543,-0.07025,-0.36728,-0.0089,-0.07967,-0.22799,-0.07095,-0.00196,-0.0512,-0.27669,-0.65532,-0.03983,-0.07594,0.03314,-0.63071,0.13832,-0.11236,0.02923,0.13759,0.17644,-0.07406,0.05154,-0.07305,0.01392,0.01842,-0.06469,-0.03886,0.15212,-0.08483,-0.03513,0.028,0.03033,0.11864,-0.19906,0.07294,-0.16167,0.307,-0.032,-0.10107,0.00596,-0.0576,0.06064,0.02489,-0.06531,0.04062,-0.00325,0.11241,0.23469,-0.03758,0.05312,0.02964,0.02652,-0.08444,0.0433,0.03061,0.09207,0.08159,0.21768,-0.04772,-0.06811,0.07566,-0.05411,0.10959,-0.18918,0.11122,-0.16257,-0.02256,-0.00551,-0.00358,-0.1308,0.05015,0.02117,0.13802,-0.01645,0.00866,-0.04444,0.00904,-0.04856,0.05273,-0.06098,0.00857,-0.03618,0.03455,-0.14937,0.21793,-0.04701,-0.00354,0.03806,-0.05524,-0.05878,0.73016,0.0842,0.00916,-0.01404,-0.01659,0.00094,0.04051,-0.09313,0.07962,0.08271,0.05332,-0.02211,0.01078,0.15074,-0.01096,0.06511,-0.02166,0.00255,-0.2761,-0.12718,-0.12482,0.11203,0.01052,0.02828,-0.05116,-0.03615,-0.08679,-0.07124,0.00088,-0.01747,-0.0235,-0.03072,0.08034,-0.18086,0.03149,-0.02052,0.05794,-0.06409,0.01812,0.02677,-0.07438,0.066,0.00654,0.02142,0.00247,0.07152,-0.21203,0.11989,-0.02881,-0.01333,0.08957,-0.08146,0.03425,0.02456,0.0524,0.00188,-0.03956,0.4116,-0.01974,0.00099,-0.08974,-0.04628,0.09981,0.04699,0.0829,-0.055,0.00329,-0.002,-0.05442,0.02352,0.37064,-0.07541,-0.8529,0.00948,-0.00887,0.04004,0.30538,0.01065,-0.05046,0.02957,0.14697,0.00119,0.1457,-0.00319,-0.11342,0.06163,-0.06534,0.01846,-0.08685,0.11517,-0.04225,-0.35927,-0.05558,-0.08333,0.00766,0.02986,0.11195,-0.10702,0.05767,-0.04339,-0.04519,-0.15874,0.00594,0.02246,0.05662,-0.14102,-0.1929,-0.0399,1.21879,0.03753,0.20886,0.03445,-0.05534,-0.02973,-0.02397,-0.03994,-0.04989,-0.30373,0.0717268,-0.07379,0.06485,-0.48821,-0.03973,-0.40706,-0.05678,0.03839,0.02995,-0.02084,0.02866,-0.1297,0.12595,0.07309,-0.02828,0.02879,-0.02306,0.07368,0.10575,-0.00422,0.14827,-0.01245,0.04571,0.18399,-0.03558,0.06746,-0.082,-0.00874,-0.00413,0.02507,-0.08647,-0.03611,0.14149,0.0056,-0.32422,-0.06603,0.13283,-0.13224,-0.06517,-0.05267,-0.0414,0.43707,-0.01824,0.07489,0.06767,0.17401,0.31485,0.09764,0.36727,-0.08656,-0.29899,0.07802,0.13598,0.21234,0.07952,0.15492,0.11769,0.05412,0.05721,0.14464,-0.08845,0.16997,0.0113,0.08405,0.2133,0.0279,-0.02051,0.07425,-0.06959,-0.03854,0.02376,-0.04303,0.00868,-0.04271,-0.29709,-0.20059,0.04479,-0.15053,-0.05081,-0.05051,-0.01518,0.07932,-0.13502,0.05684,-0.13986,-0.0071,-0.25684,0.06518,0.00274,0.25158,0.30557,0.04265,0.01577,-0.09881,0.07364,-0.1292,0.03602,0.06669,0.00972,0.13523,-0.07674,0.07471,-0.61151,-0.08749,0.02401,-0.13551,-0.14059,0.13484,0.58388,-0.03457,0.11252,0.03776,0.04931,-0.00081,-0.08781,-0.02395,-0.04111,0.01425,0.06047,0.03632,0.05458,-0.055,0.04928,0.03252,0.0657,0.01652,0.05947,-0.09625,-0.04364,0.03338,-0.19269,0.00626,-0.01887,-0.03189,0.08538,-0.10011,0.1068,0.42144,0.0271,-0.10884,0.08168,-0.02534,-0.05838,-0.04408,0.0032,-0.17592,0.04324,-0.0734,0.06619,-0.0478,0.01933,0.05228,0.01377,-0.01845,-0.07418,-0.07472,0.00459,-0.09305,0.08712,0.03461,-0.02695,-0.08719,-0.00782,-0.02399,-0.05309,-0.11852,-0.07673,-0.00737,0.00404,-0.1122,-0.0152,-0.04624,0.00811,-0.10013,-0.01351,-0.06782,-0.25705,-0.05705,0.15956,-0.05263,-0.03633,-0.06424,-0.0211,-0.07517,-0.00531,-0.34565,-0.12983,-0.0312,-0.06305,0.01247,-0.1277,-0.17707,-0.03729,0.12815,-0.0991,-0.09061,0.04425,-0.12267,-0.09384,-0.16193,-0.00465,-0.09812,-0.01242,0.18855,-0.05998,-0.03821,-0.1189,-0.06867,-0.01439,-0.03219,-0.04135,0.11239,-0.07745,-0.08938,-0.08654,0.00443,-0.04551,0.07066,-0.01495,-0.04183,-0.02591,-0.05999,-0.0406,-0.04964,0.05377,-0.00682,-0.05882,-0.047,0.03543,0.09236,-0.02024,0.00218,0.05987,0.10082,-0.02777,-0.03611,0.02946,0.0725,0.01523,-0.1374,-0.02127,0.11346,-0.12774,0.05411,-0.1071,-0.03586,0.05744,0.00974,-0.02644,-0.04592,-0.10431,-0.02885,-0.10292,-0.10129,0.00149,0.00267,-0.04306,-0.11717,-0.01379,-0.1926,-0.04012,0.01125,-0.39257,-0.11432,0.02976,0.00799,-0.1237,-0.01654,-0.07621,-0.19259,0.05738,-0.21316,-0.11895,-0.0311,-0.01179,-0.16137,-0.543,-0.15795,-0.04113,0.03031,-0.0758,-0.00011,0.00975,-0.00466,-0.62011,0.25583,-0.05359,-0.04281,0.0663,-0.27375,-0.01249,0.05618,-0.36431,0.13141,0.15842,-0.24736,-0.22563,0.0016,-0.03731,-0.14913,-0.22279,-0.03891,-0.09736,-0.00547,-0.12962,-0.07011,-0.35359,0.08356,-0.11436,0.0074,-0.006,0.13582,-0.15284,0.05524,-0.01997,0.0047,0.07468,0.03428,-0.04891,-0.07765,-0.08617,-0.04552,-0.01987,-0.16195,-0.11745,0.02927,-0.01091,0.03577,-0.0541,0.42639,0.05126,-0.01434,-0.02966,-0.07191,-0.02003,-0.03972,0.15065,-0.00498,-0.02103,-0.04021,-0.15669,0.05149,0.12166,-0.07805,-0.03385,-0.07352,0.03243,0.03351,0.18603,0.00755,0.08743,0.12505,0.09677,0.19456,-0.19612,0.11169,0.00614,0.08187,-0.02444,0.00226,0.01255,0.12791,0.02073,-0.02311,-0.24434,0.04077,0.17959,-0.02499,-0.00279,0.07836,-0.01265,-0.17689,0.05263,-0.24207,-0.02049,-0.11024,-0.02421,0.01429,-0.09214,0.06016,-0.08886,0.16756,0.02577,-0.0126,-0.04353,-0.01814,-0.04509,0.09896,-0.08548,-0.03294,0.09928,-0.04305,0.00494,-0.02349,-0.1064,0.03702,0.0034,0.00119,0.086,0.00076,-0.05982,0.01025,-0.12284,0.02465,-0.02585,0.05452,0.26864,0.05136,0.10105,-0.36032,0.06651,0.05887,0.0861,-0.05955,0.11368,-0.04214,0.07515,-0.03661,0.04651,-0.01145,0.07296,-0.02688,-0.02588,0.28647,-0.21035,0.01574,-0.0417,-0.0328,-0.11279,-0.02773,-0.11166,-0.04072,-0.05529,-0.01332,-0.04627,-0.11186,-0.30794,0.26374,-0.05617,0.0466,0.02744,-0.01845,0.00692,0.08811,-0.03437,-0.03315,-0.34038,0.08004,0.02815,-0.05268,-0.03082,0.09631,-0.00017,0.00275,0.08687,-0.05392,0.00347,-0.12962,-0.04856,-0.12774,0.49811,0.09587,0.01687,-0.01193,-0.11576,0.16597,-0.08378,-0.06966,-0.05357,-0.07317,0.00074,-0.08292,0.20286,-0.26926,0.02177,0.04758,-0.20642,0.15948,-0.15357,-0.0522,-0.05499,-0.03617,-0.03615,-0.11966,0.01024,0.00805,-0.00221,0.30199,-0.1087,-0.07236,-0.03976,-0.07732,-0.0823,0.3587,-0.22448,0.03466,-0.10207,-0.23585,0.04361,0.2494,-0.07667,-0.0887,0.14339,0.07624,-0.03446,-0.02521,-0.08417,0.04978,0.11229,-0.01918,-0.02649,-0.00206,-0.00915,0.03233,0.00706,-0.00655,0.09724,0.22393,0.02348,0.03025,-0.05186,-0.02997,-0.04096,-0.0421,0.26508,-0.0471,-0.02959,0.04526,-0.01252,-0.03155,-0.17167,-0.12675,-0.01181,-0.198,-0.11394,0.0817,-0.40603,0.05274,-0.15845,0.00111,-0.03072,-0.06989,0.06349,0.05168,0.00673,0.0822,0.23174,0.07123,-0.22978,0.0154,0.14255,0.04808,-0.12332,0.04551,-0.36462,-0.07964,0.14405,-0.03609,0.38621,0.00696,-0.02709,-0.04507,-0.13658,-0.06871,-0.02572,0.78272,-0.25867,0.00814,-0.03246,0.05602,-0.05961,0.10866,0.08574,0.04346,0.03093,0.07483,0.1573,0.12932,0.15647,0.05144,-0.12902,0.30945,-0.10398,-0.02069,-0.06997,0.07636,0.00233,0.0267,-0.03167,-0.13924,0.06525,0.0449,-0.20116,0.01894,-0.02756,0.01821,-0.03902,-0.02722,-0.06439,0.15442,0.02686,0.01485,0.32693,-0.00929,-0.04577,-0.11146,0.00533,-0.13436,-0.05403,0.31818,-0.05119,-0.32843,0.00971,-0.04026,-0.06965,-0.15454,-0.01239,-0.13299,-0.07598,0.05169,0.21833,0.21159,-0.00652,0.16643,-0.3256,0.06006,0.01566,-0.07201,-0.04604,0.02538,-0.10333,0.07745,0.00971,-0.33314,-0.08472,-0.09538,0.00745,0.01677,-0.07139,0.18021,0.00105,0.06629,0.1683,-0.09504,-0.09349,0.33807,0.23318,-0.09305,0.01674,0.072,-0.05217,0.01492,0.06872,0.06094,-0.02032,-0.17012,-0.01141,-0.01439,-0.01052,-0.00133,0.15391,0.02207,0.07484,0.11494,0.05396,-0.00768,0.07194,0.17432,0.14672,-0.01024,0.023,0.03041,0.03994,-0.09813,-0.26991,0.03843,0.08429,0.30752,0.42347,-0.03218,-0.00977,-0.11117,0.00634,0.08489,0.14535,0.13919,-0.546,-0.04263,-0.03655,-0.01508,-0.03166,0.14427,-0.1244,-0.03185,-0.07155,-0.02161,0.22358,0.46217,0.05853,0.03537,0.02982,0.03031,-0.08293,-0.00175,-0.09814,0.10252,0.07144,0.06751,-0.16611,-0.05757,0.03408,0.34117,-0.13808,0.05324,0.19037,-0.0683,0.13084,-0.04914,-0.05953,0.09347,0.15959,0.09001,-0.01047,-0.44607,-0.30102,0.31053,0.0591,-0.01077,-0.15799,-0.07852,0.03205,0.13479,-0.01775,-0.10133,-0.03359,-0.02938,-0.57286,0.17245,0.0195,-0.02065,-0.0748,0.02734,0.0102,-0.05005,0.05266,0.0075,-0.03004,-0.08053,-0.0193,0.02323,-0.06818,-0.0062,-0.12748,0.40919,0.09876,-0.07759,0.10297,0.01444,0.0403,-0.17341,0.02924,0.03621,0.10196,-0.02979,-0.07116,-0.0764,0.04785,-0.00141,-0.00685,0.19576,0.06253,0.2609,0.22301,-0.07893,0.04454,-0.08319,0.05454,0.14664,-0.04448,0.08669,0.08851,0.04545,-0.02947,0.14248,-0.04547,0.15014,-0.05949,0.28346,0.10789,-0.01628,0.05876,0.13205,-0.02202,0.08366,-0.21627,-0.10105,-0.05038,-0.06887,-0.51845,-0.04109,0.13928,0.00594,-0.08372,0.01671,-0.05034,-0.09276,-0.09631,-0.07306,0.00849,0.08058,0.06947,-0.07799,-0.13295,0.10059,0.03781,0.04105,0.05952,0.02019,0.01047,-0.06132,-0.03772,-0.03296,0.03326,0.00991,-0.1207,0.2199,-0.0285,-0.11543,-0.09758,0.21614,0.11877,-0.27248,0.09118,0.00921,-0.56057,-0.10613,0.09655,0.00344,0.14576,0.07032,0.06519,-0.05844,0.01522,-0.05518,0.04926,-0.01286,0.1443,-0.13504,0.03786,0.08561,-0.0094,0.00909,0.05395,0.01391,-0.06223,-0.05661,0.32435,-0.08308,0.14285,0.47315,-0.11905,-0.1907,0.01926,0.03087,0.01563,0.114,-0.0733,-0.00304,-0.07316,0.05564,-0.08017,-0.02322,-0.05539,-0.15402,-0.02981,-0.01849,-0.41237,-0.04573,0.05412,-0.03786,-0.04224,-0.09866,0.02966,0.00443,0.04721,0.06344,0.12637,-0.13642,0.03142,-0.09161,-0.06536,-0.03763,-0.00016,-0.03901,0.02868,-0.1322,0.19581,-0.04017,-0.06709,-0.07138,0.05135,0.05052,0.07777,0.07948,-0.05124,-0.05386,0.00439,0.02072,0.04363,-0.06478,0.03292,-0.05856,-0.01086,-0.00797,0.10207,0.14693,0.06571,0.03933,-0.00259,0.17926,-0.04614,0.11421,0.07246,0.12533,-0.0312,0.05084,-0.0188,0.02742,0.06053,0.1674,0.05467,-0.05803,-0.02193,0.03642,-0.1065,0.0418,0.30164,-0.08067,0.09725,0.03668,-0.02983,0.01921,0.03888,-0.11766,-0.0747,0.10116,0.04467,0.0356,-0.11099,-0.09231,0.00305,0.07523,0.00755,0.18937,-0.05716,0.13728,0.12403,-0.09655,0.07459,0.08968,0.10223,0.2669,0.24479,-0.0748,-0.02555,0.1437,0.03443,-0.05624,-0.02666,0.07683,0.13958,-0.00074,-0.06994,-0.00343,-0.05993,-0.05474,0.07896,-0.05273,0.1227,0.00213,-0.10184,0.08495,-0.40059,0.09092,-0.00419,0.01612,-0.06624,-0.03594,-0.03838,0.01948,-0.12544,-0.09577,-0.00127,0.07955,0.11817,-0.01835,-0.01985,0.05788,0.11399,0.17669,0.01133,-0.03417,-0.01175,0.04287,0.2095,-0.27485,-0.06152,0.00346,0.02572,0.0713,-0.01536,-0.00623,-0.0787,-0.00586,0.0701,0.11874,-0.06455,-0.06067,0.0118,-0.08576,0.01642,0.13759,-0.02089,0.03649,0.12056,-0.03357,-0.08267,-0.24534,-0.02184,-0.05377,-0.04257,-0.14022,-0.04638,-0.06761,0.05377,0.15739,1.12955,0.06013,0.00309,-0.05004,0.03897,0.01016,0.07073,-0.03002,-0.01505,0.19555,0.02144,0.0044,0.03346,0.17903,-0.05769,0.0227,-0.04854,0.03269,0.02284,0.07033,-0.00704,0.31088,0.07477,0.0216,0.01513,-0.19742,-0.13562,-0.04163,0.02803,0.38473,-0.01436,0.01306,0.00198,0.0414,-0.05215,0.12353,0.07965,-0.32605,0.0728,-0.19697,-0.02645,-0.26694,-0.1269,0.07232,0.11203,0.07303,-0.0037,0.13077,0.06395,-0.03383,0.46199,0.11266,-0.10411,0.05408,-0.03311,-0.01962,0.02257,-0.08117,-0.11155,-0.14392,-0.05787,-0.00547,-0.08067,0.00698,0.11861,-0.10004,-0.01962,-0.03009,0.02196,0.02959,0.09483,-0.06198,0.04521,-0.34016,0.08642,0.10452,0.00206,-0.17256,0.03299,-0.01684,-0.00221,-0.13721,-0.00146,-0.24286,-0.03223,-0.01288,-0.05033,-0.07374,0.07117,0.02766,0.00126,0.05297,-0.01852,-0.02231,0.00637,0.07461,-0.02553,0.19416,0.05671,0.06577,-0.00982,0.01105,0.09195,-0.00894,-0.29654,-0.09613,0.08895,0.16736,0.03482,0.08484,0.11792,-0.12542,0.15801,-0.01593,0.12522,-0.27743,0.24842,0.08577,-0.26225,0.0688,0.1347,0.00727,0.02477,-0.05821,0.11387,-0.00916,0.10607,0.00849,-0.05326,0.05864,0.05992,-0.02768,-0.0354,0.06238,0.5017,0.2166,0.054,0.07561,-0.05065,0.07185,-0.08481,-0.00186,-0.10123,0.05272,-0.05305,0.0852,0.04444,0.39271,0.1259,-0.03983,0.10833,-0.0021,-0.02854,-0.09366,-0.00366,-0.01457,0.04497,-0.10917,-0.17575,-0.09222,0.02072,0.31587
PCR,-0.49332,-0.49332,-0.11316,0.50704,0.69519,0.09164,-0.14855,-0.03696,-0.04688,0.263,-0.10667,-0.29822,0.31986,-0.20369,-0.14398,-0.93394,-0.03069,0.10509,0.11599,-0.01299,-0.03841,0.02855,-0.11458,0.17456,-0.45079,0.06385,0.16851,-0.04257,-0.00624,-0.12033,-0.17277,0.08767,0.06447,0.19413,0.05741,-0.34581,-0.25718,-0.15118,-0.3107,-0.03566,0.07663,0.08875,-0.35344,0.24987,0.19479,0.09751,0.16132,0.18351,0.08502,0.01574,0.02935,-0.22659,0.37059,-0.15911,-0.03377,-0.06936,0.05818,-0.27677,0.02347,-0.16194,0.05332,-0.02174,-0.04413,0.06998,0.02228,-0.02677,-0.23954,-0.1868,0.0215,0.08494,0.49279,0.32627,-0.10288,-1.19097,0.33765,-0.88229,0.23318,0.22609,-0.1626,0.16046,-0.10853,-0.02692,-0.4297,-0.33537,-0.1614,-0.00138,0.06066,0.26146,-0.01106,0.04981,-0.01493,0.12674,0.03718,0.15906,-0.0285,-0.02905,-0.08153,-0.1803,0.1651697,-0.13667,0.21138,0.04667,0.20798,-0.07522,0.00408,-0.03748,0.03466,-0.01747,0.08035,0.003,0.00084,0.01474,-0.04883,0.06806,-0.18279,0.0655,-0.05034,0.12863,-0.44997,0.26793,0.12839,-0.05427,0.21689,-0.42768,-0.06507,-0.12086,-0.23426,0.25182,0.11313,0.12759,-0.38995,0.00211,0.0869,0.46043,-0.87945,0.0724,0.20194,-0.03009,-0.14166,-0.31056,-0.06389,0.03261,-0.16617,0.07073,-0.12015,-0.13968,0.06308,-0.12565,-0.16446,-0.25692,0.06389,-0.25964,-0.00904,0.07925,0.5808,-0.21238,0.79895,0.15672,-0.56986,-0.12052,-0.19796,0.02496,-0.20542,0.08371,-0.45932,0.2568,-0.3235,-0.09232,-0.34012,-0.10495,0.24019,-0.22891,-0.10875,-0.00529,-0.04212,0.3191,-0.06867,0.11002,0.14535,-0.1342,-0.15171,-0.29025,-0.29989,-0.16016,-0.10457,0.02161,-0.18719,-0.06553,-0.09548,-0.327,-0.04405,0.05915,-0.05334,-0.37248,-0.57903,0.05938,-0.1276,-0.08725,-0.29104,0.02762,-0.08142,-0.36698,-0.1485,-0.29451,-0.22561,-0.05741,0.17749,-0.00495,0.03952,0.03593,0.21312,0.37197,-0.25974,-0.19928,-0.44775,0.27386,0.05717,-0.0733,-0.77893,0.24837,0.48471,-0.33819,0.18153,-0.24373,-0.17992,0.03825,-0.10285,-0.14117,-0.06888,0.28076,-0.14264,-0.75984,-0.14934,-0.21899,-0.28781,0.08958,0.08622,-0.15493,0.22382,-0.12882,-0.28079,-0.02876,-0.59727,-0.03084,-0.31091,-0.12724,-0.0183,-0.32605,0.97385,-0.28844,0.06536,0.14194,-0.01523,0.16467,-0.18672,-0.22347,-0.17539,-0.01955,-0.15944,-0.1927,-0.48249,-0.10176,0.81053,-0.10483,-0.3406,-0.24492,-0.22505,-0.10397,0.3187,0.01052,-0.0736,-0.84798,-0.1982,-0.1613,0.00519,-0.27454,-0.13976,0.02335,0.16007,0.28559,-0.02128,-0.23244,-0.14981,-0.11136,-0.03987,-0.69033,0.11519,-0.26209,0.22525,0.43339,1.07694,0.11408,-0.19006,0.5504,0.20712,0.01347,0.07403,0.37943,-0.3364,-0.02068,0.05379,0.37967,-0.08168,-0.03108,0.20759,-0.2236,0.18265,-0.08573,0.26754,-0.83503,-0.05009,-0.10551,-0.21149,-0.23459,-0.21463,-0.05554,0.20172,0.02444,-0.56641,-0.00583,0.01136,0.0575,0.07698,-0.07332,0.48579,0.00864,-0.18433,0.93797,0.00445,0.05079,-0.03302,-0.1008,0.36733,-0.03076,-0.05616,-0.06974,0.06829,0.35035,0.24543,-0.0578,-0.05307,-0.39234,0.17498,-0.02307,0.18653,0.76312,-0.19946,-0.06925,0.00716,0.00584,1.1414,0.10036,0.39708,0.03252,0.00075,-0.08475,0.0067,-0.27053,-0.31431,0.07022,-0.1653,-0.06549,-0.01087,0.5745,0.00031,0.0879,-0.01754,0.07222,0.03584,0.00094,0.61125,0.23975,-0.2729,-0.24445,-0.33127,-0.19442,0.09037,0.00393,1.05352,0.02559,0.07421,0.14621,-0.03672,0.11714,-0.04312,-0.26777,0.2884,0.13634,-0.15746,0.80952,0.12678,0.21034,-0.63405,0.37201,0.01117,0.0975,0.0097,-0.0537,0.28318,0.50212,0.31119,-0.14275,0.22123,-0.14859,0.31565,-0.04833,0.0307,-0.02443,-0.10319,0.06865,-0.09012,-0.14994,-0.20648,0.27386,0.14625,0.40061,-0.29099,0.20535,-0.213,0.07893,-0.38146,0.10312,-0.03988,-0.14196,0.51415,0.52301,-0.14155,-0.00666,0.30255,-0.12534,0.01731,0.03142,0.08724,-0.08108,-0.40384,0.08269,0.73977,-0.42582,-0.09228,0.03564,-0.14194,0.21336,-0.21673,-0.26288,0.11033,-0.2066,0.04257,-0.09687,-0.36823,-0.10138,-0.1276,-0.17501,-0.30533,-0.05935,0.17333,0.31922,0.08026,0.08751,-0.42125,0.5183,-0.09987,-0.33709,-0.16054,-0.00672,-0.62987,-0.26766,-0.07244,-0.35161,-0.06466,-0.0253,0.0227,-0.01648,-0.02682,0.63825,-0.07605,-0.06952,0.02433,0.06917,-0.12926,-0.03184,-0.12318,-0.07114,0.05388,0.23023,-0.36653,0.03347,-0.15878,-0.23928,0.71933,-0.02331,0.40726,0.14947,0.15329,0.00793,0.07042,-0.26516,-0.581,-0.04786,0.19043,0.07331,-0.12831,-0.17743,0.08305,-0.04048,-0.03209,-0.06812,-0.15294,-0.70654,-0.02853,-0.46295,0.20943,-0.198,0.06085,0.03978,0.00429,-0.04389,-0.12122,0.32785,-0.06991,0.34739,-0.01312,0.27362,-0.0389,-0.11857,0.24741,-0.16493,-0.00085,0.32184,-0.2025,-0.16395,-0.05621,0.16672,0.04321,-0.17995,-0.18672,-0.376,-0.07044,-0.54794,0.03127,0.02379,-0.44144,0.9317,0.48863,-0.09752,-0.12314,0.2822,0.06092,0.04341,-0.02416,0.02972,-0.07928,0.53041,-0.03285,-0.07381,-0.42018,0.18524,0.58048,0.06091,0.05878,-0.34196,0.08053,0.01505,-0.02788,-0.2203,-0.30588,0.49655,-0.2346,-0.04459,0.45833,0.54506,0.03879,-2e-05,-0.07129,-0.01065,-0.03228,-0.22343,0.13612,-0.0451,-0.01813,-0.13899,-0.08026,-0.42299,0.16825,0.02901,0.0424,-0.24109,-0.01564,0.10529,0.22588,0.14965,0.08923,-0.25606,0.08648,0.00145,-0.13654,-0.58626,0.14718,-0.5884,-0.11693,-0.06065,0.48419,0.22372,-0.37767,-0.21387,-0.40496,0.00445,-0.09864,-0.12131,0.12693,-0.26421,0.01951,-0.06896,0.50288,-0.23232,0.04179,-0.13275,-0.15726,0.03807,-0.09084,0.86994,-0.20621,1e-05,-0.2072,-0.32631,-0.2311,0.23294,0.02147,-0.30495,-0.3046,0.01077,-0.20108,0.0907,-0.0518,0.38339,-0.04046,-0.22234,-0.01857,0.28295,0.37487,-0.14115,0.3792,-0.11724,0.00516,0.02928,0.04961,-0.03168,0.39507,0.11506,-0.0153,0.36821,0.09831,0.5123,0.06167,0.12308,0.03992,0.07487,0.21549,0.37128,-0.17907,-0.01716,-0.00136,-0.22945,0.08955,-0.12602,0.08609,0.11323,-0.18365,-0.07335,-0.04181,-0.27302,-0.13462,0.16808,0.03498,0.40828,0.0645,-0.20149,-1.12145,0.07314,0.07944,0.03291,0.80886,0.11478,0.06593,-0.24358,-0.08547,0.05001,-0.12321,0.12481,-0.16916,-0.04951,-0.35161,0.00744,-0.17523,0.05307,0.23753,-0.04791,0.25967,0.21313,0.18285,0.0067,-0.20075,-0.16293,-0.0118,-0.17578,-0.23687,0.29458,0.15464,-0.04446,-0.19331,-0.01532,-0.9288,-0.01117,-0.26298,0.18041,-0.00337,0.11739,0.05171,0.72262,-0.07661,0.31778,-0.00507,-0.211,0.02565,-0.47361,0.02853,0.15035,-0.85151,0.11784,-0.23497,-0.31472,-0.07413,-0.42178,0.11221,0.17365,-0.04999,-0.04514,-0.29539,0.11034,0.49233,0.05295,0.28692,-0.12754,-0.06815,-0.09773,0.02115,-0.02955,0.17214,-0.60383,0.86939,-0.1819,0.09248,0.03803,0.58258,-0.48197,0.00971,-0.25615,0.16987,0.63151,0.25474,0.07463,-0.01191,-0.2547,-0.22161,-0.22605,0.22164,0.34782,-0.16909,-0.01193,-0.0413,-0.03102,0.15318,0.00636,-0.5573,0.05742,1.54742,0.02594,0.77111,-1.01691,-0.50527,-0.34815,0.03307,-0.01319,-0.16943,-0.03235,0.13066,0.35177,0.20175,0.06852,-0.13897,-0.39054,-0.07094,0.32061,0.03328,0.04506,0.01569,0.36041,0.05684,-0.63178,0.02596,-0.20235,-0.14271,-0.01458,-0.00752,0.01498,0.09143,-0.15729,0.18881,0.05607,-0.26764,-0.06428,0.12928,0.00041,0.02023,0.14568,0.022,0.02162,0.48357,0.04462,0.56869,-0.16231,-0.05379,0.17521,0.30304,0.21165,-0.08655,0.65952,0.09155,-0.05227,0.02282,-0.3843,-0.04848,0.11335,-0.05647,-0.14314,0.02136,-0.05307,0.16345,0.01642,-0.35076,-0.16811,0.1531,-0.09001,-0.10866,-0.13833,0.05156,-0.07497,0.19289,0.11399,-0.01273,0.04366,0.19904,-0.21154,-0.03674,0.25593,0.10345,-0.1254,-0.13104,0.06367,-0.07559,0.03733,-0.42807,-0.0078,-0.2703,0.2681,0.12804,-0.03273,-0.21265,-0.02217,-0.16396,-0.07928,-0.05581,0.0405,-0.67345,0.14933,0.05156,0.22794,-0.75131,0.1397,0.10084,0.06139,-0.16768,-0.16182,0.02952,0.12185,0.7416,0.05688,0.00521,-0.26034,-0.55487,-0.07753,-0.24119,-0.09198,-0.09056,-0.55347,0.17945,-0.32,-0.04606,-0.05897,0.5922,-0.6396,-0.07375,-0.1525,0.38126,0.30949,0.19269,-0.21662,-0.15094,0.15718,0.10484,-0.03981,-0.23113,0.06558,-0.22993,-0.02369,0.37127,0.1296,-0.01314,-0.36536,0.3949,0.455,0.27845,-0.49743,-0.19648,-0.02424,0.16932,0.31154,-0.04724,-0.04915,-0.04182,-0.03574,0.31401,-0.03647,-0.03704,-0.50523,0.01671,-0.13611,-0.45116,0.00423,0.06106,-0.02427,0.16332,0.243,0.03719,-0.02957,0.12665,-0.23267,0.5113,0.59363,0.10437,0.01103,-0.00562,-0.01665,-0.20075,0.07991,-0.25814,-0.09636,-0.07074,0.23215,-0.31489,0.01279,0.4822,0.96622,0.00618,0.31326,-0.20762,-0.39922,0.05688,0.15997,-0.05251,-0.01487,0.10112,0.84804,-0.29431,0.46069,0.00585,0.01187,-0.0582,-0.21793,-0.18767,-0.14587,0.22978,0.46355,-0.94328,-0.14591,-0.06721,-0.09262,-0.36177,-0.08354,-0.7443,0.07694,-0.08048,0.03176,-0.06325,0.48864,0.03932,0.15156,-0.13929,0.00908,0.11035,0.36867,-0.19458,-0.32497,0.29975,0.07648,-0.08235,0.03828,-0.02807,0.33199,0.06746,-0.0168,0.23173,0.11574,0.00205,-0.69138,0.06544,0.05374,-0.24424,-0.1412,0.00367,0.28611,0.07045,0.42479,-0.04973,0.41449,0.18214,-0.18956,-0.0419,0.10963,0.16253,-0.30711,0.24046,-0.01293,-0.01485,-0.35088,-0.0981,-0.06409,0.11819,-0.09892,-0.1655,-0.30898,-0.89518,-0.22849,0.25436,0.07876,0.04386,-0.17657,0.13703,0.11169,-0.01873,-0.0467,-0.04122,0.09292,0.21405,-0.47429,0.75829,-0.4571,0.08191,0.24537,-0.01046,-0.38951,0.07365,0.14585,0.27897,-0.10139,-0.16919,-0.58651,0.4204,0.01769,-0.09099,-0.04713,0.02669,0.02437,-0.02773,-0.11364,-0.29279,-0.12232,-0.00379,0.20317,-0.0063,0.35535,-0.06147,-0.0826,-0.05855,0.31601,-0.2175,-0.17628,0.05274,0.04107,-0.02754,-0.26958,-0.01849,0.29242,-0.03723,0.07489,0.61538,0.34038,0.27537,0.58547,0.10712,-0.13427,0.12867,0.1241,-0.00647,0.15224,0.2662,0.04102,0.44836,-0.52454,0.05568,0.01024,-0.73909,0.22716,0.09816,0.05742,0.0458661,-0.06208,-0.06264,-0.36427,0.21628,-0.2113,0.10298,0.14102,-0.35023,0.12807,-0.10663,-0.04175,-0.00258,0.10627,0.50923,0.24966,-0.00484,0.0338,0.04463,0.1078,-0.19263,-0.19502,-0.10041,0.00802,0.18846,-0.20067,0.17077,-0.00017,-0.13221,-0.22979,0.21456,-0.23151,-0.05932,0.16148,-0.23477,-0.31103,-0.41719,0.08497,-0.28904,-0.21532,0.16249,0.07179,-0.08144,0.06526,-0.00946,-0.0413,-0.28466,-0.11272,0.60808,-0.34225,0.57343,0.00691,-0.5369,-0.29606,-0.02566,-0.05954,0.5519,-0.63269,0.0107,0.2574,-0.1675,-0.21674,-0.82603,0.04322,-0.45221,0.15753,0.03221,0.13124,-0.28545,0.01824,-1.18649,-0.41802,-0.8085,0.01375,0.08227,0.05293,0.43358,0.04491,0.04186,-0.22829,-0.21704,-0.91563,-0.08563,-0.6154,0.21256,0.20743,-0.06788,-0.07031,-0.32776,-0.09498,0.20681,-0.41535,0.6176,-0.03327,-0.29375,0.04218,-0.42534,-0.46046,-0.19864,-0.44926,0.04717,-0.3506,-0.024,1.0078,0.2459,-0.1947,0.02909,0.13157,0.8076,-0.61346,0.0481,-0.03778,-0.19716,-0.02331,-0.14839,0.24088,-0.13567,-0.01204,-0.24738,-0.00778,-0.07156,-0.01131,-0.30252,-0.63135,-0.54439,0.07172,-0.03988,-1.35295,0.04884,-0.04644,0.00579,-0.01984,-0.32147,0.21193,0.09004,-0.08806,-0.18165,-0.20445,-0.12715,0.10377,-0.01239,-0.26684,0.53929,-0.03588,0.0404,-0.1554,-0.22588,-0.2239,0.24231,0.42181,0.12695,-0.06663,-0.21662,0.17114,0.05908,-0.09016,-0.16576,0.20248,0.16077,0.40767,0.0033,-0.32322,-0.12419,-0.00612,0.35426,0.17007,-0.09767,1.32771,0.01502,0.2103,0.16892,0.04246,0.10681,-0.03292,-0.15115,0.01388,0.11016,0.35858,0.18415,-0.03053,0.01155,0.31625,-0.02681,-0.30017,-0.2674,-0.69913,-0.03069,-0.08933,-0.19767,0.09769,-0.31151,-0.08,-0.22392,-0.63134,-0.0555,-0.05307,-0.34131,0.02755,-0.07473,-0.22397,0.13043,-0.1461,-0.46853,0.68193,-0.1188,-0.13155,-0.10624,0.04698,-0.11128,0.11916,0.32529,0.08319,0.12695,0.18002,-0.50312,0.02757,-0.07728,-0.12325,-0.00152,0.22659,-0.25509,-0.16276,0.00902,0.41726,-0.07099,-0.04706,-0.00607,-0.48586,-1.02276,0.1858,0.20462,0.20433,0.07916,0.43924,-0.28284,-0.17917,0.03804,0.09032,-0.03071,0.01472,0.03049,-0.08467,0.35392,0.07681,-0.08107,0.17922,-0.09863,-0.05157,-0.03709,0.21986,-0.22056,-0.05787,0.19147,0.05223,-0.20963,-1.21496,-0.43637,-0.15176,-0.30424,0.06716,0.02239,-0.14162,-0.24321,-0.10283,-0.29188,-0.72094,-0.30141,-0.11584,0.10117,-0.12634,0.00559,0.41501,-0.27547,-0.09688,0.02956,0.71868,0.6609,0.0356,-0.02649,-0.54197,-0.11086,-0.60176,0.12627,-0.07772,0.15463,0.16713,0.08924,-0.31535,0.45071,-0.45692,-0.09325,0.03134,0.60458,0.36999,-0.36736,0.05043,-0.00046,-0.00897,0.10063,0.01475,-0.08102,0.15027,0.01887,-0.06337,0.02807,0.08892,-0.01662,-0.11614,-0.12056,-0.08494,-0.0111,-0.06936,0.05117,0.15562,0.02916,-0.04737,-0.02395,0.23749,0.14169,0.07156,0.03248,-0.01825,0.08199,-0.09961,-0.11819,-0.49986,-0.14949,0.06047,0.32568,-0.43658,-0.11862,0.01643,0.07453,-0.07824,0.70437,-0.31784,0.05921,-0.11247,0.24034,-0.13448,0.20526,0.32456,-0.15453,-0.0902,0.05944,-0.10475,-0.28773,0.04869,-0.02548,-0.31297,0.03376,0.22086,-0.21166,0.01129,0.03087,-0.01427,-0.3064,-0.59245,0.12609,-0.24091,-0.05228,-0.06886,-0.27081,-0.02638,-0.09151,-0.02008,-0.00071,0.01976,0.29459,-0.16512,-0.03408,0.06182,-0.16844,-0.09994,0.23476,-0.00527,0.73832,-0.0837,-0.13523,0.01544,-0.37754,-0.38152,0.05901,-0.11044,-0.24376,0.05164,0.63976,-0.153,0.0191,0.03882,-0.36316,0.07822,-0.48665,-0.39686,0.20852,-0.46889,-0.6511,0.54017,0.00148,-0.12058,-0.05087,0.08286,0.73234,0.03301,0.14802,-0.0065,-0.17622,0.09516,-0.05543,-0.03583,-0.14828,-0.23015,-0.0753,-0.22328,0.16104,0.04377,-0.19694,-0.37237,-0.21773,0.14826,0.02193,0.02804,0.08335,0.12329,-0.03496,-0.16053,-0.04503,-0.0798,-0.08602,-0.28671,-0.06361,-0.32378,0.15552,0.07757,0.07803,0.00602,0.14104,-0.44462,-0.14502,0.5496,0.22753,0.42403,-0.26606,-0.15097,0.0406,0.45102,-0.02872,-0.06781,-0.01107,-0.06764,-0.01579,-0.16805,-0.0381,-0.06056,-0.1441,-0.21384,0.18361,0.26584,0.05481,-0.28697,0.0692,-0.21409,-0.17808,-0.77813,0.14206,0.24601,-0.09394,-0.08288,-0.03624,-0.0672,-0.1428,0.06094,-0.0095,-0.05067,-0.24559,0.20409,0.34703,0.06648,-0.67287,-0.1002,-0.06232,0.02895,-0.36549,-0.02286,-0.01468,0.10447,-0.04461,-0.1356,-0.03538,0.08103,-0.44056,-0.80009,-0.20113,-0.16241,-0.20036,0.09543,-0.21826,-0.01313,0.003,0.06544,0.19891,0.14914,-0.29914,0.08276,-0.22614,0.27177,0.02897,0.21068,0.05395,-0.07393,-0.27371,-0.06656,0.02252,0.02267,-0.06242,-0.07222,0.34465,-0.21491,0.05496,-0.03205,0.12098,0.04992,0.95346,0.34527,0.0728,-0.3395,-0.8889,0.05336,-0.00573,-0.60933,-0.26561,0.13355,-0.22706,-0.36588,0.14309,0.05707,0.03522,0.12301,-0.37309,0.08019,0.53653,-0.40096,0.13832,-0.13176,0.63652,-0.06933,0.15228,-0.0094,-0.11701,0.2451,0.16091,-0.03286,0.18617,0.53328,0.01712,-0.06897,0.07461,-0.12762,0.04488,0.03166,0.0952,-0.34433,0.00188,-0.23445,0.12714,0.03919,-0.44956,-0.00189,-0.08744,-0.01832,-1.1102,0.34021,-0.41907,0.03854,0.00151,-0.14288,-0.05476,-0.21397,0.03505,-0.02015,-0.12013,0.03393,-0.1699,-0.14452,-0.00655,-0.01277,-0.16457,-0.50812,-0.41006,0.09601,0.0189,0.07137,-0.05503,-0.103,-0.06647,0.12192,-0.10768,-0.08879,-0.15808,-0.37932,-0.02242,-0.03892,0.6413,-0.06296,-0.53288,0.15865,0.1018,-0.25286,-0.04043,-0.05724,0.05564,-0.31538,1.26617,0.08274,0.51868,-0.21391,0.17144,0.5663,0.66043,-0.13247,-0.09566,0.32303,-0.29623,0.08374,0.55844,-0.13355,0.03637,-0.16803,0.28472,0.04278,-0.20099,0.24537,-0.10889,0.35422,0.0082,0.58098,0.1948,-0.01784,-0.08621,-0.02189,0.02224,-0.2542,-0.42017,0.2809,-0.1424,-0.05146,-0.01269,-0.21529,-0.39047,-0.05116,-0.0837,0.20289,-0.14928,0.33986,0.39657,-0.03256,-0.04278,0.11483,-0.03201,0.28764,0.40342,-0.13096,-0.07165,0.25743,0.16341,0.39665,0.20768,-0.08587,0.13135,-0.25513,-0.62692,0.0092,-0.0931,-0.1117,0.02729,0.16085,0.10441,-0.08232,-0.13958,0.19843,-0.621,0.16024,-0.11151,-0.06492,-0.1275,0.07134,-0.18026,0.04344,0.19775,0.26482,0.49035,0.22624,0.04038,-0.57406,0.17408,-0.11107,0.75011,-0.13753,0.09802,0.00488,0.01664,0.00024,-0.19853,-0.06538,-0.19357,0.7409,-0.36141,-0.11122,-0.05276,-0.01542,0.08952,0.02166,0.0261,0.1706,-0.01066,0.99457,-0.14719,-0.09106,-0.36374,-0.3855,-0.2711,0.25241,-0.45633,0.06863,-0.15918,0.5741,0.00348,-0.14543,-0.09449,0.04444,-0.01829,0.05434,-0.08262,-0.22436,-0.3663,0.17192,0.0564,0.13084,-0.1129,-0.14142,-0.16177,-0.12596,0.10632,-0.03126,0.07528,-0.1842,-0.04649,-0.26918,0.09879,-0.02019,-0.08763,-0.3804,0.06509,-0.07366,-0.45574,-0.15746,0.23099,0.62537,-0.19145,0.16322,-0.21713,-0.15062,-0.34453,0.25709,0.03381,0.04592,-0.20294,0.01001,0.66144,-0.20476,0.22077,0.16595,0.14715,-0.04377,0.15133,-0.32335,0.31282,-0.38815,-0.21022,0.10178,-0.02704,-0.41615,-0.11095,0.09116,-0.04161,-0.08731,0.00357,0.05334,-0.05234,0.11835,0.68367,0.63604,0.15285,0.62283,0.32561,0.06425,-0.00906,0.04624,-0.55695,0.25915,0.07737,0.26284,-0.21124,-0.04029,-0.07272,-0.07024,-0.00515,-0.06806,0.01605,-0.10098,-0.10229,-0.05596,-0.06653,0.26439,-0.05945,-0.2105,-0.59644,0.13838,0.03698,-0.01009,-0.03824,-0.05736,-0.05043,-0.06342,0.01581,-0.05007,-0.13342,-0.25799,0.16345,0.11347,0.12295,-0.08421,-0.07674,0.13738,0.35254,0.01565,0.09105,-0.80431,-0.05534,0.00806,0.06506,0.05002,-0.47533,-0.17882,-0.0422,-0.01675,0.42033,-0.00231,0.03099,-0.09463,0.18383,-0.54948,0.27736,0.16929,0.8457,-0.1544,-1.04533,0.05937,-0.18202,-0.02179,-0.2554,0.06782,0.20055,0.04244,-0.01889,0.15321,-0.11868,0.24698,0.04435,0.01616,-0.62999,0.02131,0.05,0.03618,-0.07476,0.07789,-0.32872,-0.04477,0.33232,-0.09302,0.3403,-0.27516,0.02836,-0.03364,-0.01288,0.05041,-0.33221,0.20179,0.06485,-0.28839,0.08705,-0.09661,0.10293,-0.07529,-0.28313,-0.35905,-0.0895,0.01894,0.03691,-0.04273,0.18787,-0.22313,-0.1334,0.08873,-0.21709,-0.14433,0.36199,-0.31872,-0.3782,0.48494,-0.28926,-0.09146,0.23711,0.17939,-0.03265,0.08056,-0.21136,-0.03669,0.01557,0.00994,0.08891,-0.03255,0.24634,-0.05588,-0.04924,-0.01105,0.01802,-0.89736,-0.00047,0.07592,0.29785,0.07155,0.1066,0.06484,0.12609,0.05267,0.40899,0.78238,0.56934,0.04084,0.37598,-0.09889,0.04259,-0.12218,0.00461,-0.09519,-0.13623,-0.26515,0.07663,-0.03593,-0.07468,0.04955,-0.09736,0.10426,-0.12591,-0.05021,-0.00508,-0.10298,-0.02966,-0.05683,-0.20361,-0.46106,-0.37773,-0.00852,0.32925,-0.04233,-0.17231,-0.08764,0.0039,0.08427,0.05469,0.5476,0.00551,0.1629,-0.02516,-0.32683,0.11463,-0.13083,-0.10451,-0.10845,-0.05578,-0.09206,-0.15352,-0.1279,-0.2054,-0.08949,0.12087,-0.19543,-0.09843,0.06124,0.53955,0.00464,0.59355,-0.08088,-0.29724,-0.61992,-0.02541,-0.26768,-0.15205,0.58575,0.23988,-0.35887,0.03277,-0.11487,-0.15803,0.18278,0.65478,-0.03773,-0.20832,-0.19296,0.03158,-0.11314,-0.17823,0.04038,-0.16062,-0.20314,-0.01253,0.20368,-0.34809,-0.20065,-0.15934,0.39551,-0.36495,0.06948,-0.05917,-0.03366,0.32185,-0.0867,-0.01809,-0.02285,-0.16246,-0.40055,-0.17013,0.12001,-0.16755,0.08541,0.13797,0.06951,-0.05894,0.01335,0.02259,-0.07532,-0.45813,-0.00332,0.26777,0.006,-0.1116,0.14194,-0.32637,-0.57175,0.03604,0.1328,0.05352,0.11574,0.29489,0.00873,0.11184,0.06308,0.61514,0.04701,-0.12838,-0.08144,-0.06719,0.03406,0.01246,-0.0519,0.04063,-0.80665,0.02966,0.40939,-0.31901,0.11843,0.15695,0.02859,0.00794,0.11535,0.27675,0.10325,0.12341,0.09653,0.00075,-0.13403,-0.69072,-0.1934,-0.04408,-0.12723,-0.43153,0.31172,-0.5375,-0.00086,0.39595,-0.06719,0.21418,0.01058,-0.05799,0.0224,0.14161,0.05703,0.12054,-0.03519,-0.05612,0.00284,0.11882,0.00279,-0.02069,0.34968,0.66048,-0.05647,0.27878,-0.23225,0.17277,0.17259,-0.22504,0.18846,-0.16859,-0.66235,-0.02203,-0.00093,-0.28748,0.09034,0.09045,-0.0056,0.33115,-0.08936,-0.04778,0.10439,0.10165,0.00672,-0.03121,-0.3762,0.17015,0.03494,0.13892,0.343,0.00793,0.0507,-0.04459,0.03583,-0.12433,0.00226,-0.49091,-0.40063,-0.03549,-0.00044,0.61595,-0.07724,0.11294,-0.01902,0.3123,0.32938,-0.12372,-0.06568,-0.12938,-0.15712,-0.17688,0.24956,-0.18036,0.41388,-0.16077,0.14858,-0.16991,-0.19705,-0.07793,-0.01014,-0.0454,-0.22919,0.04527,-0.03476,-0.22803,-0.18946,0.23833,-0.013,0.14394,1.08335,0.00756,-0.05925,-0.0322,-0.06428,-0.53734,-0.36105,0.02849,0.22888,-0.04065,-0.18887,-0.11372,0.03248,-0.11979,-0.24764,-0.10495,-0.03719,-0.30485,0.19839,0.26878,0.68659,-0.17505,-0.52738,0.28829,0.15662,0.21982,0.22046,0.08096,0.26975,0.26009,0.28598,0.01294,-0.18407,0.05126,-0.61571,0.16134,0.49828,0.54692,-0.28707,0.05127,0.57714,-0.02252,-0.02222,-0.2317,-0.35185,0.17213,0.0088,-0.10914,0.055,-0.07937,-0.04635,-0.10517,0.04243,0.09021,0.01723,-0.04103,-0.07222,0.0457,0.02617,-0.33438,-0.03913,0.08734,-0.03256,-0.00201,-0.03361,-0.36322,0.30896,-0.36487,-0.0355,-0.01803,-0.18045,-0.08647,-0.04861,-0.56662,0.04867,0.0709,-0.29729,0.40908,-0.23896,-0.1623,-0.26268,0.04093,-0.49567,0.14347,0.29065,-0.10522,-0.03037,0.00809,-0.02005,-0.00542,0.23807,-0.32972,-0.22368,-0.36611,-0.1094,-0.23215,-0.11381,-0.0683,-0.19428,0.22582,-0.01933,0.34154,-0.07414,-0.40106,0.44965,-1.35655,-0.23971,-0.08207,0.61137,-0.03995,-0.00297,-0.02848,0.0507,0.0734,-0.18273,0.36762,-0.39105,0.0115,0.16736,0.25615,-0.07943,0.34814,0.36052,0.10698,0.08006,-0.01904,-0.07939,0.031,0.01882,-0.06944,0.12781,-0.02979,-0.50718,0.08752,-0.13952,-0.04239,-0.35255,-0.15005,-0.15517,0.03338,0.04061,0.15844,-0.12241,0.03335,-0.07419,0.56381,-0.15783,-0.29541,0.03532,-0.24185,-0.34634,-0.16877,0.25525,0.40804,-0.35656,0.14668,-0.24699,-0.1851,-0.07855,0.38411,-0.21673,-0.06478,0.05534,-0.16078,-0.30003,-0.54512,-0.34794,0.07104,0.06436,0.00274,0.14118,0.00853,-0.18977,0.2052,-0.38375,0.0542,0.41893,-0.11184,0.0056,-0.19915,-0.25708,0.02884,0.04951,0.13018,0.07556,-0.40731,-0.07955,0.02946,-0.02305,0.20839,-0.06492,-0.06464,0.08766,0.11576,-0.52351,0.24452,-0.00454,-0.14575,-0.26645,-0.0094,-0.0181,0.57674,0.498,0.28392,-0.40112,-0.03008,-0.69586,-0.22194,-0.0897,-0.07339,-0.01158,-0.4301,0.05378,-0.01069,-0.27377,0.30444,0.06922,-0.02848,-0.01592,-0.21769,-0.07816,0.11866,0.15124,-0.06816,-0.02421,-0.12143,-0.02445,-0.36449,-0.18961,0.00568,-0.2729,0.06712,0.27788,0.1554,0.0074,0.12841,-0.144,0.19757,-0.38633,-0.20568,-0.07322,-0.20171,-0.17877,-0.11101,-0.17239,-0.85908,-0.33854,-0.27687,0.40951,0.91419,0.5371,0.02544,0.06568,0.39222,-0.52554,-0.06257,0.00187,0.16759,0.3888,-0.07849,0.37808,-0.21545,0.17107,-0.13274,-0.19881,-0.10424,0.13065,0.10767,-0.11934,-0.00673,-0.43074,0.20733,-0.07657,0.01524,0.16617,0.44659,-0.07228,-0.02649,-0.83088,0.16615,0.44291,0.18115,-0.01914,0.06943,-0.24917,-0.07653,0.027,-0.08857,-0.21195,0.7023,0.04586,-0.23416,0.09651,-0.13532,-0.25522,0.45783,-0.01258,0.76695,-0.05607,-0.40066,0.00445,0.02427,-0.03696,0.09427,0.02605,0.05177,-0.02848,0.01186,0.07779,-0.00998,0.01833,0.04316,-0.02156,-0.09758,-0.22338,-0.43153,-0.25629,0.0012,-0.3351,0.12007,-0.21215,0.21615,-0.07124,-0.04465,0.09216,0.12711,0.07172,-0.05938,0.19897,-0.86557,0.12651,-0.05857,0.07996,0.01335,-0.2752,-0.20681,0.27493,-0.29241,-0.07266,0.1268,-0.03571,-0.12256,0.06702,0.03165,0.5902,-0.25123,-0.23491,-0.14525,-0.10165,0.30027,-0.08744,0.13515,-0.11352,0.00204,-0.15896,0.22168,-0.11111,0.48349,-0.08123,-0.06405,-0.02651,-0.09931,0.12768,0.21574,-0.04543,-0.30242,-0.37525,0.15932,0.02995,-0.33422,0.00674,-0.42383,-0.00099,-0.03077,0.13153,-0.01827,0.07331,-0.07705,-0.03554,-0.09133,-0.13242,0.44589,-0.15678,0.20559,0.38189,-0.01806,0.36453,0.20328,0.17422,0.17869,0.16876,-0.09803,0.01112,-0.14907,0.16703,-0.0265,-0.05112,0.29786,-0.00819,-0.0363,-0.51693,-0.05274,0.15321,0.59913,0.17999,0.00118,-0.12043,-0.02484,0.12926,-0.39609,-0.57258,-0.02107,-0.07806,-0.11595,-0.21808,-0.21271,0.33882,0.00038,-0.13202,0.11956,-0.23225,-0.05218,-0.00492,0.15914,0.22231,0.04266,-0.65471,-0.03331,-0.35206,-0.2096,0.04087,-0.29093,-0.03328,-0.02408,0.06031,-0.29795,-0.33367,0.70832,-0.05002,0.05743,-0.00446,-0.14275,0.01006,0.06828,-0.08318,0.09081,-0.18595,0.10846,0.01168,0.13766,-0.22817,0.19844,0.03173,-0.0566,-0.38554,0.28253,0.29426,-0.00582,0.25299,-0.03539,-0.00975,0.21077,0.28591,0.52587,-0.0657,-0.14642,0.05003,-0.06957,0.05203,-0.02465,0.04928,-0.03715,0.11364,-0.31359,0.0938,-0.19716,-0.38178,-0.23845,0.16956,0.13958,-0.32431,-0.35476,0.13746,0.14609,-0.04883,-0.16849,-0.34884,0.10188,0.55079,-0.185,0.05662,-0.32721,-0.07265,0.19233,0.04076,0.32835,-0.02192,-0.06096,0.37036,-0.06512,-0.38741,-0.07104,0.70399,-0.00427,-0.03472,-0.01466,0.47452,0.56354,0.63283,-0.0079,-0.09471,-0.07712,-0.05797,0.16761,-0.17187,0.11488,-0.16932,0.40819,0.12279,-0.04412,0.29144,-0.00243,-0.11546,-0.06375,-0.35331,-0.00103,-0.1301,-0.06023,0.00128,0.14561,0.1366,-0.02641,0.0907,0.14326,-0.03863,-0.19712,0.83223,0.29177,-0.12775,-0.01111,-0.12595,0.11577,-0.03913,-0.18464,-0.12131,-0.21648,0.21565,0.13266,0.0016,-0.04852,-0.31612,-0.00914,-0.16656,0.05745,0.61393,-0.08498,-0.05308,0.04877,0.03146,0.1989,-0.04778,0.26676,0.57042,-0.05502,-0.09847,0.04085,0.17583,-0.12002,0.14187,0.06179,-0.04165,-0.05231,0.02445,-0.33942,-0.1374,-0.25396,-0.04838,0.05868,-0.39333,-0.17664,-0.25048,-0.12821,-0.00629,-0.03732,-0.20067,-0.21207,0.65288,0.067,-0.0649,-0.08529,-0.05965,0.18675,0.10306,-0.04746,-0.79421,-0.12872,-0.01362,-0.01918,-0.01515,-0.00881,0.2023,-0.10376,0.12742,-0.15711,1.11821,-0.08315,-0.19962,0.07952,0.05729,-0.13591,-0.04282,-0.27332,-0.21568,-0.10349,0.58666,0.13529,-0.01674,-0.04469,-0.0851,-0.0266,-0.09496,-0.18562,-0.01379,0.37874,-0.03092,0.29588,0.0579,-0.07201,0.14167,0.08411,0.42887,-0.3494,-0.32089,-0.10778,0.26138,0.0225,-0.24375,0.45339,0.42988,-0.03289,-0.12032,0.08384,0.01634,-0.42294,0.02681,-0.15265,-0.00694,-0.04283,-0.00064,0.11145,0.12155,0.11144,-0.12387,-0.04083,-0.14889,0.33708,0.00373,-0.18161,-0.28865,0.03882,-0.00915,0.47636,-0.34394,0.4148,-0.32224,-0.84542,0.03589,-0.00298,0.05602,0.01774,0.02012,0.10317,0.18958,0.0473,-0.21985,0.02476,-0.00296,-0.31438,0.03108,-0.18223,0.21275,0.06129,0.15798,-0.42064,0.10445,-0.46602,-0.14971,-0.22318,-0.00338,0.91553,-0.02019,-0.07259,0.41637,-0.54079,0.00761,-0.21489,-0.49837,-0.05882,0.66111,-0.04707,0.49192,-0.13967,-0.0858,-0.32749,-0.14085,-0.18202,0.25516,0.17011,0.28549,0.57428,-0.31902,0.16628,0.76709,0.09564,0.41711,-0.59548,-0.25856,-0.52781,0.01446,-0.12115,-0.30813,-0.01716,0.00175,-0.29295,-0.01777,-0.06598,0.11588,-0.13181,0.17771,-0.15875,-0.18456,-0.34206,-0.23793,-0.31652,-0.11693,0.08365,0.02762,-0.2529,0.01295,-0.2263,0.02363,0.06303,-0.71092,-0.79013,-0.1544,0.48356,0.1091,-0.27477,-0.00466,0.02569,-0.03058,-0.53035,0.36536,-0.20845,0.12988,0.18689,-0.17847,0.22128,-0.26877,-0.06431,0.03431,-0.01638,-0.14625,0.12674,0.99695,-0.46871,-0.40286,0.01463,-0.07177,-0.0808,-0.06191,-0.37705,-0.06397,0.23209,-0.02721,-0.02104,0.34294,-0.23385,-0.07021,0.46987,-0.45023,-0.25429,0.30093,-0.39125,0.3974,-0.21091,0.23741,-0.02364,0.62684,-0.12728,-0.09922,0.13016,-0.1098,0.00154,1.4618,-0.07793,-0.30437,-1.50371,0.48508,-0.21578,0.26532,0.04235,0.10925,-0.12325,0.0075,-0.34958,-0.67522,-0.19513,-0.00736,0.26538,0.49601,-0.05916,0.00113,-0.1426,-0.07676,-0.07927,0.21305,-0.00412,-0.00187,-0.05734,0.29608,-0.39344,0.00319,-0.4068,0.33243,-0.04834,0.03708,-0.15491,0.10059,0.13695,-0.03965,-1.16957,-0.79167,-0.24574,0.0595,0.13899,0.15844,-0.06756,0.30988,-0.11918,0.01705,0.0507,0.05477,-0.48291,-0.28272,-0.17878,-0.04002,-0.34144,0.43127,0.05516,0.01123,-0.01884,-0.42366,0.08459,-0.20021,-0.07302,0.26944,-0.04696,-0.10794,0.00018,-0.03607,0.16955,-0.14748,-0.10013,0.01302,0.02553,0.11052,0.18218,-0.0104,0.54977,-0.15525,-0.06545,0.37584,-0.34209,-0.07965,0.01896,-0.49844,-0.19511,0.06259,-0.32082,0.26501,0.27843,0.26186,-0.42378,0.02965,-0.14235,0.29585,0.19064,0.33731,-0.03434,-0.24806,-1.23345,0.21315,0.36346,-0.01727,0.09692,0.08109,-0.4392,-0.0051,-0.10531,0.01116,0.01624,-0.58723,-0.11543,-0.00172,-0.10401,0.06149,0.03246,0.04878,-0.02512,0.19129,-0.15878,-0.42229,-0.35076,-0.0963,0.12154,0.1481,-0.17056,-0.02457,-0.15639,0.31991,0.45819,-0.15325,-0.13971,-0.10044,-0.04845,-0.25522,0.03322,-0.01973,-0.40578,-0.30488,-0.26228,0.13821,0.21818,0.02445,1.66404,0.24729,-0.03071,-0.11039,0.47343,0.16997,-0.0886,-0.42615,-0.11019,-0.17829,-0.09492,0.11593,-0.05538,0.37703,-0.19922,-0.07053,-0.10438,0.15386,0.4166,-0.07023,0.51882,-0.36029,-0.09029,0.01525,0.26164,-0.09024,-0.54665,0.06625,-0.01058,-0.07511,0.13453,0.09685,-0.08741,-0.42741,-0.00943,-0.27786,0.08284,-0.02578,-0.31319,0.02477,-0.13218,0.05637,0.03123,-0.00386,-1.05169,-0.05312,-0.12284,0.1684897,0.20749,0.11958,-0.10547,-0.07679,-0.00654,0.09346,-0.18061,0.28515,-0.29501,-0.03391,0.42665,-0.11626,0.37095,-0.06159,0.09027,-0.03571,0.04752,0.05593,-0.07772,-0.04955,-0.05892,-0.26951,-0.29183,0.08647,0.34144,0.43102,-0.03621,-0.04341,-0.34134,0.01569,-0.23728,0.03829,0.13935,0.02269,0.1328,0.02023,0.0599,-0.28451,-0.18384,-0.19234,0.35612,0.0273,0.14681,-0.17325,0.0594,0.09867,0.08783,0.1038,-0.08492,0.10995,0.37058,0.16275,0.06302,-0.06353,0.28369,0.33561,-0.54452,0.50978,-0.01087,0.03154,0.2419,-0.14159,0.10998,-0.42454,-0.03812,-0.21524,-0.05209,-0.0262,-0.08716,0.15543,0.10341,-0.22592,-0.1745,-0.07397,-0.10958,0.25468,0.02827,-0.23035,-0.01664,-0.35387,0.05791,0.06448,-0.55709,0.23617,-0.01545,-0.05741,-1.16698,-0.91733,-0.01192,-0.24475,-0.14544,-0.2495,-0.08675,-0.10364,-0.04172,-0.07332,-0.07124,0.23386,-0.23049,-0.53644,-0.06167,0.03843,-0.05658,-0.1346,-0.1285,1.03301,0.07831,0.01826,-0.08542,0.25494,0.03109,0.11261,-0.43237,-0.42556,0.16929,0.64693,-0.26892,0.23456,-0.04599,0.05575,0.18334,-0.47618,-0.07206,0.01579,0.03061,-0.11747,0.20053,0.03937,0.02493,0.10292,-0.09267,-0.0433,-0.03218,-0.04529,0.0676,-0.02795,0.12016,-0.23912,-0.09325,0.05379,0.03979,0.53407,0.05873,-0.05397,-0.02411,-0.01395,-0.00629,0.19349,-0.30735,-0.01328,-0.13659,-0.14035,-0.1136,0.22743,-0.34755,-0.06912,-0.21694,0.02861,-0.00314,-0.33111,0.02161,-0.16335,-0.15068,0.07867,-0.26388,-0.09679,0.05169,0.11087,-0.26406,0.01389,0.15202,-0.04887,-0.08854,-0.68285,-0.11775,-0.02682,-0.29026,-0.16544,-0.43318,-0.47558,-0.13568,0.01895,-0.18479,-0.25779,-0.20936,0.02101,-0.29214,-0.40339,-0.02407,0.03198,-0.01109,0.1478,0.29848,0.29415,-0.26945,0.14638,0.47337,-0.03374,-0.11998,-0.01746,-0.08033,-0.04885,-0.19073,-0.20149,-0.29246,0.07838,-0.10748,0.04351,0.12083,0.1713,0.23776,-0.00511,0.0792,0.12804,0.03003,-0.54071,-0.05953,0.2306,-0.17594,-0.02332,-0.1491,-0.38494,0.10986,-0.01949,0.19366,-0.29005,-0.38053,-0.41556,-0.09419,0.14031,-0.06985,-0.01713,0.10263,-0.40546,-0.19401,-0.01859,0.13164,0.09828,-0.10643,0.14333,-0.2261,-0.25434,-0.00577,0.07621,-0.1103,0.24144,-0.00305,-0.0235,0.28773,-0.21729,-0.10969,-0.25103,-0.09701,-0.20372,-0.28212,0.00017,0.02231,-0.08513,-0.10449,-0.21572,-0.16564,0.02804,-0.04111,0.19209,-0.02467,-0.02395,0.13034,0.30503,-0.04755,-0.22204,0.42181,-0.47502,-0.27868,-0.19879,0.00703,0.07324,-0.01144,0.07582,0.12826,-0.12528,-0.35832,-0.04448,0.09162,0.07541,-0.20091,0.12864,-0.16203,-0.06407,-0.02927,-0.36736,-0.1688,-0.45088,0.10107,0.20906,0.05145,0.90052,-0.02784,-0.04055,0.00538,-0.0419,0.30857,-0.12449,0.22871,-0.26217,-0.09131,-0.18657,-0.2931,-0.78469,0.15822,-0.15891,-0.06693,0.2776,-0.0035,-0.12015,0.00988,0.05295,0.07268,-0.34272,-0.25641,0.1152,-0.58856,0.02288,0.12824,-0.41358,0.06147,-0.0392,0.10064,-0.02369,-0.08106,-0.13479,-0.21057,0.48899,-0.14555,0.3221,-0.27891,-0.42113,-0.02138,0.31341,0.39721,-0.31179,-0.12892,0.05239,-0.37013,-0.58352,-0.01799,0.00752,0.18432,0.08279,0.21537,0.0707,-0.12236,0.04583,-0.10303,-0.05045,-0.06035,-0.88199,0.62629,0.01052,-0.12762,-0.2511,-0.35557,-0.9328,-0.29637,-0.04121,-0.42056,-0.04969,-0.02579,0.14643,0.19356,-0.11076,-0.3462,0.0806,-0.2898,0.03775,0.48777,-0.19451,-0.02348,-0.44436,0.13519,0.01475,0.0488,0.03249,-0.0877,-0.08254,-0.3401,0.28517,0.20448,-0.03076,-0.20431,0.18827,0.0423,0.00095,0.12368,-0.08025,0.16441,-0.17809,0.17209,0.15682,0.33821,0.09102,0.05111,0.01897,0.21139,0.35692,-0.30349,-0.09315,0.04018,0.08719,0.111,-0.18824,-0.25275,0.05179,-0.19818,-0.20559,0.02908,-0.01871,-0.00696,-0.22454,0.078,-0.16658,-0.01834,-0.67333,-0.13648,-0.11373,0.24808,0.1434,0.28607,-0.1915,0.11763,-0.20559,0.07431,-0.05743,-0.22556,-0.24343,-0.21178,-0.21709,-0.19854,-0.74849,0.05929,-0.03852,-0.02861,0.81548,-0.43218,-0.21919,0.70006,0.21206,-0.11035,0.49479,-0.07836,0.35882,0.03284,-0.45055,-0.13645,-0.22599,-0.00502,0.19678,0.10674,-0.27661,0.00668,-0.3079,0.03017,0.13697,0.1248,-0.53862,0.20853,0.40259,-0.04808,-0.14182,-0.61202,0.32152,0.06902,0.00904,-0.11515,0.06775,-0.03291,0.12276,-0.40584,-0.1327,0.91168,0.28637,0.14333,-0.01639,0.04071,0.68571,0.29041,0.15353,0.28862,-0.3542,0.24143,0.04005,-0.00476,-0.64475,0.02872,0.53821,0.0337,0.07183,-0.10412,-0.10803,0.43752,-0.34569,0.04722,-0.2547,0.01068,0.02181,0.05281,0.12685,-0.22117,-0.00297,0.004,-0.04811,-0.13944,-0.04138,-0.26222,0.09441,0.04203,0.32522,-0.47531,-0.01946,-0.68389,-0.17241,0.31976,-0.28442,0.05396,0.02431,-0.15178,-0.05159,0.02377,-0.2534,-0.34052,0.19529,-0.61748,-0.11152,-0.05354,-0.18802,0.28589,0.23096,0.23813,0.33965,0.01655,-0.08419,0.13036,0.65005,0.16208,-0.11486,0.22607,0.10938,0.03102,0.15683,-0.01003,-0.16638,-0.02635,0.07694,0.10427,0.08458,0.23193,-0.09369,0.29296,0.10565,0.40378,-0.11754,0.1301,-0.14393,0.03295,0.20342,-0.01894,-0.23227,-0.18805,-0.01119,-0.02663,-0.19079,-0.11599,0.78658,-0.11069,0.00865,0.01544,-0.34953,0.01961,-0.3136,0.03677,-0.10279,0.05701,-0.22417,-0.00743,-0.07042,-0.18606,-0.07782,0.0464,0.02642,0.41611,0.10633,-0.01199,-0.08359,-0.10402,-0.07163,0.18567,0.00948,-0.04832,-0.07647,0.07082,0.05305,-0.37049,-0.39457,0.18125,-0.03244,0.17584,-0.00063,-0.09364,0.05996,-0.2755,0.30072,0.00909,-0.01845,0.20406,-0.17834,0.1158,0.04897,-0.32229,-0.07203,-0.65289,0.02041,-0.3302,0.76699,0.49271,-0.15159,0.25084,-0.05396,0.91685,0.11767,-0.10396,-0.05224,-0.24162,-0.09331,0.38311,0.0327,0.21195,0.08953,-0.08698,0.14264,0.74673,-0.19672,-0.08859,0.07075,0.00871,0.09318,0.1161,0.04579,-0.10046,-0.47276,0.45672,-0.10638,-0.26945,-0.25024,-0.05175,-0.09609,-0.0877,0.55264,-0.35972,-0.10793,0.17132,0.19695,-0.07967,-0.08593,-0.1403,-0.00182,0.00669,0.0275,0.06981,-0.14244,-0.02456,-0.34699,0.59321,-0.45653,-0.11704,0.02934,0.37899,-0.68282,0.00555,-0.24566,0.00744,0.02396,0.00855,0.14106,0.05436,0.12406,-0.04166,0.12265,0.02692,0.02444,-0.35352,0.0969,0.12162,0.31364,-0.02934,-0.29097,0.0428,0.05835,-0.07186,-0.10865,0.10908,-0.32708,-0.03814,0.18094,0.4616,0.10966,0.16242,-0.09037,0.0249,-0.14444,0.09844,-0.1208,0.12627,0.19475,-0.06202,0.26284,-0.65146,0.02004,0.02641,-0.08243,-0.13237,-0.06085,-0.26373,0.07505,0.04458,0.13766,0.15177,0.37124,-0.60144,-0.35408,-0.11982,-0.07076,-0.06296,-0.22075,-0.15321,0.12471,-0.04323,-0.08812,0.06137,0.35161,0.06198,0.04173,0.01112,-0.15918,-0.23513,0.23459,-0.3539,0.29263,-0.08833,0.05319,-0.05437,0.46939,-0.51154,-0.12409,-0.0208,0.06309,-0.01462,-0.06493,-0.06221,-0.0213,0.03004,-0.28792,0.04442,-0.00637,0.00632,-0.11995,-0.02279,0.04434,0.43431,0.03149,-0.54228,0.11485,-0.10524,0.02874,-0.34747,-0.12855,0.11183,-0.29962,-0.20008,-0.24904,0.01396,0.43412,-0.09526,-0.28997,-0.16856,-0.03332,0.14082,0.72054,-0.88836,-0.16855,-0.37962,-0.72276,0.28596,0.87535,0.1694,0.0296,0.00298,0.01652,-0.02386,-0.09635,-1.08154,0.1710548,0.00631,0.0588,-0.38068,0.0096,0.17711,-0.13098,-0.25025,-0.0235,-0.15739,-0.10513,-0.29016,0.3367,-0.15892,0.64361,-0.21589,-0.25303,-0.07678,-0.16764,0.13379,-0.36819,0.08011,0.04199,0.53972,0.2207,0.14534,-0.02543,0.04674,-0.06402,-0.08763,-0.22792,-0.22802,0.51779,-0.09188,-0.10011,-0.22723,0.12311,-0.0853,-0.05782,0.08639,-0.21143,0.1782,-0.76318,-0.12603,0.19171,0.75638,0.10586,0.89158,1.13129,-0.00071,-0.18335,0.04507,0.33591,0.34534,0.23315,0.41783,0.21986,-0.06869,0.03747,0.08024,0.03648,-0.0721,0.03837,-0.22125,-0.46861,-0.26757,-0.23374,-0.03551,-0.02973,-0.04045,0.12584,-0.0268,-0.00312,-0.24702,0.1013,-0.31681,0.14104,0.067,0.1934,-0.06189,0.16606,0.00369,-0.02893,0.46802,-0.30077,0.02871,-0.09281,-0.00907,0.03952,0.24668,0.11121,0.15503,0.10424,-0.10809,0.15117,0.20425,0.0557,0.23292,-0.13626,-0.17364,0.03727,-0.12025,-0.56414,-0.0493,-0.10881,-0.19653,0.02081,0.09892,-0.74046,0.14481,0.09827,0.2297,0.13512,0.19385,-0.06164,-0.10004,-0.20414,-0.12601,0.17156,0.25839,-0.29616,-0.03832,-0.23781,0.40447,-0.11392,-0.10723,0.3473,-0.46627,-0.20388,0.10527,-0.55649,-0.06144,-0.00597,0.08512,-0.20225,-0.03334,0.69788,0.67198,0.01374,0.25264,-0.32614,-0.07248,-0.11486,-0.14519,0.11457,0.16434,-0.07403,-0.09431,-0.11826,0.23917,0.27444,0.08014,-0.57947,0.19776,0.30278,0.01053,0.12027,-0.08425,0.03866,1.17304,0.60864,-0.08406,0.15052,-0.26895,0.11953,-0.12638,-0.03317,-0.31486,0.03649,-0.06477,-0.02757,0.43074,0.06068,-0.48787,0.16151,-0.11925,0.13803,-0.04258,0.59632,0.01505,-0.15449,-0.0554,0.01602,-0.05099,-0.0178,-0.20754,0.14549,0.00776,-0.01728,0.1604,-0.48533,0.21835,0.01506,0.23962,0.01288,0.03427,0.16178,-0.11646,0.10229,-0.05072,-0.01916,-0.13951,0.18997,-0.00189,-0.05013,0.05978,0.09188,0.02383,-0.14827,0.03978,-0.90024,-0.13374,-0.04496,-0.11405,0.05727,-0.2524,-0.15466,0.41409,-0.11702,-0.15267,-0.10462,0.13924,0.03519,0.09163,-0.24974,0.14373,-0.20593,-0.01768,-0.0503,-0.18659,-0.01047,-0.03229,-0.03291,0.01923,-0.04489,-0.0484,-0.05144,0.06228,-0.10213,-0.02953,0.04507,-0.36634,-0.17128,-0.12195,-0.37914,0.13554,-0.11024,-0.30034,-0.07368,0.0264,-0.26528,-0.0126,-0.03615,-0.31875,-0.05648,0.14617,0.49778,0.13793,-0.20884,-0.11425,0.10121,0.04178,-0.06902,-0.05818,-0.22309,-0.05472,0.05212,0.08093,0.39076,-0.31537,0.04588,-0.263,-0.04738,0.09396,0.1924,-0.1425,-0.62575,-0.03944,-0.14827,-0.10865,-0.03395,-0.08194,-0.19991,-0.04906,-0.40156,-0.52753,-0.38203,0.21918,0.05588,-0.11864,-0.18597,-0.20685,-0.77284,0.3785,0.13211,-0.62853,-0.23032,0.01798,0.02828,-0.29034,0.21608,-0.01037,-0.12814,-0.33873,-0.24258,-0.03968,-0.39975,-0.15488,0.23242,-0.0116,0.12538,0.3917398,-0.18727,-0.00664,0.01207,-0.03897,-0.2255,0.58939,-0.13321,-0.21747,-0.23012,-0.09567,-0.01365,-0.06308,-0.22952,0.23373,0.31797,0.21951,0.20052,-0.47521,-0.03466,-0.26044,-0.05425,0.03353,-0.0153,-0.02074,-0.76762,-0.00075,0.47658,-0.06705,0.06785,-0.00507,-0.44241,-0.22454,0.0524,-0.11354,0.06598,0.3865,1.09616,0.00436,0.12433,-0.21793,0.21558,0.55363,0.73986,0.36166,-0.04835,-0.1872,0.07851,-0.27279,0.29365,-0.0299,-0.18576,-0.01239,-0.03972,0.05885,0.24115,-0.27766,0.01424,0.16832,0.03341,-0.55933,0.06528,-0.29872,-0.02559,0.01704,0.02996,-0.01103,0.00969,-0.41509,-0.03328,0.16057,0.08844,-0.27626,-0.03228,-0.79821,-0.00913,-0.26267,0.001,-0.03925,-0.18923,0.08502,0.16402,0.59059,0.21938,0.08618,0.03897,0.20142,0.56254,0.26242,-0.45231,0.29687,0.10725,-0.01727,0.06046,0.29952,0.32561,0.46668,-0.16265,-1.05274,-0.15802,-0.15611,-0.17135,-0.04419,-0.01405,-0.12205,0.16293,-0.01642,0.15256,0.08611,0.19251,0.72238,0.09867,0.40987,-0.00089,-0.34553,0.08248,-0.20788,-0.67869,-0.15258,-0.07845,0.07975,-0.16556,-0.2131,0.05921,-0.45934,0.03298,-0.44042,0.0586,-0.04999,-0.05219,-0.01264,-0.05217,-0.09533,-0.25363,0.0031,-0.67768,0.07481,0.28793,0.06895,-0.01623,0.28016,-0.07912,-0.08579,-0.14117,0.0291,-0.20676,-0.28605,0.13284,0.5204,0.05432,0.3589,-0.13416,0.03972,-0.48269,0.43915,0.0112,-0.06001,0.19549,0.02394,-0.00677,0.09478,0.27729,-1.15208,-0.05356,0.0946,-0.35087,-0.07252,-0.6574,0.29919,0.521,0.05055,-0.03654,-0.03671,0.08597,0.15534,0.0185,0.33524,-0.22888,0.01478,-0.08105,-0.01534,-0.19011,-0.5541,-0.5785,0.0314,-0.64234,-0.26973,-0.20656,0.26429,-0.06062,-0.17042,0.29126,0.28319,0.20271,0.38074,-0.07597,0.34477,0.02846,-0.34388,-0.05166,-0.33334,0.14114,-0.01148,-0.11222,0.01149,0.31931,0.17976,-0.04454,-0.24196,-0.1133,-0.06707,0.44471,-0.08178,-0.2495,-0.13986,-0.05448,0.45769,0.11846,-0.10558,0.06967,-0.19218,0.12955,-0.00204,-0.0926,-0.10863,-0.40819,0.14249,-0.32298,0.02814,-0.0278,-0.09604,0.08474,-0.11352,0.05126,0.20712,0.06337,-0.0949,-0.23038,0.14198,0.54348,0.07151,0.13852,-0.06968,-0.1428,0.08772,0.2271,0.19636,0.29999,-0.08845,-0.1359,-0.28758,-0.07842,-0.07886,0.0206,0.54432,-0.34479,-0.08335,0.04203,-0.02884,0.07934,0.03939,0.19723,-0.05015,0.13868,0.18258,0.21909,0.14538,-0.04587,0.06995,0.0699,0.26034,0.10092,0.1694,-0.24618,0.07948,-0.02786,-0.13108,-0.29406,0.04661,-0.06904,-0.05296,-0.1514,-0.60534,0.28875,0.70778,0.04267,-0.06663,0.12423,0.2778,-0.04098,-0.07818,-0.12754,0.02504,-0.0695,-0.22368,0.02029,-0.29143,-0.22417,-0.01636,0.05937,-0.03998,-0.15984,-0.00172,0.00285,-0.30209,0.05385,-0.28484,0.01163,-0.26969,0.131,0.55518,-0.10812,-0.03291,-0.10124,-0.00101,-0.29468,0.08257,-0.21498,-0.07802,-0.05631,-0.01093,-0.22422,0.06826,-0.18239,-0.3556,-0.20861,-0.39108,0.11029,-0.22427,-0.17289,0.04084,0.42045,0.2295,-0.31858,-0.58577,-0.31365,-0.3276,-0.00318,0.55647,-0.10228,0.19033,0.04926,-0.28468,0.10767,-0.38729,0.00558,0.07968,0.2764,0.158,0.54796,0.09046,0.30573,0.15952,0.14407,-0.10847,0.24839,-0.11807,-0.65993,-0.01789,0.0741,-0.68491,0.14086,-0.2686,0.24385,-0.05155,-0.25169,0.39809,-0.50548,-0.03533,-0.1858,0.4193,0.17016,-0.18525,0.33901,-0.00338,-0.49237,-0.27097,-0.16664,0.08903,-0.04692,0.39787,0.05598,0.09608,0.04236,-0.4771,0.41219,0.45226,-0.18233,-0.49605,0.03696,-0.03578,-0.12458,0.11875,-0.37555,0.04739,0.07577,0.04738,-0.2542,0.01161,-0.01745,0.55308,-0.22028,-0.01605,-0.52808,0.02574,-0.09665,-0.46777,0.07504,0.30861,0.43663,0.56037,0.04267,-0.39282,0.14408,-0.35522,-0.16125,-0.10417,0.33091,-0.20297,-0.00844,-0.26983,-0.01054,-0.21763,-0.23352,-0.27506,-0.62255,0.1342,0.07107,-0.24931,0.09113,-0.37488,-0.02516,-0.14646,0.07374,-0.3781,-0.01391,0.08654,-0.53784,-0.0384,-0.55181,-0.29716,-0.18847,0.48622,0.42493,-0.14386,-0.21298,0.24912,-0.22128,-0.52495,0.38069,-0.03136,0.90248,0.0167,0.0976,-0.01867,0.15854,-0.07774,0.14556,-0.52197,-0.02214,0.36618,-0.29216,-0.01658,-0.06942,0.71645,0.30537,0.17995,0.12178,0.0031,0.34939,0.33924,0.14039,0.13921,-0.11893,-0.11762,0.22372,-0.19901,-0.1298,-0.00507,-0.10688,0.33815,-0.23977,-0.3477,-0.33511,-0.30623,-0.1454,0.01351,-0.45102,0.32544,0.35529,0.04416,-0.04804,-0.2811,0.04049,-0.00652,-0.36275,0.01446,0.07106,-0.29009,-0.25871,0.30697,-0.40781,0.19589,-0.26609,0.14663,-0.08016,0.22534,0.0202,-0.04878,-0.09131,0.05902,-0.08959,-0.1041,-0.61199,-0.34203,0.53866,-0.30835,-0.08086,0.79807,0.05445,0.08451,0.05059,0.01037,-0.48387,-0.15154,-0.27542,-0.38463,0.22257,0.19746,-0.0783,0.00311,-0.44161,0.38661,0.13452,-0.00452,0.45835,0.17832,-0.16689,-0.03306,-0.17133,0.24056,-0.48315,-0.12492,-0.01477,0.12294,-0.03313,-0.0205,0.41938,0.19872,-0.18366,-0.2388,0.00064,-0.03978,0.07094,0.05678,0.06497,-0.13062,-0.06806,-0.00382,0.00786,-0.30941,-0.34472,0.01831,-0.0272,-0.06132,-0.05264,0.09753,0.07391,-0.14525,-0.08678,-0.01681,0.01164,0.09009,-0.97289,0.10506,0.43214,0.09942,-0.04463,-0.43085,0.15686,0.46527,-0.08237,-0.43587,-0.26317,-0.46361,-0.96312,0.22977,-0.02937,-0.0751,-0.25792,-0.1499,0.16398,0.00698,-0.05353,-0.14096,0.00753,0.04381,0.03183,0.08226,0.06914,-0.05264,-0.00238,0.06815,-0.26503,1.00363,0.03896,-0.44228,0.08238,-0.03453,-0.14018,0.00466,0.35856,0.21642,-0.09484,0.06145,-0.03298,-0.05184,0.01256,-0.13742,-0.15373,0.088,0.2721,-0.15472,-0.36476,0.01308,-0.84446,-0.37518,-0.17352,-0.59134,0.1399,0.08875,-0.00788,-0.29517,-0.26246,-0.22213,-0.19252,-0.11233,-0.14126,0.54354,-0.04278,-0.16539,0.04193,0.38577,0.52371,0.27133,0.23995,0.2284,0.07422,0.18367,-0.08143,0.36239,-0.07545,-0.05939,0.26713,0.00135,-0.0842,0.22143,-0.01472,0.39764,0.29078,0.0962,-0.12502,0.02411,0.00726,-0.06164,0.0045,-0.88066,-0.04779,0.19878,-0.856,-0.36512,-0.37755,0.10085,0.08001,-0.21962,0.45133,-0.03951,-0.0701,0.00279,-0.16704,0.06835,0.13569,-0.48859,-0.03434,0.02858,0.22967,0.04339,0.17478,0.03694,0.14664,-0.01778,0.1588,0.0127,0.03377,-0.39072,0.09934,-0.29593,1.56446,0.04415,-0.03655,-0.01169,-0.16006,-0.02894,0.05149,-0.33082,-0.1045,0.08455,-0.01029,0.19173,0.10674,-0.0197,0.00345,0.20373,0.13968,0.00887,-0.05449,0.49244,0.02873,-0.27792,-0.27976,-0.19347,-0.1638,0.09531,-0.06504,-0.87037,1.26078,0.05728,0.10535,-0.00827,0.01621,-0.11731,-0.00689,0.03128,-0.23628,0.25634,-0.03684,-0.12112,-0.08198,0.30869,-0.00815,-0.0366,-0.1277,0.02587,0.10804,0.02157,-0.07601,0.25632,0.01515,0.25279,-0.24868,0.2227,0.18413,-0.08409,0.80512,-0.32653,0.04879,-0.0363,-0.37025,-0.10627,-0.09699,-0.12004,0.49716,-0.19036,0.01614,-0.70158,0.23598,-0.36583,-0.16472,0.43682,0.04842,0.12484,0.03882,-0.09099,0.07291,0.18263,-0.04926,0.448,-0.20883,-0.04532,-0.25993,-0.02346,0.02485,-0.15245,0.05772,-0.09799,-0.23029,0.44908,-0.1807,-0.12137,0.0529,-0.26579,0.17777,-0.0365,-0.05201,-0.07743,0.05517,0.02442,-0.18185,-0.34816,-0.38743,0.48063,-0.36079,0.20279,-0.15341,-0.21523,-0.09549,-0.20586,0.30554,-0.42244,-0.11374,0.05915,0.36397,-0.38409,0.06324,-0.09942,0.3419,0.09365,-0.26881,-0.23579,0.34558,0.08056,-0.14042,-0.02076,-0.24445,-0.11272,-0.13475,0.09299,0.17623,0.37348,-1.1021,0.2763,-0.11841,-0.00594,0.13654,-0.09383,0.19313,-0.01734,-0.1748,0.34942,0.07682,-0.24934,0.28077,-0.45986,-0.32648,0.01005,0.52289,-0.26732,0.01075,-0.00179,0.30839,-0.00313,0.04836,0.10665,0.0099,0.03663,-0.00012,-0.1227,-0.14232,0.04776,0.2132,0.02867,0.32623,0.22836,-0.07913,0.17972,0.40427,-0.04128,-0.06005,0.06346,-0.04418,0.30183,0.14383,0.6161,0.1982,0.2105,0.56102,-0.08238,-0.49309,-0.06622,-0.00083,-0.04798,0.30089,0.49203,0.42568,0.23905,0.12856,0.17016
RD,-0.04107,-0.04107,-0.04898,0.37727,0.13486,-0.12008,-0.10953,-0.0336,0.0707,0.29798,0.06256,0.05083,-0.12961,-0.11817,-0.15562,-0.40292,-0.17556,0.22203,0.62214,-0.02046,-0.12065,-0.00767,-0.05231,0.11354,-0.27687,0.08202,0.01156,0.07797,-0.05312,-0.18568,-0.06031,0.05343,0.11696,-0.02912,0.00441,0.06212,-0.06486,0.00929,-0.12285,-0.04583,0.07199,-0.00565,-0.1373,0.19647,0.27577,0.18269,0.06689,0.07908,0.07846,0.43564,-0.013,0.08954,0.4043,0.04029,-0.01703,0.04612,-0.13515,0.04717,-0.07285,0.01093,-0.01951,-0.04882,0.05909,0.21844,-0.01864,0.09533,0.17643,0.31487,-0.05896,0.13321,-0.06524,0.13288,0.08711,-0.44351,0.16181,-0.39261,-0.01496,0.37976,-0.20091,0.06284,-0.12187,-0.03026,-0.25183,-0.0578,0.06883,0.03912,0.02029,0.17372,0.07916,0.14,-0.07616,0.01632,0.08063,0.09456,0.55075,-0.01196,0.29764,-0.35499,0.34513,0.00407,-0.04412,-0.01024,0.06958,-0.15594,0.01495,-0.03858,-0.09737,-0.12894,-0.07067,-0.0514,0.03098,-0.06826,-0.04798,0.00653,0.17114,-0.03051,0.03604,0.19343,-0.14952,0.16525,-0.06995,-0.01713,-0.03554,-0.03613,-0.24516,0.03059,0.06028,0.1581,0.00476,-0.04592,-0.13504,0.03958,0.12553,0.35288,-0.19042,0.87972,0.15594,-0.32529,0.01516,-0.29681,-0.10301,0.03434,0.20036,0.1392,0.16023,0.09793,-0.00888,0.02579,-0.16947,-0.13477,0.06256,-0.08185,-0.04034,-0.01658,0.3354,-0.04318,0.33625,0.03999,-0.19401,0.25056,-0.14868,0.03039,-0.1364,0.03634,-0.03728,0.24538,-0.10852,0.05419,-0.02109,-0.08717,0.21222,-0.2022,0.00465,-0.03965,-0.09808,-0.06694,0.03145,-0.01675,-0.036,-0.07027,-0.0518,-0.08603,-0.00906,-0.15461,-0.16155,-0.00744,-0.28459,-0.00283,0.06443,0.03206,-0.0111,-0.02125,-0.11314,-0.31168,-0.39715,0.03379,0.00569,0.03603,0.06815,-0.02115,-0.03071,-0.2532,0.04983,-0.12158,0.09432,0.03589,0.43461,0.06436,0.10652,0.11866,0.05759,0.1712,-0.06301,-0.086,-0.12206,0.17515,0.01697,-0.01057,-0.83917,0.18038,0.33189,0.09084,0.46497,0.06011,-0.04702,-0.08238,-0.07004,-0.15261,-0.30077,0.11516,-0.10925,-0.46275,0.39253,-0.22774,-0.66361,0.1387,0.10481,0.19339,0.22287,0.028,0.12117,0.36485,-0.38692,-0.1564,-0.09254,-0.31244,0.2209,-0.10909,0.45604,-0.12833,-0.05138,-0.06352,0.02173,0.01727,0.27108,-0.33899,-0.04693,0.07576,-0.16213,-0.14658,-0.30643,-0.1898,0.04715,-0.08302,-0.21769,-0.34861,-0.1968,-0.01791,0.64532,0.06382,0.04284,-0.38105,-0.12195,-0.25804,-0.1364,-0.12065,-0.11694,-0.00501,-0.00261,-0.05359,-0.10841,-0.17161,-0.08575,-0.03192,0.04203,-0.11825,-0.02063,-0.19162,-0.23951,0.46898,0.2412,0.00942,0.02054,0.3248,0.17449,-0.01203,0.33652,0.26307,-0.18738,0.08898,0.52537,0.27188,-0.0182,0.18816,0.00541,0.32418,-0.16336,0.02051,0.01287,-0.39939,0.02756,-0.04757,0.0313,0.16258,-0.15465,0.03887,-0.25052,0.00304,-0.29179,-0.00729,0.1841,0.08268,-0.00594,0.18226,-0.17262,-0.08208,0.28293,0.60644,-0.03139,-0.03688,-0.08611,-0.22921,0.33862,-0.12787,-0.12431,-0.05915,0.03287,0.02731,0.11884,-0.14802,0.05547,0.10164,-0.10465,-0.10395,-0.00484,0.35885,-0.28718,-0.05993,0.10034,-0.00477,1.13371,0.27367,0.40258,0.05546,-0.22552,0.07822,-0.02733,-0.06619,-0.14597,-0.00622,-0.06551,0.07418,0.0047,0.72683,-0.01834,-0.02374,-0.34514,-0.01482,-0.05697,-0.05336,0.14501,-0.10201,0.00617,-0.09474,-0.07245,-0.21756,-0.08797,-0.08198,0.31305,-0.15799,-0.01802,-0.08013,-0.01563,-0.44292,-0.15897,0.09124,0.20164,0.00393,0.01721,0.13714,-0.06926,0.18796,0.00133,0.05849,-0.0594,0.07875,0.00037,-0.1724,0.17558,0.08195,0.11455,0.0356,0.0167,-0.03386,0.07668,0.00866,0.10887,-0.10403,-0.18053,0.11808,-0.03114,0.06459,0.02391,-0.1398,0.07164,0.04438,-0.18635,-0.08497,0.05813,0.19092,0.60303,-0.09189,-0.09292,-0.00321,-0.13997,0.15001,-0.14186,0.22892,0.11772,-0.04223,-0.07748,-0.07256,0.13636,0.16162,-0.1184,0.18221,0.12959,0.54648,0.06217,-0.01517,-0.03109,0.22013,-0.22479,-0.02221,0.12771,0.0193,-0.01441,0.06336,-0.11036,0.46627,-0.0123,0.08568,-0.05585,-0.05828,-0.08251,0.31095,0.02715,0.32815,-0.09797,-0.10335,-0.04375,-0.26578,-0.0937,0.21155,-0.07404,-0.23243,-0.24398,0.15955,0.10122,-0.03939,0.01101,-0.18081,-0.03897,0.00795,-0.03683,-0.14521,0.06299,0.16765,0.11662,-0.0302,-0.00041,0.10742,0.03454,0.19099,-0.09189,-0.02748,-0.11408,-0.01397,0.25419,0.33058,0.21111,0.08964,0.0021,0.64522,0.18163,0.03046,-0.21958,0.10376,0.01842,0.03827,0.17876,-0.18264,-0.02919,-0.04279,-0.03303,0.07692,-0.05453,-0.25832,-0.02848,-0.1722,0.12188,-0.12932,-0.01018,0.05047,0.02106,0.22591,0.03059,0.16736,-0.03208,-0.0253,-0.01218,0.05003,-0.00493,-0.09509,-0.08864,-0.14656,0.01118,0.06648,0.05261,0.05157,-0.02192,0.12529,-0.04311,-0.05671,0.05493,-0.09354,0.05156,-0.30798,0.17905,-0.09972,0.01339,0.48949,-0.10387,-0.15254,0.28542,0.08832,0.07639,-0.17711,-0.03667,-0.02628,-0.01841,0.18261,-0.00671,0.04202,-0.01964,0.07451,0.00285,0.09571,0.00346,-0.2244,0.06015,-0.07468,-0.06433,-0.11931,-0.15457,-0.02598,-0.18513,0.00939,0.23551,-0.22616,-0.04812,-0.03529,-0.11248,-0.05318,0.00297,-0.15877,-0.02036,-0.06391,-0.03049,-0.03082,-0.01948,0.30751,0.02125,0.04457,-0.17714,-0.07359,-0.00675,-0.16955,0.06843,0.14728,-0.04309,-0.22521,-0.05115,-0.00681,0.04351,-0.07872,-0.06517,-0.01378,0.00663,-0.05937,0.60693,0.02053,-0.18054,-0.16087,0.01386,0.08214,-0.03637,0.21107,0.1793,-0.14872,0.03075,-0.00751,-0.2298,0.06352,-0.09235,-0.06892,0.08237,-0.00289,-0.02921,-0.1151,-0.0995,-0.07271,0.05419,-0.03438,-0.10793,0.09501,0.09421,-0.04882,-0.03272,0.00617,-0.00931,0.12604,0.34991,-0.00567,0.19867,-0.02007,-0.00333,0.17517,0.12723,-0.04126,0.04092,-0.34614,-0.16715,-0.17042,-0.03629,-0.04658,0.02493,0.00853,0.00235,-0.01866,0.32769,0.23721,0.0582,0.27429,0.33548,-0.11992,-0.02274,0.20605,0.13127,0.03305,-0.19549,0.2946,0.19215,-0.0597,0.13477,0.33995,0.0622,-0.03363,0.00023,0.17126,0.28031,-0.12183,0.01913,0.14318,0.04807,-0.02249,-0.08138,-0.0792,-0.56003,0.03064,0.81168,0.2906,0.07555,-0.24178,0.07038,-0.07231,-0.15341,0.02281,0.2074,0.00041,-0.02123,0.01022,-0.07107,0.01047,-0.588,-0.00406,0.01623,-0.12789,0.00658,-0.09626,-0.05759,0.0745,-0.01427,0.07322,-0.39729,0.1544,-0.10164,0.04458,-0.09682,-0.12238,-0.40542,-0.10767,-0.29674,-0.03083,0.07361,-0.12676,-0.02015,-0.01873,-0.01826,-0.0442,0.05777,-0.09765,0.4572,-0.19859,-0.00631,-0.04471,-0.30135,-0.06325,-0.06822,-0.13344,-0.09753,0.13878,-0.04409,0.14018,-0.19846,0.33121,-0.31027,0.04157,-0.28925,-0.03968,0.10976,-0.10497,0.0111,0.08992,-0.07222,0.02378,-0.03702,0.06629,0.32187,-0.04117,0.07264,-0.02007,0.03958,-0.14577,-0.00143,-0.1392,-0.0019,-0.06356,0.05618,0.01587,0.14677,-0.08523,-0.14579,-0.03043,0.05511,0.25706,-0.09541,0.00465,0.06791,-0.11469,-0.01096,0.54761,0.10689,0.54219,0.77129,0.04177,0.22196,-0.03119,-0.20704,-0.1075,0.04307,-0.03189,0.05459,-0.02358,0.01453,0.263,0.01476,0.25687,0.12528,-0.1015,0.22989,0.20022,-0.00046,0.08918,0.0688,-0.14578,0.06946,-0.12175,0.01342,-0.03436,-0.03225,0.01665,-0.00107,-0.00621,0.10286,-0.13326,0.41095,0.05102,0.34823,0.15664,0.12914,0.01361,-0.00483,0.17264,0.0878,-0.1413,0.21891,0.01683,-0.15782,-0.18011,-0.05879,0.11723,0.07731,0.25944,0.01459,0.02574,-0.03776,-0.02717,0.00278,-0.05656,-0.0441,0.16117,0.07893,-0.06883,0.00452,0.02375,0.06262,0.052,0.1314,-0.12172,-0.09986,0.03475,0.08753,-0.1927,0.27992,-0.12897,-0.10607,0.1289,-0.0057,-0.08883,0.00995,0.00774,-0.02718,0.09888,0.01283,-0.23071,-0.07442,-0.02345,-0.0988,0.01114,-0.1646,-0.064,0.04539,-0.06752,-0.06877,-0.03961,-0.09105,-0.01829,-0.27094,-0.05671,-0.03062,-0.03314,0.01507,-0.04063,0.01109,0.22631,-0.06422,-0.07632,0.12916,0.02039,0.01213,0.08449,-0.02998,0.01741,0.22868,0.02171,0.03782,-0.18763,-0.13429,0.00493,-0.0213,0.01791,-0.3675,-0.24498,-0.02524,-0.01931,0.0057,-0.03027,0.50724,0.12657,-0.15218,-0.00652,-0.18558,0.09082,-0.00202,-0.03076,-0.05486,0.0773,-0.02109,0.13154,0.13249,-0.00739,-0.13377,0.06636,-0.11028,-0.04443,0.0539,-0.24185,-0.07897,-0.05778,-0.03179,-0.27893,-0.00752,-0.06531,-0.00293,-0.02455,0.06506,-0.08874,-0.04328,0.07891,0.37002,0.01103,-0.21174,-0.14576,0.01028,-0.2725,-0.12552,0.45968,-0.01756,-0.10664,-0.0231,-0.02187,-0.01966,-0.03982,-0.06844,-0.10254,-0.02234,0.35434,-0.11051,0.15763,-0.1908,0.0077,-0.1321,0.12881,-0.01984,0.14181,-0.13914,0.05956,-0.42199,-0.00169,-0.11398,-0.256,0.01539,0.17098,-0.02662,-0.20491,0.05951,-0.12809,0.10008,-0.04159,-0.0247,0.10784,-0.21322,0.27188,0.25605,0.00721,0.00967,-0.03651,-0.01076,0.11509,0.05442,0.33104,-0.38042,0.01742,0.14289,0.02555,-0.28124,-0.14692,-0.33176,0.58149,-0.1015,0.03681,0.07277,-0.16203,-0.13238,0.00862,-0.13015,-0.07677,0.10348,0.46082,0.2415,-0.07167,0.0691,-0.07197,0.04416,0.13324,-0.23057,0.4972,0.30489,0.02809,-0.0786,-0.0594,-0.0725,-0.35179,0.17933,-0.01872,0.02698,0.14106,0.00967,-0.02032,-0.10508,-0.06983,0.00498,0.31046,-0.13117,-0.06301,-0.0572,-0.03995,-0.24771,-0.08458,0.06543,-0.06012,0.07389,-0.18143,0.21308,-0.01422,-0.14998,-0.31939,-0.0882,-0.11622,-0.25888,-0.13401,-0.12039,0.0723,0.10983,-0.01453,0.02253,0.1384,0.0326,0.01381,-0.04305,0.18314,0.02489,0.00055,0.14967,-0.26324,-0.04835,0.07822,0.11139,0.04663,-0.02413,0.11029,0.05114,0.16355,0.49147,-0.11857,0.00118,-0.10115,-0.15837,-0.07472,-0.04384,-0.05998,-0.04222,0.01855,0.281,-0.05556,0.03326,-0.04749,0.04099,-0.09351,0.03728,-0.00588,-0.13158,0.02132,-0.01401,-0.07071,0.05164,0.0707,-0.00901,-0.09455,-0.05127,0.27607,0.02797,0.08854,-0.19788,-0.15463,0.18621,0.18334,0.08424,-0.03388,-0.07703,0.18847,-0.11701,0.0122,0.12047,0.08939,0.43074,-0.28276,0.06928,0.01636,0.07477,-0.11192,0.14029,-0.24731,-0.05529,-0.04309,-0.10181,-0.16502,0.00594,0.02898,-0.04488,-0.04457,-0.14032,0.11159,-0.08514,-0.18635,0.01398,0.14441,-0.13817,0.00026,-0.04211,-0.10611,0.00066,0.02457,0.07172,0.04696,-0.00564,-0.02373,0.03003,-0.04036,-0.01753,-0.00845,-0.05085,-0.05221,0.01953,-0.25269,-0.1094,0.28288,-0.05964,0.41616,-0.22714,0.07937,-0.03424,-0.04081,0.0233,0.08438,-0.08779,0.00277,-0.0791,0.016,-0.1908,-0.0646,0.23135,0.24913,-0.21496,7e-05,-0.23412,-0.28644,0.03249,0.03178,-0.11784,-0.0495,0.0318,0.08306,-0.01862,0.09825,-0.14723,-0.05458,-0.00349,0.10723,0.06645,0.24547,-0.04036,-0.26237,-0.27997,0.04714,0.0261,0.19246,0.07151,-0.03885,0.22196,0.00401,0.33954,-0.11906,-0.06429,0.03679,-0.06108,-0.30476,-5e-04,-0.02654,-0.0548,-0.03258,-0.1616,0.02454,0.04007,-0.07195,0.61901,0.04215,0.212,-0.04701,-0.20716,-0.08487,-0.04778,-0.37986,0.10262,-0.36244,-0.0664,0.16793,0.02032,-0.03252,-0.04381,-0.03969,0.38443,-0.30281,-0.02166,-0.23429,-0.14253,-0.04214,-0.20386,-0.05447,0.06419,0.36352,-0.143,0.02889,0.013,-0.00788,0.07643,-0.31203,-0.46947,-0.04724,-0.01215,-0.5262,-0.01582,0.00332,-0.05087,0.0358,0.06754,-0.04877,0.35018,-0.05862,-0.13284,0.2083,0.2482,0.12547,0.05396,-0.09974,0.26919,-0.18071,0.03067,0.16087,-0.11369,0.18106,0.17559,-0.08023,0.12999,0.05542,0.00511,-0.02563,0.03974,0.25656,0.03452,0.11824,-0.02479,-0.04526,-0.0081,-0.12097,0.3383,-0.04234,0.58815,-0.02697,-0.03132,0.4852,-0.01463,0.19968,0.15566,0.00197,0.17752,0.0781,0.06501,0.02184,-0.11429,-0.03367,0.21892,-0.18967,-0.02096,0.10091,-0.01902,-0.10413,-0.06845,0.00089,0.38371,-0.06292,-0.13034,-0.02475,-0.1177,0.16308,0.20774,-0.33044,-0.0298,-0.21611,-0.01493,-0.10638,0.02179,0.02469,-0.05358,-0.06473,-0.09841,0.37088,0.04048,0.04726,-0.00452,0.08035,-0.00413,0.06364,0.00285,0.15032,-0.06335,0.06579,-0.01288,-0.04464,-0.34948,-0.11417,-0.12283,0.11865,-0.08305,-0.10163,-0.0061,-0.1151,-0.02527,0.06934,-0.04376,-0.08844,-0.1738,0.02648,0.03266,-0.13661,-0.02386,-0.04442,0.27621,0.10882,-0.03481,0.25254,-0.06974,-0.0895,0.03168,-0.09859,0.19489,-0.07747,-0.04743,-0.03044,0.0941,0.09053,0.04582,0.05003,-0.04108,-0.00329,-0.16326,0.01599,0.07179,-0.41344,-0.22215,0.04394,0.35694,0.12608,0.81388,0.02559,0.10248,-0.0463,-0.04143,0.01725,-0.11731,0.02737,0.05681,-0.07756,-0.0665,-0.0104,-0.0838,0.03398,0.11721,0.24914,0.40123,-0.13885,-0.09364,-0.11114,-0.20179,-0.32507,-0.01716,0.01565,0.02838,-0.01939,0.17605,-0.2189,-0.03435,0.027,0.23386,-0.03623,-0.23338,-0.14089,0.00407,-0.0702,0.0249,0.23604,0.08855,-0.13877,-0.07824,0.14831,0.02366,-0.03909,-0.03368,0.18548,-0.03498,0.00968,-0.06781,-0.03456,-0.00147,-0.01973,-0.0021,0.20085,-0.00757,-0.03796,-0.0339,-0.24702,-0.07571,-0.0609,0.02739,-0.02137,-0.08296,0.10764,0.00677,-0.25177,0.02863,-0.24309,0.27943,-0.10511,-0.65426,-0.08762,-0.014,-0.18901,-0.02686,-0.30457,0.02395,-0.18704,0.10716,0.00785,0.06698,-0.14282,-0.08701,-0.06843,0.04561,-0.11139,0.00173,-0.1017,-0.05016,-0.35642,-0.05407,0.02219,-0.0199,-0.00366,-0.02865,0.07929,-0.1384,-0.31594,-0.23591,-0.04839,-0.02993,-0.07871,-0.18308,-0.04804,-0.03123,0.0196,0.04599,0.13946,-0.08049,0.05953,-0.00182,0.08811,-0.28905,0.03022,-0.05819,-0.08516,0.04224,0.02809,-0.08214,0.14513,0.07402,-0.16265,-0.02773,-0.1777,-0.07758,-0.03016,0.10649,-0.21104,-0.08461,-0.0129,-0.05625,0.25808,-0.03954,-0.23061,0.06813,-0.16469,-0.10565,0.21573,0.04561,0.11226,-0.04623,-0.02908,0.37748,0.1016,-0.02788,-0.00218,0.12724,-0.055,-0.15127,0.09693,-0.0429,-0.08768,0.19436,-0.26104,0.05031,-0.02928,-0.18678,0.14731,-0.21551,-0.06293,-0.04208,0.05724,0.11931,0.0027,-0.2467,-0.04423,0.01034,0.07331,-0.0926,0.1277,-0.03323,-0.0445,-0.02328,-0.12953,0.09629,-0.02162,0.08758,-0.22175,0.12011,0.10777,0.03982,0.24345,0.12599,0.13303,-0.17529,-0.12658,-0.06443,0.06068,0.7117,-0.06902,0.073,-0.07934,-0.00968,0.04678,-0.05521,-0.07864,-0.14956,0.06941,-0.02665,-0.11288,0.05006,-0.2168,0.0319,-0.1022,0.41627,-0.07053,-0.01979,0.08884,-0.08724,-0.11687,-0.01966,0.02755,0.07506,-0.06888,-0.04049,0.09112,0.01814,-0.02442,-0.4493,-0.11207,-0.07442,-7e-04,-0.06443,0.00131,0.07788,0.05742,-0.00754,-0.06434,0.05633,-0.03318,-0.08709,-0.67755,-0.03079,-0.15539,0.07575,0.09786,-0.03618,0.08703,-0.05768,0.15759,-0.10007,0.00469,0.14405,-0.11262,0.11796,0.47014,-0.25949,0.0148,-0.01946,-0.09247,-0.25503,0.01844,-0.03748,-0.01548,0.04488,-0.06127,0.37322,-0.04694,0.03651,0.12943,0.0119,-0.02025,-0.24987,0.25424,-0.1184,-0.24203,0.02441,-0.02004,-0.02825,-0.04488,-0.04268,-0.02154,0.01371,0.29727,0.30365,0.08384,0.0343,0.48955,-0.34289,-0.04993,-0.11767,-0.00655,-0.06863,0.11007,-0.05465,-0.10664,0.05915,0.07715,-0.10589,-0.05088,0.00721,-0.09983,-0.01725,-0.03416,-0.15497,0.04054,0.11869,0.00822,-0.06145,-0.0118,0.04269,-0.07087,-0.01466,0.3111,-0.0527,0.13394,0.00358,-0.03001,0.01497,0.1003,-0.04833,0.12567,-0.2733,-0.02632,0.00622,0.01204,-0.05193,0.13832,-0.14886,-0.08861,-0.03577,0.07202,-0.07457,0.02364,0.03155,0.1576,0.8323,-0.29574,0.22205,0.02594,-0.06747,0.03498,0.04477,0.18157,-0.13474,-0.00588,-0.00618,-0.04007,0.03367,-0.14673,-0.06409,-0.01086,0.07164,-0.0011,-0.17407,0.00878,-0.00735,0.097,0.03364,-0.00523,0.03515,-0.20188,0.44219,-0.16099,-0.09712,0.01749,0.10977,-0.19623,0.31984,0.47702,0.09504,0.18318,-0.12333,-0.05816,0.12532,0.02021,0.04306,-0.0041,0.23403,-0.09406,-0.13169,0.14712,-0.01778,0.12986,0.02546,0.65447,-0.06173,0.03076,-0.08697,0.05775,-0.08032,-0.02663,-0.07373,0.22439,0.16625,0.10158,-0.37338,-0.03853,-0.26502,-0.04768,-0.06332,-0.06894,0.11394,-0.0341,-0.01398,0.11429,-0.00114,0.17508,0.03037,0.03892,0.21423,0.03193,-0.02958,0.04865,-0.15416,0.72962,0.10958,-0.02788,0.10916,-0.08538,-0.02263,-0.13161,0.02847,-0.06482,-0.0978,-0.01385,-0.03606,-0.12944,-0.1289,0.15306,-0.0612,0.00724,0.06112,-0.03061,-0.05854,0.02989,-0.09779,-0.03552,-0.03127,-0.0378,-0.21108,0.04488,0.03799,-0.10104,0.28426,0.04617,0.22148,-0.008,-0.16736,-0.04492,-0.10122,0.064,0.11418,-0.03051,-0.15283,0.13677,-0.14419,0.2343,-0.02538,-0.005,-0.08037,-0.0497,-0.02386,-0.19048,-0.07479,0.61305,0.00205,-0.04522,-0.13647,-0.05365,-0.19994,0.21765,-0.11096,0.22543,0.33747,0.10553,-0.3353,-0.15658,0.11061,-0.00608,0.00902,0.32742,-0.08151,-0.01138,-0.13196,0.21032,-0.09889,-0.25735,-0.02092,-0.21274,-0.12381,-0.02578,0.14376,0.10679,-0.0273,-0.16677,-0.06598,-0.23623,0.1223,-0.03392,0.20325,-0.013,0.09668,-0.08394,-0.27647,-0.12745,-0.06853,0.30433,0.08355,0.02186,0.04502,-0.30932,-0.19787,-0.05466,-0.02251,0.26075,0.2119,0.00189,0.17294,0.0045,-0.0343,-0.01734,0.31365,-0.1654,-0.01762,-0.09492,0.12765,-0.07809,-0.16326,0.29241,0.00297,-0.24719,0.084,-0.17515,0.42854,0.04627,-0.24338,0.43164,-0.07957,0.20119,-0.01472,0.45157,0.19706,-0.15562,-0.0293,-0.08755,-0.06568,0.02522,-0.25772,0.39681,0.04427,0.40593,-0.17665,-0.03179,-0.07201,-0.03589,-0.00965,0.04076,0.01378,0.22525,-0.16722,0.00423,0.16004,-0.10835,-0.0402,-0.10104,0.03227,0.23885,0.08298,-0.00955,0.09887,0.05675,-0.11948,-0.23084,-0.18424,0.0498,-0.16346,-0.06937,0.14236,0.10911,0.14544,0.10657,-0.02315,0.09152,0.1397,0.06557,-0.09519,-0.19643,-0.03646,0.22026,-0.01971,-0.10378,-0.04536,0.26984,0.19605,0.13935,0.32641,0.21879,0.00801,-0.10057,0.13295,-0.32279,-0.03365,-0.00354,-0.03088,-0.0756,-0.4167,-0.07816,-0.04292,-0.01806,-0.0515,0.10412,0.12862,-0.0404,-0.03511,-0.06241,0.05388,0.08568,0.02096,-0.00353,-0.23738,0.01617,0.03148,0.02883,0.00459,0.06923,-0.04862,0.093,-0.12077,-0.01622,0.07334,-0.24263,0.0049,-0.03738,0.00404,-0.07117,0.04645,-0.07176,0.02598,-0.24062,0.13733,-0.20074,-0.07469,0.03485,-0.00323,-0.02322,0.155,0.02823,0.02785,0.0241,-0.01864,-0.03398,-0.19706,0.04433,-0.02114,-0.09484,0.14839,-0.1805,-0.1188,-0.07624,0.0484,-0.09233,0.03983,0.01404,0.01757,0.28919,-0.01083,0.09138,-0.05736,0.03486,0.23764,0.02198,0.09286,0.10594,0.14641,0.06445,0.05375,-0.11958,0.02698,-0.03465,-0.08544,0.14262,0.0212,0.02109,0.09083,-0.00499,-0.04632,-0.12993,0.22888,0.13103,0.14668,0.09443,-0.01256,-0.10054,-0.05664,-0.08551,-0.05077,-0.03924,-0.00253,-0.17538,-0.1399,-0.00853,-0.05381,-0.09042,0.11715,0.49841,0.09922,-0.03293,-0.15253,-0.01735,-0.04059,-0.34032,0.15097,0.00025,0.34115,0.02099,-0.04059,-0.02787,0.07115,-0.02998,-0.04767,-0.24554,-0.08091,-0.12058,0.12211,-0.18249,0.12009,-0.01222,-0.05983,-0.08238,-0.04676,0.02994,-0.19355,-0.14352,-0.10924,0.11475,-0.00929,-0.00932,0.09599,0.03375,0.4858,-0.08051,0.10359,-0.19553,-0.22645,-0.2654,0.00616,0.00698,-0.23038,-0.11561,0.01244,-0.33994,-0.00477,-0.12909,-0.17013,0.15272,0.09431,-0.07237,-0.15179,0.05576,0.00975,-0.02948,-0.29643,-0.09346,-0.18657,0.14474,0.10626,0.08124,-0.19697,-0.14368,-0.16073,-0.23138,-0.2415,0.03675,-0.02189,0.17048,0.19653,0.07792,-0.01804,0.02204,-0.01958,-0.27716,0.17847,-0.04475,-0.19888,0.05523,-0.02959,-0.06961,-0.28672,0.08538,-0.1324,-0.04714,-0.42169,-0.10334,0.12428,-0.05771,-0.14686,0.1593,-0.12631,0.39072,0.01885,-0.08197,0.0736,-0.0477,-0.03045,0.03002,0.02332,-0.19459,0.26745,-0.07819,-0.08404,-0.05201,-0.07646,-0.03495,-0.08761,-0.09093,-0.05548,-0.20779,-0.08613,-0.17044,-0.07024,-0.12399,0.07276,0.10827,0.01481,-0.09925,0.0311,-0.03764,0.00786,-0.17912,-0.00435,-0.00549,-0.36741,-0.03019,0.02502,-0.06951,-0.2227,-0.04706,-0.35209,-0.2536,0.12796,-0.24988,0.00741,0.02112,-0.03398,0.05309,-0.14918,-0.07433,-0.06304,0.03272,0.12175,-0.17146,0.04711,0.38919,-0.05504,0.07176,0.3384,0.13981,-0.0077,-0.02436,0.08783,-0.29964,-0.18847,0.17243,-0.16648,-0.28137,-0.23414,-0.06491,-0.31736,-0.01047,0.01166,-0.20528,0.34272,-0.08794,-0.01926,-0.07862,-0.05095,-0.00089,0.08663,-0.17463,-0.0113,-0.01211,0.33552,0.06158,-0.05687,0.00137,-0.01124,-0.14377,0.19791,0.07251,-0.24948,-0.20736,-0.0557,0.04104,0.04879,-0.2743,0.14766,0.05917,0.1522,0.18152,0.01489,-0.10404,-0.24502,-0.02851,0.35805,0.00333,0.02876,0.43601,-0.097,0.30153,-0.03421,-0.00453,0.01799,-0.01524,0.68524,-0.01191,-0.19175,-0.05727,-0.14989,0.01655,-0.05983,0.70413,0.39081,0.42839,-0.04943,0.07126,-4e-04,0.06098,-0.2623,0.02012,0.01399,-0.08438,0.04516,0.03441,-0.01338,0.06168,-0.06138,-0.11543,0.01464,-0.02287,0.23495,0.31029,0.09915,-0.00332,-0.25205,-0.22202,-0.10522,-0.04115,-0.00412,0.0373,0.10417,0.02261,0.07321,0.0205,0.33458,0.19347,0.05135,-0.24464,0.06898,0.23803,0.22635,-0.07864,-0.12574,0.37499,-0.0297,-0.01952,-0.19981,-0.23778,0.1116,-0.03395,-0.02087,0.09413,-0.0941,0.32465,-0.01581,-0.03077,0.01471,0.0233,-0.21044,0.06969,-0.03994,-0.08716,0.10446,0.04047,-0.05189,0.02327,0.19917,-0.05626,-0.14735,0.06804,-0.17834,0.00894,0.0709,0.03082,-0.08746,-0.0134,-0.13559,0.03032,-0.20675,-0.02019,0.32178,-0.23158,-0.07269,0.01613,0.00607,-0.14659,0.05163,-0.06672,-0.28791,0.05896,-0.03434,-0.02575,-0.17969,0.15686,-0.20373,-0.10885,-0.13316,-0.04967,-0.05527,-0.10917,0.13171,-0.10021,0.00187,0.01119,-0.06308,-0.14293,-0.11164,0.08641,-0.00103,-0.13401,0.41474,-0.27508,-0.05195,0.08011,-0.03458,-0.02015,-0.14907,-0.0925,0.14672,-0.28299,-0.05627,0.40367,0.1317,-0.08104,-0.09183,-0.20724,-0.02126,-0.12064,-0.11498,-0.05211,0.26812,0.03363,-0.0071,0.09371,-0.04985,-0.05252,0.13152,-0.25087,-0.02304,-0.31332,-0.29955,-0.15586,-0.0925,-0.02121,0.01687,-0.27531,0.2934,-0.04076,-0.099,-0.44662,-0.18105,0.03867,0.24319,-0.00815,-0.05266,-0.09866,-0.09132,-0.06992,-0.07097,-0.18017,0.01682,-0.04006,0.21536,0.33836,-0.24406,0.16093,-0.12316,-0.20126,-0.16412,0.00686,-0.01099,-0.08176,-0.05373,0.25173,-0.02704,0.34017,0.15818,0.07149,0.09786,0.21238,0.06755,-0.08069,-0.05969,0.02454,-0.03208,-0.1818,0.09151,0.04654,-0.17052,-0.1733,0.2239,0.00948,0.02377,-0.12599,0.05471,0.12971,0.09468,0.69145,0.09829,0.05866,0.01749,-0.24602,-0.04357,-0.13384,-0.03029,0.07621,0.06529,0.13279,-0.07184,-0.15061,0.07802,-0.09588,0.07732,0.00235,0.38327,-0.03147,0.0086,0.2893,0.04902,-0.08318,-0.16139,-0.01327,-0.05578,-0.02617,-0.05225,0.06686,-0.12428,-0.16584,0.60878,-0.07473,-0.24023,-0.14753,0.05753,-0.03802,0.03001,-0.30129,0.31553,0.03364,-0.15628,-0.098,-0.09409,-0.06754,-0.09608,0.16688,-0.24353,-0.08196,-0.07144,-0.00117,-0.37246,-0.07107,-0.08925,0.43997,0.49564,0.5634,-0.24674,-0.1058,0.17456,-0.1409,0.02072,0.10025,0.15655,0.19442,0.00828,0.34361,0.20243,0.03072,-0.05545,0.00728,0.13219,-0.10426,-0.19515,-0.14994,-0.03878,-0.02997,0.11961,0.04993,-0.01933,0.02739,0.04219,-0.1114,0.02831,-0.67697,0.02118,0.28766,0.26936,0.0821,0.38917,-0.04723,-0.14786,-0.01619,-0.10046,-0.04235,0.77568,0.00248,-0.01026,0.29628,-0.16849,-0.15639,-0.13022,-0.02055,0.32381,0.10844,-0.0777,0.03105,-0.01417,-0.00344,0.07015,-0.06456,0.0018,0.05066,0.17994,-0.10872,0.04923,-0.08688,0.0502,0.06051,0.30268,-0.10493,0.28358,-0.02105,0.04452,0.02747,0.12395,-0.14491,0.19481,-0.32484,0.12085,0.06486,0.09562,0.43934,0.05719,0.05446,-0.19013,0.16906,0.18641,0.14703,-0.05982,-0.08253,-0.0734,-0.02187,0.08942,-0.20062,-0.04056,0.07611,-0.03038,0.01803,-0.06991,0.32172,0.12293,-0.07276,-0.00012,-0.20058,0.13604,-0.04886,-0.05078,0.08318,-0.04557,0.09992,-0.04017,-0.04493,0.00325,0.00725,0.03174,-0.01971,-0.01331,0.20302,0.06308,-0.06037,-0.0983,-0.26632,0.14792,0.26782,-0.10931,-0.05889,-0.22886,-0.26238,-0.05387,0.19519,0.06012,-0.061,0.1108,-0.04729,0.07324,0.11295,0.31667,0.09692,-0.34464,0.07387,-0.08223,0.17676,0.02415,0.12898,0.29254,0.16808,0.09918,0.16997,-0.11593,-0.01396,-0.02661,-0.1733,-0.00657,0.11744,-0.04935,-0.23721,-0.08487,0.04202,0.1216,-0.07143,0.02024,0.11027,0.04776,-0.44333,-0.14735,-0.1283,-0.02873,0.06709,0.21956,-0.18304,-0.12103,-0.07451,0.10776,0.05953,-0.11097,-0.08979,0.05895,0.35874,0.07851,0.17838,0.06393,0.01413,-0.02926,-0.03334,0.1427,-0.04666,-0.16707,-0.02629,0.13525,0.03163,-0.38695,0.09811,0.26041,0.18006,0.13554,0.07364,-0.0018,-0.14139,-0.25451,0.08371,-0.63527,-0.02314,0.25273,-0.06628,-0.02187,0.03132,0.05405,0.26341,0.05229,-0.08805,-0.07717,-0.21249,0.03549,0.43805,0.09119,-0.03151,0.55031,-0.00374,-0.16313,0.01699,-0.30381,0.1931,0.10269,-0.05925,0.04094,0.00254,0.18426,0.53414,-0.16009,-0.04095,0.21936,-0.14091,0.09286,-0.20947,-0.08341,-0.13424,-0.2538,0.08018,0.09489,0.07018,0.00886,-0.24638,0.04459,0.17022,0.02201,-0.15815,-0.21441,0.20766,-0.08855,-0.08539,-0.07702,0.01074,0.03466,0.07049,-0.02613,0.61857,0.01595,0.1613,-0.05743,0.00178,0.01865,-0.23147,-0.21856,-0.12151,0.00464,0.16994,-0.3207,-0.01464,0.10821,0.25017,0.16792,0.04453,0.1271,0.23439,0.00951,-0.03092,-0.00662,0.02997,-0.19407,-0.00352,-0.03762,-0.30932,0.35971,0.44801,0.08917,0.33321,-0.03328,0.06255,-0.06459,-0.13647,-0.162,0.55959,0.27757,-0.17482,-0.00122,-0.12104,0.07493,-0.14912,0.12574,-0.06848,-0.00489,-0.09115,0.06173,0.45591,-0.07354,0.20286,-0.03155,-0.05191,0.08856,0.01078,-0.14722,0.08135,-0.00276,0.04327,-0.02149,-0.03041,0.16819,0.12888,-0.12899,-0.09101,-0.01371,0.39462,-0.04765,-0.10946,0.11931,-0.0332,-0.02037,-0.18198,0.15224,-0.01013,0.06279,-0.11363,0.09014,-0.03231,0.15209,-0.19857,-0.01607,0.03615,-0.15506,0.01186,0.03904,-0.10222,0.19446,0.06783,0.15837,-0.03422,-0.13391,0.07321,-0.09182,-0.33056,-0.20804,-0.02775,0.02409,0.00524,0.01211,0.01051,-0.19537,-0.09092,-0.29378,0.59242,-0.15576,-0.04682,0.10052,0.04623,0.07499,-0.02419,-0.01393,-0.05459,0.10443,-0.17692,-0.0862,0.10696,0.03316,0.33263,0.04813,0.00873,0.00249,-0.07752,0.05232,0.02981,-0.04703,0.07303,-0.17108,0.10399,0.10589,0.21332,-0.32569,-0.12863,0.02735,0.08136,-0.15083,-0.08041,0.10569,0.3288,0.18546,0.00253,0.03575,0.1011,-0.14064,-0.12211,-0.01999,-0.02838,0.11721,0.04292,-0.14525,-0.04889,-0.05235,-0.04016,-0.06533,-0.18059,-0.04826,0.11589,-0.01845,-0.20665,-0.03435,-0.04371,0.25465,0.04374,0.0668,0.20195,-0.18107,-0.03615,-0.02553,-0.00455,0.11051,0.05839,0.05458,0.24746,-0.02652,-0.07412,0.03039,-0.05471,-0.46837,-0.04052,0.06811,-0.10588,0.06061,-0.03073,-0.04775,-0.08757,-0.27991,0.07573,-0.19134,0.03852,0.59323,0.00122,-0.14009,-0.09778,-0.5138,0.00793,0.2639,-0.14655,-0.14673,0.25703,-0.02031,-0.0249,-0.19291,-0.13028,-0.13444,0.00723,-0.30053,0.27516,-0.02322,-0.15648,0.35212,-0.24473,-0.0919,0.44876,-0.079,0.37658,-0.35542,-0.23726,0.52474,0.24436,-0.09756,-0.14494,0.03119,-0.12147,-0.25756,0.00599,0.02391,0.13431,0.10497,-0.07747,0.10984,-0.16148,0.00631,-0.08832,-0.11728,0.10428,-0.05058,-0.07105,-0.05012,0.08591,-0.18923,0.07417,-0.04703,-0.20713,-0.12234,0.04662,0.16165,0.00484,-0.0639,-0.16501,0.15034,0.09454,-0.21396,0.21728,0.16839,-0.03289,0.13307,-0.06434,-0.09197,-0.08242,0.31566,0.0486,-0.01104,-0.15293,0.0483,0.8158,0.02737,-0.02259,-0.05134,-0.01227,0.18718,0.26695,0.2226,0.15381,0.11582,0.10691,0.03617,-0.03201,-0.07869,-0.14559,-0.17951,-0.03922,-0.18369,0.33325,0.10033,0.21051,0.00052,0.46293,-0.05078,0.12479,0.101,-0.34622,0.06458,-0.01784,-0.07552,0.81798,0.10166,0.38606,-0.41298,0.07776,-0.19321,-0.09165,-0.08435,0.13279,-0.08496,-0.04881,-0.26738,-0.23196,-0.15914,0.00416,0.07345,1.03067,-0.04698,0.23999,-0.01709,-0.09653,0.43722,-0.01951,0.00171,0.04515,-0.1411,0.68646,-0.12413,-0.0167,-0.15359,0.0437,0.06797,0.02499,-0.06052,0.55613,0.08904,0.45285,0.18104,0.3867,-0.21964,0.02843,0.18116,0.04214,0.01905,0.03078,0.35221,-0.07712,0.0927,0.22948,-0.00872,0.10354,-0.12626,0.03596,-0.08664,0.20085,0.13297,-0.01302,-0.06541,-0.12723,-0.07159,0.11298,0.17693,0.11055,-0.03333,0.32314,0.25138,-0.0352,0.02608,0.21928,0.00867,0.02782,0.02725,0.09847,0.33022,-0.01113,0.37486,0.09178,0.26589,-0.20312,-0.04003,-0.02087,0.42203,-0.26036,-0.60658,0.00975,-0.15092,0.16532,0.03719,-0.03706,-0.05049,-0.08053,0.05782,0.0886,0.18907,0.41139,0.14199,-0.08254,-0.01228,0.22853,0.18872,0.14306,-0.29456,-0.00699,-0.00417,0.0339,-0.31285,0.00115,0.01683,-0.56055,-0.10415,-0.07242,0.03394,0.30341,0.07833,-0.08531,-0.02921,0.3555,0.20324,-0.23849,-0.10116,-0.04159,-0.08196,0.03976,0.07136,-0.03484,0.04276,-0.01987,0.30554,-0.05089,-0.13535,-0.03594,0.30537,-0.0791,0.06581,-0.1618,-0.13734,-0.05484,-0.15625,0.05916,-0.08462,0.1969,0.89943,-0.0866,0.20131,0.02125,-0.06775,0.13475,0.04842,-0.40815,-0.09664,-0.13401,0.02987,-0.12525,0.28414,-0.17168,0.17005,-0.08972,0.01905,0.0223,0.1569,0.00181,0.3559,-0.21797,0.08741,0.02186,-0.07173,0.04394,-0.18543,0.0436,0.04188,0.2129,-0.01006,0.06268,0.13867,-0.09778,0.1673,-0.25927,-0.02009,-0.21086,0.01496,-0.22074,0.09545,-0.0183,0.05708,0.07605,-0.48078,-0.19746,-0.17429,0.3791,-0.07964,0.16338,-0.06437,-0.22692,-0.01097,0.47821,0.03526,-0.07324,-0.12699,-0.13887,-0.10872,-0.00733,0.10493,-0.44994,0.02541,-0.07601,0.02738,-0.03082,0.11488,-0.09352,-0.19767,-0.13634,-0.30598,-0.06748,-0.06369,0.07352,-0.09054,-0.11607,-0.16516,0.00069,-0.05956,0.52448,0.07465,0.02294,0.27648,-0.11326,-0.09565,0.07525,-0.15974,0.07396,0.13424,-0.08827,0.11216,-0.03401,0.25554,0.19997,0.1632,-0.03521,-0.02504,0.04269,-0.04796,0.02093,-0.05294,-0.10453,0.14,-0.06505,-0.11529,-0.11051,-0.03784,-0.04782,0.069,-0.04236,0.57708,-0.38417,0.19268,-0.09316,0.20082,-0.01773,-0.13864,0.37342,0.05074,0.13165,-0.08336,0.24423,-0.23733,0.18968,0.14937,-0.14174,-0.14439,-0.0018,0.13737,-0.01309,-0.22716,0.04887,0.07252,-0.01395,-0.97126,-0.16111,0.0641,-0.03191,0.07189,0.24045,0.11174,-0.04515,-0.07928,-0.09718,0.07951,-0.04547,0.05588,-0.10252,-0.01676,0.14181,-0.06522,-0.15919,-0.10262,0.45815,-0.09401,-0.20686,0.04144,0.20025,-0.19602,0.57631,-0.08167,-0.03359,0.16539,0.54811,-0.07049,0.09347,0.13027,-0.03818,0.01714,-0.13331,0.03718,0.07443,-0.13109,-0.15178,-0.015,-0.0507,-0.02616,-0.13925,0.03771,-0.06715,0.13814,-0.22874,-0.06212,0.01643,0.22766,0.13153,0.00479,0.00821,-0.02919,0.2272,0.27253,0.31703,-0.13522,-0.02732,-0.09591,0.19148,0.15734,-0.08649,0.02592,0.13634,-0.00286,-0.13307,0.72269,-0.05681,-0.03194,-0.10358,-0.06104,-0.16701,0.05745,0.02708,-0.0033,-0.0385,0.13386,-0.17296,0.23877,-0.08123,0.21642,-0.12528,0.08625,0.04555,0.02796,-0.518,0.07052,0.08789,-0.087,-0.05766,-0.12557,0.10134,-0.07694,-0.01307,-0.01453,-0.27904,-0.1557,0.03466,0.07258,-0.00356,-0.01043,-0.31504,0.06964,0.33364,0.11372,-0.17542,0.22534,-0.06732,0.19064,-0.33237,0.0662,0.07891,-0.10098,-0.10526,0.09904,-0.24495,-0.04897,-0.02809,-0.0523,0.62407,-0.01532,-0.04217,0.14303,0.01097,0.03468,0.27657,-0.14897,-0.10088,0.1122,0.29171,-0.00719,-0.01117,-0.07263,-0.26995,0.21681,0.12157,0.11673,-0.00787,0.04039,0.07759,0.06604,0.04353,-0.05814,-0.02286,-0.13423,-0.25363,-0.10427,-0.19038,0.14412,-0.07205,0.06656,0.37203,-0.00375,0.11641,0.01597,-0.06516,0.04613,0.11624,0.07771,0.17928,0.08247,-0.10978,0.17227,-0.07322,0.09353,0.03191,-0.24791,0.05602,0.62179,0.16992,0.16441,-0.12359,-0.07421,0.1415,0.01064,0.01546,-0.02083,0.0619,0.04312,-0.00673,0.19177,0.07564,-0.24768,0.51027,0.08524,0.05684,-0.04003,-0.00764,-0.06733,0.11756,0.20701,-0.25278,0.09763,-0.04126,0.07649,0.13146,-0.08401,0.02264,-0.03823,0.6056,0.00506,-0.35923,0.04877,-0.20576,0.08772,0.16538,-0.12985,0.22741,0.03059,0.06309,-0.12183,-0.1246,0.06199,-0.204,0.21729,-0.12693,-0.14417,-0.07576,0.07801,-0.33015,-0.0387,0.0979,0.01124,0.30411,-0.12074,-0.0018,-0.12234,-0.02333,0.0231,-0.16184,-0.27155,0.06944,-0.32267,0.02432,-0.18343,-0.04272,0.03949,-0.045,-0.03255,-0.13772,-0.15744,-0.02655,-0.19222,0.41239,-0.09633,0.16554,-0.26999,-0.31179,0.19364,0.29446,0.19595,-0.05789,-0.06413,0.04103,0.03277,-0.46293,0.22729,-0.03056,-0.07416,-0.06156,0.10857,-0.06004,-0.28816,0.08505,0.04377,-0.134,-0.15729,-0.29076,-0.2045,0.02497,0.12539,0.13434,-0.35845,-0.32459,9e-05,0.0166,-0.02924,-0.15429,0.16399,0.41736,0.07299,-0.00596,0.02095,-0.11437,-0.11519,-0.0866,-0.21795,0.11947,0.22432,-0.19609,0.00622,0.0804,0.02898,0.06658,-0.2354,-0.19833,-0.10709,0.11592,0.16567,0.00214,-0.05439,-0.08763,0.06212,-0.0885,0.16287,0.04137,-0.04524,-0.02585,0.26928,0.03889,0.06814,-0.0334,-0.00037,-0.05338,0.03174,0.13392,-0.04652,0.06181,0.05096,-0.01597,-0.05083,0.1251,-0.14072,0.05124,-0.0159,-0.29907,-0.03937,0.00615,-0.25695,-0.01732,0.09086,-0.03839,0.04213,-0.25322,-0.16551,0.1396,0.1494,0.02334,0.07004,-0.09658,-0.09255,-0.08125,-0.11183,0.0171,-0.22461,-0.33299,-0.35139,-0.23347,-0.19161,-0.16896,-0.07539,0.21526,-0.01913,0.23109,-0.10837,-0.05029,0.15146,-0.01967,-0.34257,0.24749,-0.14483,0.60099,0.06744,-0.1719,-0.14933,-0.06836,-0.20595,-0.01041,-0.25821,-0.19934,0.1129,-0.23559,0.1061,0.16175,0.09317,-0.15768,-0.12457,-0.06555,0.05312,0.0724,-0.17166,-0.0308,0.01773,0.03495,-0.21995,-0.16643,-0.06206,0.06747,0.09786,-0.11181,0.15826,0.13638,-0.05626,-0.0066,-0.03627,0.00579,0.05504,0.41998,-0.16903,-0.20238,0.18546,-0.04638,0.02595,-0.4259,0.03792,0.06103,0.04168,0.02054,0.24001,-0.02215,0.05047,-0.09869,0.06676,0.20258,-0.04955,-0.02442,0.02467,0.08995,-0.01565,0.02008,0.02831,0.01181,0.06572,-0.0147,-0.00603,0.07977,0.1607,0.02294,-0.11613,-0.031,-0.34844,-0.16835,-0.0347,-0.0708,0.06971,0.05689,-0.03924,0.03609,0.02252,-0.13196,-0.10867,0.04595,-0.18143,0.05125,0.14808,-0.16917,0.06394,-0.05771,-0.15713,-0.07698,0.05984,-0.47893,-0.07264,0.27581,0.26648,-0.02345,0.14287,0.12774,-0.04346,0.02393,0.02161,0.00308,0.04095,-0.36104,0.10646,-0.03846,0.08955,-0.07004,0.1131,0.27966,-0.15409,0.09247,-0.24366,0.28426,0.04402,0.0021,0.02061,0.01923,0.02954,0.0081,-0.01982,0.05162,-0.12716,0.47613,-0.08251,-0.03569,-0.05505,-0.29003,0.09973,0.02501,0.1706,-0.04275,-0.01953,0.11185,0.06556,0.03452,-0.1427,0.04934,0.13061,-0.00845,0.0682,-0.09854,-0.00561,0.0182,-0.21387,-0.24704,-0.13133,-0.05395,-0.09097,0.07146,0.01069,-0.08304,0.16186,-0.07199,-0.12362,0.32121,0.00216,-0.02147,-0.00323,0.05567,0.00277,3e-04,0.05322,-0.23192,-0.07902,-0.10899,0.04535,-0.06534,-0.01046,0.03334,-0.04253,-0.03007,-0.05311,0.34946,0.11451,9e-05,0.0195,-0.17046,0.21005,0.42488,0.01163,0.02625,-0.22067,-0.15225,0.26385,-0.00321,0.0247,0.19611,-0.00819,-0.00031,-0.2285,-0.12532,-0.03132,-0.09615,0.11108,0.08325,0.0118,0.1094,0.02496,-0.07815,0.44957,0.00845,-0.10298,-0.07764,-0.05523,0.03442,0.09036,0.26722,-0.05892,0.0117,0.39081,0.10438,0.19208,-0.00124,-0.09582,-0.20859,-0.01413,0.05972,-0.0767,-0.08111,-0.04527,0.0186,0.7425,-0.02685,0.1302,0.07477,0.02015,-0.46797,0.01973,0.03897,0.0663,0.0118,0.03112,-0.45733,-0.01877,0.07009,-0.01648,-0.0311,-0.03395,0.0071,-0.25339,-0.33707,0.13105,-0.06431,0.05098,-0.20904,-0.20065,0.01537,-0.11499,-0.12275,-0.25408,-0.45667,0.09764,-0.16727,0.33034,0.01546,-0.08659,0.24116,0.01445,-0.13913,-0.0636,-0.21672,0.01033,-0.01647,-0.04172,0.04746,-0.1563,0.06683,-0.03564,-0.14556,-0.06826,0.16589,-0.1312,-0.02179,-0.25261,0.01473,0.01008,-0.1692,-0.38925,-0.06738,-0.29887,-0.05535,0.09627,-0.04672,-0.1487,-0.00722,0.04889,-0.1009,-0.02316,0.28316,0.48024,0.0254,0.05288,-0.09431,0.10554,-0.07993,-0.23101,0.21735,-0.0365,-0.05352,-0.02047,0.26265,-0.32859,-0.05503,-0.03121,0.04761,0.14926,0.03273,-0.11393,0.48121,0.06697,-0.04928,-0.10601,-0.13611,0.05648,-0.26684,0.04417,0.1533,0.11865,0.16535,-0.03764,0.1191,-0.00621,-0.09529,-0.30973,-0.26205,0.09762,0.16422,-0.03668,0.07783,-0.00595,0.2418,-0.0674,0.01536,-0.04007,0.02264,-0.13121,0.45446,-0.03514,-0.0305,-0.4283,-0.7101,0.00744,0.29473,0.18968,-0.04636,-0.02585,-0.04792,-0.05026,0.04494,-0.27334,-0.03057,-0.03866,0.06501,0.03809,-0.01064,-0.11181,-0.25056,0.15467,0.02821,0.13119,0.08627,0.00047,-0.0739,0.0426,0.33113,-0.15717,0.02592,-0.11066,-0.02377,-0.03705,-0.32764,-0.04053,0.01446,0.20612,-0.01162,-0.01016,-0.07791,-0.01892,0.07255,0.25346,-0.38306,0.0481,-0.04755,-0.09178,-0.16206,0.19764,0.11632,-0.11116,-0.18122,-0.02096,-0.13104,-0.39229,-0.12761,-0.08936,0.22367,-0.22836,0.13223,0.67356,0.67004,-0.05895,-0.08676,-0.2176,0.14897,0.20581,0.12088,0.05592,0.03437,-0.18585,-0.05344,-0.01014,0.04421,0.13196,0.05686,-0.13256,-0.34701,-0.05558,-0.08837,0.00812,-0.07787,-0.01986,-0.13651,-0.1192,-0.05506,-0.23546,-0.18001,-0.08455,-0.00883,-0.01865,-0.09024,-0.05738,0.07217,0.01153,0.0234,0.2957,-0.02078,0.00907,0.13694,0.00966,-0.05891,0.1968,-0.11145,0.13517,-0.0067,0.03627,-0.01002,-0.02339,0.13383,0.00345,-0.01751,-0.10731,0.09464,-0.02751,-0.30462,-0.017,0.02007,0.4689,0.04249,-0.03258,-0.10096,0.06612,0.11524,0.14772,-0.08761,-0.08691,-0.28013,0.06358,-0.00627,0.05936,-0.06471,0.17964,0.27332,-0.02945,0.02821,-0.06503,0.11606,0.0192,-0.04295,-0.33876,-0.12265,0.28551,-0.0281,0.12963,-0.03904,0.12518,-0.09404,-0.07313,0.37783,0.54962,0.03403,0.04857,0.22146,0.04723,0.00055,-0.11711,0.0521,0.24196,0.04488,-0.0638,-0.0779,0.02187,-0.04298,-0.04211,-0.16624,0.05006,0.01543,-0.01029,-0.26407,-0.06317,0.10505,0.459,0.08963,-0.16625,-0.10578,-0.02016,0.1237,0.11606,0.09442,-0.32743,0.01834,-0.01721,-0.15677,0.67402,-0.08949,0.09672,0.30886,-0.0082,0.0789,-0.07995,-0.19466,-0.13914,-0.00738,0.00361,0.00106,0.03832,0.04338,-0.15894,0.23347,0.02001,-0.03926,0.09584,-0.35002,0.2822,0.04235,0.1272,-0.0666,0.15423,0.06264,0.02144,0.26353,-0.03204,0.46404,-0.05428,0.07062,0.17951,0.03329,0.00316,0.03264,-0.00522,0.01568,0.4999,0.039,-0.16433,0.03933,0.10922,0.33097,-0.0862,-0.01735,0.41572,-0.12511,-0.07787,0.05057,0.04816,-0.06483,-0.03862,0.02353,-0.02622,-0.07667,0.22117,-0.10897,-0.05899,-0.01254,-0.07236,0.07634,0.0358,-0.08899,0.09494,-0.02994,-0.02112,0.01403,-0.06663,0.00822,-0.25974,0.40351,-0.10099,-0.12653,-0.08708,0.05039,-0.04811,-0.16391,-0.07025,-0.06043,-0.05052,-0.06411,-0.1386,0.03935,-0.06337,0.09022,0.17683,-0.11154,-9e-05,-0.04719,0.26579,-0.03942,-0.12158,-0.09625,0.05282,0.02461,0.24897,0.14268,-0.17348,0.02888,0.19736,0.10708,-0.03394,0.28247,-0.07836,-0.08999,-0.20265,-0.09472,-0.21074,-0.02681,-0.03585,-0.14764,-0.02379,-0.10426,-0.22917,0.05463,0.36824,0.05626,-0.13509,0.05751,-0.04962,-0.38042,-0.20568,0.1412,-0.19537,0.01648,-0.09038,0.01185,-0.0395,0.28168,0.02602,-0.25052,0.21889,-0.04046,0.09652,-0.38802,-0.02441,0.09482,0.09464,0.15226,0.12992,0.07631,0.12719,0.17603,-0.03731,0.27057,0.08236,0.04591,-0.1237,0.13067,-0.0282,-0.0156,0.11156,0.27289,0.11015,0.04157,0.13425,-0.02205,-0.01188,0.0295,-0.09658,-0.13238,-0.00797,-0.05051,0.04724,-0.20713,-0.14787,0.20027,-0.08161,0.09076,-0.00862,0.07567,0.00231,0.14437,-0.05797,0.03029,0.01431,0.01084,0.03803,-0.00565,0.41608,0.27719,0.20828,0.20955,-0.16275,-0.12322,-0.08489,-0.03957,-0.25196,0.12866,0.08533,0.05125,0.00779,-0.07306,-0.02565,-0.04148,-0.24651,0.05313,-0.11998,0.04201,-0.40736,0.04423,0.08085,-0.02479,0.04015,-0.02227,-0.00029,-0.06241,0.09708,0.35605,-0.08166,0.2044,-0.19784,-0.02931,-0.30351,0.02533,-0.06334,-0.04362,-0.08554,-0.00017,0.04051,0.04421,-0.10921,0.03522,0.01438,0.01948,-0.15005,-0.14167,-0.112,0.42742,-0.02659,0.00309,-0.12342,0.0073,0.00137,0.01487,0.13936,0.27378,0.05306,0.08451,0.0903,-0.21162,-0.04009,0.05306,-0.00989,-0.03356,-0.03926,0.01,-0.01829,0.15913,-0.10742,0.06513,0.34253,-0.09537,-0.11451,0.24794,-0.08817,-0.15501,0.1051,0.0428,0.20782,-0.16064,-0.03538,0.05623,-0.14757,-0.01513,0.07382,-0.12024,0.15759,-0.07689,-0.51678,-0.08761,-0.10397,0.09591,0.03351,-0.2845,0.01264,-0.06003,0.03566,-0.0828,-0.04862,-0.39099,0.10024,-0.24548,-0.04742,0.05707,-0.02637,0.20895,0.1381,-0.02389,-0.02619,-0.10903,0.03806,0.05455,-0.35337,-0.04817,0.0075,-0.13484,0.01665,-0.00883,0.0916,0.05514,-0.39257,0.01036,0.15624,-0.18795,0.26657,-0.17139,0.08426,0.11737,-0.02469,-0.08131,0.04026,-0.07199,-0.017,0.00414,-0.65728,0.07837,0.09575,-0.10748,-0.00026,-0.0647,-0.20493,-0.22796,0.08589,-0.10565,0.07016,-0.26501,0.7047,-0.0603,-0.17067,0.03043,-0.06693,0.03585,0.13104,-0.05266,0.06853,0.05414,-0.18115,-0.13557,-0.18986,-0.02209,0.06521,0.02393,0.00422,-0.09133,0.20759,0.04865,-0.10333,0.01405,-0.02182,0.03683,0.02392,0.4542,-0.05945,-0.13997,-0.0129,0.24111,0.03767,0.1259,0.0028,-0.01505,0.18507,0.07913,-0.13141,-0.22967,0.00465,-0.0289,-0.05109,0.04472,-0.03978,0.4387,-0.17357,0.07552,-0.00567,0.092,0.08894,0.05695,0.07646,0.24329,0.0369,-0.15503,-0.05948,-0.04768,-0.02654,-0.07256,0.01255,0.19422,-0.0319,-0.15386,-0.19071,0.10743,-0.02197,0.04472,0.51743,-0.2218,-0.1808,0.03287,-0.07227,-0.01401,0.00088,-0.11549,0.04327,-0.02748,-0.09285,0.36906,0.06713,0.15277,0.01761,-0.04072,0.32858,-0.07569,0.1112,-0.02503,0.09076,-0.05497,-0.08722,-0.24204,-0.13861,-0.23617,-0.07968,0.00084,-0.30804,0.0348,0.26496,0.50221,-0.00642,0.01563,0.07296,-0.05608,0.01037,0.20404,-0.01611,-0.05067,-0.17489,0.00277,-0.07191,0.02466,0.06801,0.09988,0.23259,-0.1698,0.07662,-0.08573,0.04291,-0.01052,-0.06362,-0.05119,-0.23954,0.05756,-0.13149,0.04483,0.13906,0.05287,0.03715,-0.17985,0.50445,-0.01957,0.07639,0.03562,-0.01833,-0.08003,-0.07861,0.3992,-0.04103,0.12671,0.03934,0.27805,-0.06767,0.01054,-0.04624,0.87608,-0.00327,-0.18677,-0.2485,0.35912,-0.06345,0.02269,0.05144,-0.10138,0.02747,0.0049,-0.02382,-0.00396,-0.233,0.16946,0.17215,0.03389,-0.1078,-0.15226,0.08639,0.07742,0.22128,0.12536,-0.04231,0.02391,-0.00034,0.10129,0.017,0.03596,0.08125,-0.0369,-0.05345,0.68064,-0.03503,-0.24987,0.19918,0.43636,-0.02862,-0.17574,-0.07023,0.03239,-0.09983,-0.00845,-0.24914,-0.34471,-0.19891,0.05115,0.01966,-0.19838,0.0549,0.1275,-0.01084,0.02306,-0.34675,0.01881,0.38424,0.10579,-0.02895,0.09181,0.08532,-0.34937,-0.17368,0.43678,0.07155,-0.01284,-0.07464,-0.18329,-0.05054,0.04044,-0.00174,-0.1524,0.08085,-0.12867,0.09095,-0.04127,-0.21278,0.03008,0.13006,0.19729,0.10847,-0.08951,-0.48197,0.13831,-0.18423,0.03602,0.11482,0.31139,0.00379,0.02114,-0.03054,-0.02133,0.02814,-0.07765,0.10682,0.32282,-0.06936,0.00388,-0.16866,-0.05844,-0.01872,-0.10767,-0.10338,0.05001,-0.23726,0.04057,0.03118,-0.12843,0.09473,-0.16659,-0.02088,-0.25841,0.07647,-0.13832,-0.08963,0.37267,0.05324,0.03645,-0.08799,0.11685,0.14388,0.25504,-0.07655,0.01488,-0.07068,0.02947,-0.02735,-0.22781,-0.2196,0.01803,0.31858,0.00972,0.03486,0.13245,-0.00982,0.11523,-0.14829,-0.02364,-0.09759,0.08321,0.09851,0.14869,0.10009,-0.04503,-0.04506,0.24392,0.58965,-0.07507,-0.16025,-0.02758,0.15065,-0.09583,0.0824,-0.06551,-0.08484,-0.19652,-0.15545,-0.14086,0.18432,0.3657,0.03135,-0.07273,0.05551,0.05045,-0.03874,0.03561,-0.03103,-0.1448,-0.0639,0.01652,0.25399,-0.22427,0.4138,0.14134,0.03793,-0.09431,0.00456,0.10535,-0.06353,0.10892,0.03358,0.07098,-0.04082,0.1636,-0.15567,0.3526,-0.15591,0.05886,0.31236,0.11848,-0.15224,-0.21689,0.20271,0.01314,-0.1094,-0.07734,-0.13464,-0.10124,-0.09897,0.12216,0.09767,0.02179,-0.00208,0.05954,-0.05396,-0.16812,0.29722,-0.00515,-0.14259,0.14329,0.15313,-0.127,-0.11113,-0.00397,0.1055,0.08223,-0.03844,-0.10191,0.04565,-0.00513,-0.00988,0.00886,-0.03495,-0.04953,-0.11159,0.10561,-0.10514,-0.01557,-0.05782,0.13012,0.00252,-0.19933,-0.14512,-0.02421,-0.02663,0.24673,0.11352,0.04987,-0.00358,0.03704,-0.11291,0.28998,-0.03448,-0.35043,-0.12082,-0.15206,0.03513,0.14448,-0.02478,0.09526,0.20902,-0.10389,-0.35702,-0.21321,0.08275,-0.10873,0.27854,-0.05594,-0.19828,0.11966,-0.24089,0.09915,0.30897,-0.17974,0.0178,0.08298,0.26604,-0.01964,0.05059,0.0696,-0.02376,0.02242,-0.10128,-0.26107,0.00125,-0.06745,0.14673,-0.02432,0.01443,-0.11488,-0.12655,0.26866,0.06473,0.09338,-0.03959,-0.0119,0.08902,0.07811,0.21545,-0.06579,0.02866,0.37041,-0.18872,-0.43317,0.0697,-0.4814,-0.17537,0.00428,-0.33139,-0.03141,-0.26702,-0.07086,-0.27465,-0.08816,-0.27126,-0.16009,-0.06054,0.10861,0.27792,-0.01204,-0.03691,0.01132,0.05839,0.29721,0.26225,0.21678,0.10409,-0.01238,0.1308,0.00186,0.14537,-0.05988,-0.05394,-0.10065,-0.08855,-0.15717,0.11545,-0.09129,0.28565,-0.03867,0.08804,-0.05411,0.22836,0.0257,0.01508,-0.05668,-0.23245,0.07262,0.0299,-0.38166,-0.25291,-0.10769,-0.23979,0.20991,-0.10918,0.13018,0.02903,0.03626,-0.03325,0.28925,0.05883,-0.02316,0.18543,0.33612,-0.02061,0.07625,-0.09174,0.16908,0.11526,0.29397,0.01679,-0.01763,0.08174,-0.26947,-0.02095,2e-04,-0.36642,0.72117,0.49976,-0.05386,-0.01625,-0.00471,-0.00422,-0.09007,0.0408,0.02448,0.05112,-0.00376,0.08605,0.06534,0.52739,0.11796,0.07845,0.23196,0.0393,-0.03779,0.50374,-0.05346,0.07731,-0.19945,0.1094,0.08044,0.1357,0.06829,-0.16578,-0.4079,-0.04063,0.10266,-0.08055,-0.05031,0.26314,-0.0579,0.15238,0.03042,0.02185,0.03306,-0.12288,-0.07014,0.15626,0.04154,0.04799,0.0181,0.00555,-0.22201,0.03866,0.1166,0.35508,0.03101,-0.02641,-0.07477,0.10607,0.12275,0.07731,0.22814,-0.15202,0.09767,-0.09923,-0.13748,-0.14585,0.03521,-0.21172,0.09527,0.05976,-0.11126,-0.06211,0.05096,-0.22181,-0.1957,0.07728,-0.01759,-0.01608,-0.13166,0.1014,-0.00493,0.12647,0.18256,-0.14592,0.2559,-0.09334,-0.03451,-0.05068,0.10292,-0.10334,-0.08313,0.12662,0.03052,0.13458,0.31829,0.06171,0.02279,-0.11136,0.08577,-0.14293,-0.04819,-0.09265,-0.04096,0.12954,-0.23665,-0.08487,-0.13161,0.09351,-0.35906,0.0969,0.07186,-0.20931,-0.3015,-0.53638,0.0363,-0.1793,0.25066,0.20853,0.18887,-0.00397,0.01105,0.07061,-0.11752,0.21929,-0.01374,0.02285,-0.04388,0.03031,-0.00138,0.43029,-0.0029,-0.3287,-0.06235,-0.04898,-0.03212,0.29771,-0.40827,-0.00982,0.00043,0.06272,-0.21879,0.01788,-0.12644,-0.13779,0.02233,-0.03732,-0.05607,-0.19104,-0.10917,-0.15708,-0.24558,-0.01683,0.14546,-0.20126,0.01226,-0.041,-0.03042,-0.1101,-0.09161,0.02823,-0.071,0.00716,-0.15786,-0.25384,-0.09032,0.07772,-0.37301,0.0076,0.32494,0.159,-0.1612,-0.21164,0.15409,-0.04079,-0.04705,0.14869,0.01754,-0.07915,-0.01845,0.27442,0.23567,0.03738,-0.03757,-0.02664,-0.02193,0.04918,0.01176,-0.05904,-0.07512,-0.1194,-0.10242,-0.02057,-0.03374,0.31132
RD,0.03109,0.03109,-0.17246,0.08861,-0.03021,-0.02477,0.01423,-0.20949,-0.02213,-0.07689,0.00146,-0.04003,0.03749,-0.0746,-0.00862,-0.00613,-0.00015,0.34303,0.01305,0.01994,-0.04478,-0.13294,-0.06862,-0.01686,-0.3002,0.06596,-0.03096,0.01179,0.1025,-0.04651,-0.0204,-0.08659,-0.05546,-0.20601,-0.11249,-0.07933,0.11796,0.00059,-0.08919,-0.06008,0.00228,-0.05137,-0.20346,0.11511,0.28576,-0.04449,-0.14154,0.02978,0.03475,0.29652,-0.12214,-0.16202,-0.06184,-0.05544,-0.10446,-0.22681,-0.07108,0.13346,-0.00716,0.03437,-0.04857,-0.0444,-0.02932,0.18215,0.11481,0.00278,0.10828,0.00169,0.01946,0.11875,0.168,0.27549,0.06365,-0.38754,0.10019,-0.08792,0.17749,0.01563,0.08638,0.1018,0.0473,-0.03037,-0.12264,-0.03571,-0.05495,0.06475,-0.05426,0.01007,-0.05803,-0.05188,-0.14028,0.03845,0.07406,-0.0535,0.29685,-0.04007,0.14268,-0.10911,-0.00867,0.06054,0.03163,0.04931,0.10567,-0.17679,-0.00514,-0.06267,0.02793,-0.04378,-0.15651,0.01791,0.0722,-0.26778,0.01822,0.09874,-0.03851,-0.17502,-0.05713,0.0355,-0.16395,0.08853,0.01507,0.02178,0.00763,-0.18975,-0.02974,0.24312,-0.0078,0.04509,0.06907,0.02397,0.00595,0.05161,0.06366,0.02553,-0.27559,0.40122,0.02606,0.0229,0.02969,0.11545,-0.06233,0.02204,-0.2121,0.07738,0.27658,0.06563,-0.09374,-0.02948,-0.0867,-0.10778,0.02582,-0.01098,-0.02189,-0.05425,0.31511,0.09389,0.44602,0.02854,-0.18686,0.28786,-0.08892,0.19584,0.05024,0.05184,0.11962,0.21056,-0.11199,-0.02684,-0.2174,0.03728,-0.11012,0.0307,-0.07639,-0.004,-0.01897,-0.04707,-0.0233,0.03432,0.11921,0.03043,0.04613,-0.17767,0.04929,-0.01187,0.02321,-0.0277,-0.10398,-0.04602,0.06426,0.21412,-0.01176,-0.04482,0.06164,-0.0908,-0.0327,-0.05029,-0.09599,-0.10973,-0.10125,0.03115,0.00579,-0.24509,-0.0911,-0.0835,-0.08797,-0.03945,0.23389,-0.10257,0.0552,-0.06972,0.0799,0.0192,-0.22412,-0.03171,0.02361,0.4291,0.02138,0.0488,-0.3791,0.1288,0.34339,-0.2823,0.34227,0.0193,-0.0981,-0.01141,0.0134,-0.06396,-0.09511,0.11327,-0.05625,0.22968,-0.16182,-0.22808,-0.10562,0.23815,-0.00927,-0.14543,0.18327,-0.05028,-0.16774,0.18665,-0.07508,-0.17926,-0.06009,-0.03991,-0.01511,-0.07224,0.17377,-0.14957,-0.12331,-0.32113,0.61877,-0.0336,-0.2075,0.02286,-0.0683,-0.01236,-0.0134,-0.1729,-0.61153,-0.1476,0.0299,-0.13049,-0.0027,0.20499,-0.14347,0.01026,0.41586,-0.08144,0.02243,1.19842,-0.21243,-0.01119,0.13449,-0.16302,-0.07165,0.10153,0.04124,0.10096,-0.20351,-0.089,-0.07202,-0.02628,-0.09529,-0.10868,-0.23856,-0.06635,-0.23573,0.1328,0.2788,-0.01408,0.00711,-0.23458,0.16871,-0.03749,-0.05813,0.05685,-0.10887,0.12484,-0.05274,0.28536,0.02235,0.09356,0.10936,-0.10902,-0.23569,-0.18639,0.03612,-0.03093,0.03399,-0.33325,-0.12053,-0.124,-0.02376,0.06414,0.0452,-0.12287,-0.42879,-0.07866,-0.10513,0.13589,-0.13984,-0.07349,0.19982,-0.13436,0.05429,0.23635,-0.03854,0.02213,-0.02726,0.09907,0.17095,-0.07068,0.03843,-0.02585,0.04637,0.0609,0.01784,-0.13747,0.03692,0.45211,-0.13137,-0.04603,0.00315,0.12711,0.14477,-0.09208,0.00045,0.10626,0.90262,-0.03561,0.2627,-0.03336,-0.11033,-0.10057,-0.01014,-0.0627,-0.03544,-0.05029,0.03727,-0.08234,-0.08088,0.14668,-0.01132,-0.05781,-0.35863,0.00473,0.06214,-0.07041,0.05205,-0.00451,-0.01753,-0.0482,0.01393,0.10301,0.19076,0.02152,0.11194,0.04405,0.00775,-0.02917,0.06929,-0.25956,0.0246,0.18067,0.21568,0.19295,0.07313,0.16598,0.03748,0.17458,0.04499,0.13144,-0.11307,-0.10525,-0.11938,-0.07718,-0.06437,0.27354,0.07786,-0.0893,-0.02366,-0.04025,0.01015,-0.01831,-0.03761,-0.21651,-0.26358,0.0988,-0.15138,-0.10638,-0.0423,-0.49688,0.04279,-0.03175,0.03798,0.08193,-0.1658,0.24396,0.14358,-0.05059,-0.05509,0.10128,0.15108,0.25485,0.06529,0.10193,0.16313,-0.14447,0.0424,0.01082,0.19658,0.01083,-0.11119,0.17897,-0.0257,0.37556,0.18681,0.02196,-0.01457,0.21914,-0.02215,-0.08895,0.1027,-0.20451,-0.091,-0.20676,0.082,0.23489,-0.02672,0.01127,-0.06376,-0.13736,0.01678,-0.14402,-0.05413,0.04423,-0.15386,0.00064,0.04305,0.12143,0.00838,0.09384,0.02487,0.07041,0.05489,-0.08638,0.14306,-0.0888,0.01042,-0.18549,0.02658,0.05068,-0.03191,0.00769,-0.08,0.12757,-0.1704,-0.02682,-0.03795,-0.04329,0.26135,0.1489,0.07606,-0.01082,-0.02918,0.14445,-0.02492,0.13435,0.01925,-0.00913,-0.09643,-0.05224,0.19905,-0.14157,-0.54624,0.09863,0.06844,0.01998,-0.14603,0.0323,-0.01499,-0.11957,-0.06268,-0.04574,-0.01493,-0.19965,-0.0439,-0.15433,0.12361,-0.24482,-0.08618,0.03629,-0.01355,-0.08693,-0.01125,0.25909,0.00662,0.05271,-0.07741,0.05342,-0.00629,0.05169,-0.0265,-0.02575,-0.05249,-0.06929,0.10567,-0.095,-0.01458,-0.03886,0.16271,0.02261,-0.08331,-0.0737,-0.09698,-0.34873,0.13849,-0.03614,-0.10461,0.31512,-0.07698,-0.05518,-0.00099,0.00541,0.00866,-0.01624,-0.09397,-0.09011,-0.0305,0.29355,-0.04241,-0.2091,-0.07983,0.11997,0.08557,0.02185,-0.03455,-0.08357,0.00963,0.00303,-0.02736,-0.11912,0.18277,-0.09208,-0.18088,-0.05344,0.21507,-0.00667,0.00027,-0.01268,-0.10111,-0.02739,0.00178,0.04258,0.11311,-0.05657,-0.0608,0.02148,0.07679,0.20784,0.00348,-0.00634,0.21954,-0.08179,-0.10329,0.08869,0.05767,0.09267,-0.05518,-0.00068,-0.06161,-0.02318,-0.10101,0.12025,0.11743,-0.04366,-0.02324,-0.21614,0.29894,0.22496,-0.13322,-0.02317,-0.14203,0.00576,0.04344,-0.00821,0.17946,-0.0441,-0.34475,-0.00386,-0.03733,-0.1251,-0.03758,-0.07465,0.01103,-0.05578,-0.08265,-0.37206,-0.0231,-0.09258,-0.17633,-0.13367,-0.03947,0.16179,-0.00122,0.08816,-0.02853,-0.0174,-0.06968,0.10332,0.32139,-0.01299,0.04857,-0.10693,0.00596,0.10423,-0.11263,-0.08158,0.12377,0.01415,0.0865,0.08822,0.05529,-0.07749,-0.07993,0.01861,-0.03236,0.0474,0.09829,0.02265,-0.02105,0.0137,0.32742,0.09689,0.10122,0.16165,-0.16187,0.00408,0.03184,0.16116,0.06956,0.06587,-0.01051,-0.00683,-0.06303,-0.01179,0.04326,-0.14747,0.0219,-0.18266,-0.03071,0.29971,-0.04046,-0.01062,-0.12397,0.06242,0.20265,0.02025,0.26254,0.01412,0.06184,0.03246,0.0248,0.10129,-0.08738,-0.00338,0.05,-0.11177,-0.15382,-0.09018,0.09639,0.00969,-0.03188,0.07607,0.03896,6e-04,-0.15811,-0.04517,-0.02364,-0.20101,-0.01045,-0.08946,0.14344,-0.01643,-0.1033,-0.08421,-0.15743,0.0064,-0.31298,-0.11954,0.07746,0.02585,0.14835,0.06061,0.17318,-0.072,0.04546,0.03011,-0.03764,-0.17072,0.29272,-0.45258,-0.06489,-0.19042,0.08145,-0.11776,-0.18412,-0.10928,0.24428,-0.11188,-0.15144,-0.06636,0.13374,0.04773,-0.10662,0.05487,0.07264,0.00084,0.07488,-0.08668,0.19761,-0.09106,-0.01997,0.24823,0.00807,-0.06986,-0.10516,0.00773,0.05855,-0.0199,0.13788,-0.1041,0.06174,0.03339,-0.00559,0.22214,0.08067,-0.07993,0.12645,-0.13565,-0.10255,0.07655,0.05433,0.41387,-0.10514,-0.04691,0.06595,-0.09187,-0.02992,-0.03006,-0.06327,-0.05644,0.43084,-0.0199,0.19874,-0.05572,-0.20144,-0.03033,-0.03641,0.03877,-0.02064,-0.02297,0.06019,0.3655,0.28687,0.12273,-0.09672,-0.03141,-0.05762,0.21674,-0.07061,-0.0799,-0.15797,0.22462,0.0301,0.04339,0.02068,0.12547,-0.10376,-0.0263,-0.06161,-0.00556,0.04733,0.09622,0.46235,0.02643,-0.69799,0.196,0.09089,0.0104,0.0039,-0.10078,0.06008,-0.1784,-0.04847,0.001,0.16288,-0.04551,-0.00327,0.05894,0.23163,0.19603,-0.05855,0.18455,-0.04927,0.02235,-0.28618,0.04453,-0.03238,0.00335,-0.01183,0.06212,0.11118,0.21101,0.067,0.0599,-0.07485,-0.12059,0.01162,-0.04573,0.04234,-0.22177,0.02574,0.12525,-0.09869,0.04237,-0.03157,-0.005,0.06044,-0.20742,-0.05742,0.08501,-0.02226,-0.00577,-0.17659,0.01705,-0.09723,-0.09442,0.00806,-0.02009,0.02035,-0.11636,-0.03892,-0.03653,-0.12077,-0.0395,-0.0638,-0.03958,-0.0992,-0.04998,0.05441,0.05756,-0.14081,0.07695,-0.19868,0.00986,0.02537,0.05806,-0.26984,0.04601,-0.02622,-0.00545,0.33767,0.00521,-0.07343,-0.10409,0.16141,-0.07545,-0.04327,-0.07458,-0.30419,-0.12506,0.15458,-0.11251,-0.00612,0.04926,0.45249,-0.04374,-0.01082,-0.03271,0.07607,0.0489,0.14504,-0.15221,-0.04706,0.07661,-0.0179,-0.01381,-0.03522,0.1588,-0.00452,-0.03669,0.0538235,0.0796,0.07396,0.18339,0.11402,0.08671,0.02356,-0.03831,-0.02652,-0.15536,-0.04101,0.08074,-0.04115,0.00378,0.00562,-0.02317,0.30543,-0.04485,-0.1208,-0.11834,0.01325,-0.28104,-0.32159,0.20232,0.01959,-0.06303,-0.03004,-0.04366,0.04817,0.02745,-0.03573,-0.22145,-0.21466,0.1504,0.07934,-0.16334,-0.12192,0.03513,-0.08868,0.07629,-0.00363,-0.1071,-0.14838,-0.20157,-0.39475,0.1164,0.11076,0.17855,0.02807,0.43039,-0.10242,-0.26839,-0.06783,-0.03443,-0.14892,-0.04256,-0.03957,0.08002,-0.14772,-0.07237,0.23701,0.0728,0.03423,-0.06998,-0.07749,0.16707,-0.02815,0.01365,-0.07791,-0.06309,-0.0377,0.04883,-0.13513,-0.18987,-0.31688,-0.03293,-0.03408,-0.01068,-0.16039,0.04895,-0.00755,0.01952,-0.14963,-0.09785,0.07082,0.21117,-0.21744,0.13733,-0.02734,-0.10939,-0.01283,0.02958,0.03478,0.33007,0.45225,-0.06065,0.11281,-0.00219,-0.06698,-0.61999,-0.0333,0.03448,-0.07147,-0.12628,-0.02307,0.12085,-0.02478,0.09736,0.12474,0.16176,-0.02077,0.0873,0.05842,0.06212,0.38571,0.05631,0.21576,0.01772,0.02697,-0.03339,-0.14026,-0.09575,0.04222,-0.1662,-0.07889,-0.24808,-0.39692,-0.10164,-0.06387,-0.06903,0.01922,-0.22693,0.08775,-0.02221,-0.06682,0.03624,-0.01295,-0.10183,0.00296,-0.16843,0.1604,-0.4185,-4e-04,0.04804,0.0378,0.21423,-0.04222,0.08835,-0.11633,-0.03712,0.33146,0.01102,0.08632,-0.28889,-0.06526,-0.11661,-0.01848,0.24128,0.13706,0.07892,-0.06933,0.03256,-0.00096,0.09628,0.05912,-0.14689,0.01611,-0.0471,-0.07565,-0.06179,-0.14944,-0.10797,0.1648,-0.05086,0.01476,-0.20867,-0.02532,0.15453,-0.08287,0.05017,0.08409,0.01949,-0.23054,0.0972,-0.11954,0.01711,0.04057,-0.16921,0.10374,-0.04381,-0.04324,-0.00943,0.0251,-0.23044,0.01681,0.03591,-0.21359,-0.00498,-0.07155,-0.05839,0.0848,0.04194,-0.03258,0.29255,0.04459,-0.0424,-0.00527,-0.00944,-0.08118,0.24187,-0.03199,-0.01829,-0.26752,0.00725,0.33112,0.0776,-0.33234,0.06815,0.08159,-0.06215,-0.01474,0.11498,0.02732,-0.0497,-0.1734,0.00412,-0.01037,-0.04845,-0.14691,-0.06086,-0.05792,-0.10233,-0.10486,0.17407,-0.03226,0.34627,-0.07917,0.10387,0.12961,0.40032,0.00524,0.0105,0.07045,-0.06763,0.06569,-0.00301,-0.08722,-0.15603,0.19991,-0.06359,0.1811,0.01161,-0.18091,0.00455,-0.0789,0.11324,0.16249,0.194,0.04176,0.10946,-0.12099,0.03343,-0.05264,-0.08942,-0.26951,0.04554,-0.01445,0.19595,-0.1414,0.08038,-0.04748,0.12319,-0.27699,-0.00569,0.06041,-0.03179,0.19465,-0.08735,0.22757,-0.18099,-0.0695,-0.1177,-0.02869,-0.33058,0.07271,0.04152,-0.19219,0.03189,-0.12265,0.12474,0.05285,-0.07443,0.36819,-0.00833,-0.07188,0.0179,-0.00821,-0.06787,-0.13457,-0.24292,0.24894,-0.08911,0.0067,0.05025,0.037,-0.0285,0.06756,0.03173,0.22922,-0.26089,-0.07008,-0.16256,0.09352,0.00851,-0.15836,-0.02577,-0.07292,0.26163,-0.13339,-0.01539,0.03113,-0.12244,0.0849,-0.65105,-0.58489,-0.00906,-0.10226,-0.0606,0.08026,-0.03934,0.03558,0.00274,0.00417,-0.07303,0.18566,-0.09392,-0.14558,-0.24864,-0.07906,0.00433,-0.18354,0.02387,0.23823,0.10645,-0.13312,-0.05499,-0.30209,0.05061,0.08425,0.05061,0.05693,0.07194,-0.24156,0.11441,-0.08386,0.18049,-0.1474,0.01655,0.00425,0.38249,0.02778,-0.09028,0.18571,-0.05236,0.39116,-0.05246,-0.08568,0.34455,0.04699,0.0317,0.0874,0.02337,0.04446,-0.05325,0.02685,-0.17468,0.01307,0.01345,-0.03192,-0.04266,-0.04115,-0.04954,0.00125,-0.03604,0.01552,-0.23971,0.25749,0.00353,0.03175,-0.01791,-0.1178,-0.05984,0.06548,0.14796,-0.03151,-0.09711,-0.08768,-0.03092,0.15039,-0.02151,-0.0783,-0.09513,-0.06092,0.48239,-0.01336,0.04091,-0.05573,0.0805,-0.02275,0.12033,-0.00224,-0.03335,-0.02682,0.12915,-0.13791,-0.01673,-0.05748,0.05256,-0.00737,0.02183,-0.07914,0.13524,-0.05534,0.12717,-0.02524,-0.06837,0.03749,0.17919,-0.08058,0.08922,0.06462,-0.21819,-0.03244,0.07801,0.1617,0.00245,0.00766,0.19471,-0.06136,-0.07622,-0.00318,0.08358,0.2546,-0.03422,-0.06709,0.04773,-0.04262,-0.00458,0.05339,0.02642,0.05466,-0.03417,-0.05717,0.00707,-0.01504,0.03931,-0.25431,-0.01408,0.8314,0.02526,0.57362,-0.12138,-0.05758,-0.07713,0.01226,-0.09464,-0.03825,0.0128,0.21375,-0.00023,-0.03849,-0.03006,-0.20467,0.10769,0.00182,-0.17053,0.33589,0.10379,-0.04381,0.05144,0.01404,-0.33317,0.12669,0.02993,0.18393,0.05179,-0.01111,0.03076,0.06065,-0.05556,0.0505,-0.05218,-0.02882,-0.05501,0.01139,-0.02374,-0.04087,-0.05784,0.03056,0.10936,0.10891,0.10518,-0.07298,-0.04261,-0.1009,-0.31967,-0.06743,-0.00117,-0.12492,-0.06593,-0.01616,-0.13918,0.03363,0.0951,0.01028,-0.01809,-0.04036,0.6372,-0.07219,-0.06697,0.03806,0.10902,-0.01823,-0.14027,0.16187,-0.25143,-0.10518,-0.05137,-0.12951,-0.11206,0.01367,0.07723,0.05494,0.0776,0.04378,-0.09835,0.29547,0.13793,-0.01012,0.22057,-0.1468,0.01144,-0.09425,-0.00544,0.00816,-0.06893,-0.03941,-0.12077,0.15521,0.08519,-0.02869,0.10003,-0.17226,0.01605,0.01045,-0.14732,-0.103,-0.59006,0.22238,-0.06862,-0.03196,-0.20294,-0.10889,-0.03732,-0.03782,-0.00137,0.05449,-0.00872,-0.04879,0.12168,-0.0758,0.04273,-0.10422,-0.00453,-0.12819,-0.24601,0.2316,0.02593,0.03751,0.43076,0.19792,0.03701,0.12857,0.02392,-0.30394,0.03746,0.10571,-0.05145,0.00299,-0.05542,0.18079,0.14197,-0.14499,0.02497,0.01881,-0.09027,-0.03403,0.18048,-0.06501,-0.09296,0.00887,-0.03216,0.22518,-0.2712,-0.0181,-0.05684,-0.01117,-0.09643,-0.02987,0.15319,-0.00896,-0.28115,-0.10847,-0.18532,0.06616,-0.03057,-0.16383,-0.18986,-0.28313,0.03232,0.03255,-0.05485,0.17807,0.0793,-0.05876,-0.11657,0.35618,0.11019,-0.09151,-0.03368,-0.07818,-0.17078,-0.15427,-0.29589,0.10858,-0.05749,0.04076,-0.00129,0.1001,0.03313,0.03453,0.00519,0.24389,-0.01427,0.10631,0.01262,-0.03858,-0.15068,0.35669,-0.15617,0.05248,-0.04792,-0.05905,-0.01716,0.0427,-0.04753,0.00938,0.07248,0.04262,-0.06568,0.08681,-0.18302,0.25061,-0.12443,0.1738852,-0.06296,0.05681,0.07802,-0.13379,-0.08325,-0.08714,-0.03447,-0.14658,0.02994,-0.12165,-0.009,0.11073,0.00678,-0.53171,-0.09932,-0.01115,-0.03188,-0.03681,-0.04595,-0.00218,-0.07729,-0.03847,0.10666,-0.20198,-0.00534,-0.08899,-0.51056,-0.13064,-0.20487,-0.06167,0.08505,0.05089,-0.08343,-0.04786,0.0571,-0.00844,-0.08165,-0.19193,-0.00103,-0.07303,0.38512,-0.09521,-0.06274,0.02443,-0.0406,-0.08045,0.0057,0.00706,0.00556,0.01874,-0.18098,0.1675,-0.0984,0.07816,-0.06578,-0.03063,-0.00628,-0.05767,0.13661,-0.12189,-0.28939,-0.25668,0.04158,-0.05108,-0.28309,-0.13749,-0.02446,0.01177,0.0464,0.41679,-0.00076,0.03177,0.16115,-0.05188,0.07789,0.10577,0.46797,0.17102,-0.11628,0.16167,-0.0926,0.0332,0.05431,-0.07554,-0.02481,-0.09296,-0.08202,0.27412,0.21377,-0.08019,-0.08773,-0.03741,-0.15132,0.22763,-0.02416,-0.03134,-0.07198,-0.02819,0.05631,0.02273,-0.03678,-0.16879,-0.01536,0.15536,-0.05453,-0.10508,-0.0155,-0.16319,-0.12271,-0.04315,-0.0029,0.03776,-0.12204,-0.11619,0.02263,-0.17015,0.02767,-0.0555,0.00469,-0.03887,-0.07741,0.22858,-0.35076,-0.01508,0.0055,-0.05037,0.06078,-0.04034,-0.03703,-0.03645,-0.12024,-0.12614,0.01669,-0.15463,-0.00405,-0.00319,0.17734,0.05929,0.13344,-0.22748,0.02947,0.15672,-0.20166,0.00503,0.01647,0.06174,-0.326,0.72212,0.04562,0.21275,-0.13098,-0.06052,0.10828,-0.18733,0.14981,0.0958,-0.04985,-0.1755,0.12679,0.3979,-0.30569,0.10026,-0.04692,0.09891,-0.0592,-0.11816,0.02958,0.01308,0.06225,-0.00387,0.12873,-0.17865,-0.04387,-0.12033,-0.06515,-0.01821,0.05121,-0.06227,0.15328,0.00726,-0.09087,-0.20714,0.08871,-0.19731,-0.05056,0.13211,-0.006,0.09084,0.07037,0.009,0.01908,-0.00606,-0.04861,0.05328,0.08088,0.27411,0.015,0.0059,0.12627,-0.02401,0.31567,-0.01451,-0.00905,-0.01636,0.05602,0.01593,-0.11073,0.10849,0.02375,-0.13414,-0.08144,0.10552,0.14179,-0.00457,-0.06042,-0.19837,0.09921,0.04751,-0.0943,-0.06418,0.04717,-0.06878,0.01307,0.0768,0.03856,0.03033,0.18279,0.02508,-0.12234,0.0156,-0.18891,0.19684,0.0358,0.01141,-0.10688,0.04763,0.01377,0.05002,0.09444,-0.12513,0.16183,0.28028,0.29297,-0.0257,-0.20225,-0.13922,-0.0337,-0.02449,0.04474,0.00921,0.22502,-0.09754,-0.01424,-0.16023,-0.26345,-0.28599,0.05747,-0.22357,0.09173,0.13175,0.48119,-0.28226,0.60591,0.09157,0.01064,-0.03158,0.20955,-0.1913,-0.19079,-0.15221,0.08687,-0.08494,-0.11019,-0.00461,-0.08009,0.00815,-0.04268,0.03833,0.02497,-0.01728,-0.10944,0.13065,0.06777,0.09124,0.01707,-0.13693,0.00632,0.05018,-0.00173,0.05313,0.11077,0.15151,-0.0283,0.02004,-0.20532,-0.3301,-0.23491,0.04755,-0.00546,0.04172,0.19415,-0.09005,-0.12653,0.19908,-0.00171,-0.00992,-0.04953,0.13329,-0.08883,0.00287,0.08972,-0.10205,0.10077,-0.2067,0.34785,-0.04164,-0.14396,0.15468,-0.14843,0.30081,-0.15526,-0.01045,0.10724,-0.06386,-0.11751,-0.02292,0.12807,-0.01161,0.26285,0.08427,-0.03676,0.0817,0.04556,-0.29814,0.02737,0.08517,0.1838,-0.01119,-0.07265,-0.0299,-0.13114,0.01034,-0.05925,-0.03666,-0.02409,0.00142,-0.03963,0.07761,-0.15412,0.04356,-0.15838,-0.04516,0.2515,0.0077,0.12427,-0.10965,-0.04556,-0.18181,-0.12407,-0.12959,-0.05971,0.00195,-0.03117,0.04533,0.11014,0.03667,0.59382,-0.16305,0.08818,0.10331,-0.0202,-0.05549,-0.21187,-0.12823,0.24796,-0.035,0.05669,0.08009,-0.21553,0.12964,-0.05233,0.05475,-0.01892,0.00787,-0.10154,0.21113,-0.33595,-0.06171,0.03326,0.33478,-0.0093,-0.18664,-0.08728,0.01455,-0.08244,0.04611,0.01688,0.3116,-0.04545,0.02211,0.03573,-0.07105,-0.00019,-0.10163,-0.17324,-0.34282,0.00683,-0.03491,0.0434,0.02241,0.04205,0.08059,0.06603,0.02799,-0.15371,-0.04633,-0.14798,0.00668,-0.20714,-0.0201,-0.00206,0.11245,-0.03787,0.03185,-0.02325,-0.13848,-0.04717,-0.12187,-0.04444,0.01173,-0.07156,0.01155,0.06688,0.04093,-0.13568,0.10146,-0.0213,-0.00939,-0.03529,-0.16972,-0.16056,0.00458,-0.2339,0.05201,0.14211,-0.03096,0.09145,-0.05268,-0.15039,0.01,0.16236,-0.14542,-0.02478,0.01137,0.01367,0.27075,-0.10144,0.04188,0.01993,0.05639,-0.00726,-0.00701,-0.17301,-0.01172,0.02497,0.04434,0.05341,0.13578,-0.19197,0.042,-0.03952,0.1561,0.34392,0.11186,-0.03038,0.02638,-0.05036,-0.04457,-0.00687,-0.06686,-0.114,-0.18964,-0.10518,0.0209,0.0093,-0.12865,0.10333,-0.086,-0.17396,0.05123,0.16468,-0.01168,0.00649,-0.17687,0.14021,-0.05589,-0.02243,-0.05958,-0.00637,0.26166,0.02682,-0.08339,-0.06749,0.04666,-0.04555,-0.04513,0.09353,-0.01852,0.08467,0.05276,0.02259,0.26846,-0.0314,0.04156,0.06379,0.09671,-0.12123,-0.09512,-0.20668,-0.05955,0.0976,0.06438,-0.00181,0.00879,0.1328,-0.24448,-0.01294,0.23218,0.17753,0.07077,-0.32687,-0.02612,-0.13949,-0.0687,0.17483,0.12584,0.34013,0.00983,0.10834,0.00227,0.17008,-0.10273,0.03711,-0.09872,0.11757,0.034,0.02212,-0.22141,-0.08838,-0.21823,-0.0496,-0.04716,0.08876,-0.15409,-0.2402,0.02906,0.11064,-0.19562,-0.0121,0.12143,-0.07772,-0.10727,0.06413,0.00721,-0.02404,-0.02116,-0.03885,-0.08354,0.1227,0.01949,0.14019,0.00947,-0.04042,-0.17942,-0.09269,0.00998,-0.03633,-0.23187,-0.00188,-0.04377,-0.04889,-0.07947,0.02527,-0.21495,-0.03842,0.04961,0.11654,-0.09715,-0.02881,0.24268,-0.04402,-0.06007,0.08863,0.21844,0.08172,0.00155,-0.0501,-0.07506,0.05871,-0.07188,0.02004,0.0994,-0.07571,0.02557,0.0195,0.07593,0.07907,0.03347,0.10302,0.13684,0.09002,0.16436,-0.02763,0.01607,0.14497,0.00421,0.00215,-0.58073,0.03033,-0.07961,-0.08725,-0.24631,-0.02348,-0.18241,-0.2088,0.3977,-0.08624,-0.18399,0.04969,-0.2138,0.08089,-0.19599,0.00011,-0.11097,0.02626,-0.02284,-0.16812,0.05081,0.3943,-0.09065,-0.03188,-0.035,-0.04188,0.00765,0.00768,0.20328,-0.15064,-0.08144,0.03377,0.02242,-0.286,-0.28569,-0.01826,0.18851,-0.00542,0.15401,-0.0743,0.206,-0.08835,0.06018,-0.01881,0.04963,0.02908,-0.01422,-0.15165,-0.07429,-0.05491,0.26058,0.01781,0.00789,0.06186,-0.15642,0.16028,0.05132,0.06754,-0.40624,-0.06726,0.02606,-0.23925,0.16263,-0.11992,0.11577,0.02197,0.05056,-0.11669,0.54929,0.08771,0.18162,0.04316,0.02879,0.10966,-0.07344,0.30948,-0.06599,-0.08991,0.01001,-0.07743,0.00263,-0.03147,0.56358,-0.05792,-0.06634,0.05987,-0.14522,-0.25346,0.07856,0.25299,-0.00287,0.18389,-0.07642,-0.11657,0.13886,-0.0366,0.09449,0.01384,-0.00987,0.00379,0.01425,0.04962,-0.13303,0.0437,-0.18759,-0.17505,0.01404,-0.04338,0.14604,0.23264,0.27611,-0.15719,0.1149,-0.18038,-0.13188,-0.07458,0.00701,0.1254,0.09122,0.05193,-0.08642,-0.07063,0.10221,0.16078,-0.01069,-0.22945,0.11304,0.06091,0.08225,-0.17724,0.02887,0.07117,0.0278,-0.04401,0.03662,0.11724,0.04885,0.12974,-0.06845,0.05417,-0.11511,0.05001,0.0413,-0.03295,0.02977,-0.04425,0.00689,0.07887,-0.10608,0.00569,-0.05208,0.07885,0.05458,0.00271,0.05306,0.01395,0.00939,0.30426,-0.09196,0.14709,0.04332,-0.03505,0.13577,-0.09197,0.32335,0.19559,-0.0048,-0.22399,-0.06672,-0.11688,-0.20796,-0.07301,-0.00724,-0.08185,0.06778,-0.07985,-0.13107,0.17133,-0.21694,0.03617,-0.20985,0.10516,-0.05429,-0.08642,-0.03022,0.06894,-0.1236,-0.05461,-0.0369,0.03449,-0.014,0.06165,0.07299,-0.02956,-0.04782,0.07734,0.36874,-0.06812,0.27079,0.16563,0.10136,0.10142,0.00512,0.31475,-0.17512,-0.11693,-0.1932,-0.00552,0.00036,0.34186,0.08515,-0.06328,0.0154,-0.12822,-0.11314,-0.01313,-0.11552,-0.02317,0.22858,0.03784,-0.02073,-0.1562,-0.11534,-0.26399,0.12425,-0.09397,-0.05093,-0.31993,-0.37054,-0.1892,-0.06716,-0.02074,0.04297,0.15764,0.03645,-0.02157,0.08023,-0.14084,-0.09869,-0.02484,0.04574,0.1461,-0.22404,0.03314,0.10714,-0.28806,-0.00456,0.10664,-0.20203,-0.09102,0.1076,0.17503,-0.19985,0.04961,-0.23189,-0.38139,-0.10657,-0.26347,-0.08011,-0.02571,0.01961,0.02785,-0.04622,0.07856,0.03506,-0.32406,0.10383,0.09082,-0.14325,-0.0298,-0.11084,0.05499,0.08027,-0.20166,0.2266,0.00042,-0.05391,0.38513,0.03389,0.01585,0.10269,-0.0827,-0.13592,-0.03824,-0.0976,-0.44994,0.07036,0.12738,-0.00059,-0.2009,-0.15804,-0.08935,-0.06921,0.0225,0.04932,-0.13125,-0.09665,0.10032,-0.05651,-0.08459,0.01209,0.04947,0.32026,0.01848,-0.08156,-0.1144,9e-05,0.00615,-0.15997,-0.01574,-0.05628,-0.01479,-0.02901,0.13778,-0.0582,-0.20019,0.43813,-0.03547,-0.01271,-0.13057,-0.00521,-0.01478,-0.0829,0.03196,0.17786,0.00033,0.06453,0.05254,0.00738,-0.24694,0.03073,0.12801,-0.18615,-0.02809,0.01568,-0.0631,-0.68071,-0.08062,-0.08632,0.34531,0.35465,-0.1339,-0.05646,-0.01251,0.31996,-0.42631,0.00369,0.03515,0.05831,0.15358,-0.14991,0.16694,0.21264,0.26495,-0.22243,-0.11935,0.05489,0.11764,-0.20992,-0.0211,-0.05174,-0.15815,0.02619,-0.14451,-0.15333,-0.02839,0.33799,-0.06878,-0.00605,0.0119,0.03184,0.0235,0.14898,-0.04343,0.3712,-0.48301,-0.09411,0.00361,-0.07361,-0.03591,0.4076,-0.03086,0.24854,0.06806,-0.18419,-0.01096,0.07893,-0.0156,0.2255,0.06328,-0.09707,0.00791,-0.00938,0.09936,0.05843,-0.02311,-0.00027,0.05773,0.0348,-0.17249,-0.01908,0.00622,0.09987,0.02328,0.12421,-0.13597,0.00353,0.0071,-0.00857,-0.17293,0.04811,-0.11009,0.06536,-0.05677,0.01852,0.04223,0.04231,0.16426,0.01977,-0.22809,0.09183,0.01265,-0.41736,-0.02765,0.03868,-0.10948,0.17742,-0.01661,-0.10982,-0.12532,-0.0275,0.021,0.07692,0.05455,0.05466,0.28971,0.06285,0.07518,-0.0497,-0.17081,0.25424,-0.02211,-0.07804,0.00527,-0.03048,0.10014,0.14118,-0.01218,0.15844,-0.00464,0.12173,-0.05643,0.06138,0.28437,-0.0138,0.01079,-0.20045,-0.2898,0.12834,0.0179,-0.22344,-0.09282,-0.08094,-0.21115,-0.00438,0.0137,0.0317,-0.03564,0.10563,0.01945,0.5149,-0.0139,0.28646,-0.19429,0.11638,-0.33096,-0.0936,0.14201,0.01244,0.1423,-0.00795,0.1894,-0.0402,0.13284,0.00518,-0.01351,-0.05548,-0.23397,0.26426,-0.06863,0.0089,-0.17947,-0.05219,-0.21425,0.08956,-0.02543,-0.06831,-0.01059,-0.01964,-0.44382,-0.18588,0.01839,-0.06182,-0.10645,-0.03814,-0.13142,-0.22994,0.01866,-0.02634,0.05325,-0.05522,-0.24619,0.07384,0.08319,-0.01124,0.13156,-0.06272,-0.07087,-0.02498,-0.01702,-0.08184,-0.0525,-0.03408,0.00209,0.13103,-0.07328,-0.07305,-0.00026,0.13498,0.08856,0.07209,0.00771,0.03403,0.09707,-0.07059,0.04828,-0.40555,-0.02753,0.1165,0.00311,0.30222,-0.08745,0.05955,0.12827,-0.04102,-0.22569,0.07966,0.01233,-0.08833,0.49989,-0.0364,0.01372,0.34978,0.19583,0.07061,0.13899,-0.13655,0.211,-0.13315,-0.04061,-0.00526,-0.07779,0.21097,-0.02537,-0.15136,-0.02372,0.36443,-0.15033,-0.14112,-0.00873,0.11706,-0.22049,-0.10784,-0.06808,0.07819,0.0656,-0.13251,-0.19054,0.06772,0.12506,-0.27737,-0.04979,-0.05236,0.04034,-0.02725,-0.1535,0.05536,-0.03675,-0.1471,0.14838,0.00474,0.36298,0.04007,0.22955,-0.0105,-0.12617,0.02007,0.02987,0.15565,0.0732,-0.05717,0.09158,-0.0455,-0.1159,0.08741,0.00915,-0.08507,-0.05766,0.11966,0.07307,-0.05206,0.1168,0.00299,-0.03098,0.07374,-0.18625,-0.0015,0.15472,0.13397,0.19906,-0.05319,0.10701,-0.04617,0.16258,0.05425,0.48275,0.03024,0.38868,-0.03634,-0.04598,-0.04605,-0.14319,0.17248,0.02303,0.03161,-0.04061,-0.03125,0.01362,0.07831,0.03828,0.12039,-0.33819,-0.02911,-0.05927,-0.04632,0.01984,0.01827,0.05507,-0.0311,0.03563,0.08758,-0.0354,0.21166,0.14235,0.01493,0.08168,0.04352,0.30189,0.07112,-0.06294,-0.11631,0.00278,-0.05871,0.00922,0.08882,-0.07621,-0.05869,-0.10161,-0.12125,-0.06244,-0.04096,0.00858,0.05259,-0.0247,-0.13375,0.04104,-0.01066,0.10971,-0.11103,-0.06569,-0.00035,-0.03434,-0.10242,0.02456,-0.01959,-0.14041,0.01046,0.03414,-0.0097,0.03677,0.03063,-0.04989,0.14774,0.02781,0.03246,0.09015,0.02886,0.10336,-0.04933,-0.03159,-0.06888,0.02019,-0.07414,-0.04673,0.06099,0.07368,0.02612,0.04087,-0.1597,0.17173,0.06847,-0.06429,-0.21547,-0.00474,-0.16579,-0.05776,0.13774,-0.06752,-0.08454,-0.00357,0.01975,0.09524,-0.14865,0.15055,-0.04447,0.27971,0.01331,0.08953,0.29473,0.26769,0.03175,-0.13481,-0.05513,0.02518,-0.06417,0.0084,-0.1757,-0.00428,-0.06354,0.01936,0.13048,0.14881,0.1145,-0.01581,-0.11483,0.02279,0.37886,0.15297,0.36165,-0.02489,-0.07535,-0.07944,0.26781,-0.00983,0.1043,-0.02564,-0.13019,0.0371,-0.06852,0.03613,0.08811,-0.1508,-0.08916,-0.11664,0.04963,-0.02911,-0.02234,-0.02512,-0.10539,0.15283,-0.05192,-0.08578,-0.1609,0.03191,-0.08042,-0.08437,-0.27637,0.09645,-0.24199,0.06165,0.06048,-0.04322,-0.2376,0.12039,-0.21641,-0.09055,0.05065,-0.18038,-0.25938,0.22627,0.27226,0.0989,-0.19099,-0.3081,0.22104,-0.20144,-0.18048,-0.03889,0.11394,-0.06596,0.42292,-0.21578,-0.0564,0.44528,0.05762,0.0978,0.01781,-0.25356,0.42,0.19732,0.07512,-0.08818,0.04267,-0.12324,-0.18857,-0.10819,0.07657,0.01164,-0.06169,-0.03588,-0.07661,-0.11961,-0.00596,0.04181,-0.00866,-0.39784,-0.04157,0.00837,0.24642,-0.02842,-0.00075,-0.13075,0.02004,-0.00195,-0.00851,-0.02117,0.1101,0.00526,0.08096,-0.01347,0.15074,0.0419,-0.03298,0.2485,0.23054,-0.7194,0.13492,-0.00083,-0.06935,-0.17135,0.27838,0.06387,-0.00504,-0.21176,-0.18825,0.17555,-0.1769,-0.09973,-0.1592,-0.02772,0.05988,-0.14147,0.00325,-0.1231,0.28714,0.1421,0.04283,0.15012,-0.03857,-0.15542,0.00476,0.04377,-0.25101,0.05946,-0.07774,0.1729,-0.01959,0.33358,0.01467,0.10391,0.3057,-0.07771,0.00845,0.0591,-0.14809,0.6435,-0.12016,-0.1072,-0.27993,0.11706,-0.28601,0.11038,-0.08726,0.10481,-0.09847,-0.00888,-0.05713,-0.10409,-0.11072,0.02032,-0.15756,0.55148,-0.04362,0.0504,-0.05942,-0.07748,0.04873,0.07637,-0.04235,-0.0651,0.02079,0.5968,0.11333,-0.15911,-0.09948,0.00876,-0.18724,0.08514,-0.00214,-0.02691,0.19742,0.19801,-0.19067,0.06457,-0.00187,-0.07455,0.36271,-0.00612,0.01171,-0.09702,-0.09863,0.01631,-0.13439,0.0489,-0.12261,-0.0449,0.00061,-0.00594,-0.11681,0.02523,0.09107,-0.05105,-0.08187,-0.18268,0.01919,-0.07669,0.25861,0.03934,-0.13243,0.13333,-0.02468,-0.0321,0.01728,0.21186,-0.14027,0.00502,0.03075,0.18468,0.08762,0.03592,0.04051,0.10321,0.03537,0.05964,0.04712,-0.0685,0.08549,-0.09413,-0.23468,0.01706,-0.22203,0.17092,0.12975,0.0258,-0.33183,-0.09785,0.11558,0.05016,0.15853,-0.07535,0.27535,-0.27277,0.24478,0.04118,-0.08265,0.10192,0.12063,0.07591,0.09436,-0.00068,-0.00245,-0.09047,0.02522,0.04933,-0.18147,0.01105,-0.07533,0.04875,0.00691,-0.09911,-0.08202,-0.16692,-0.04357,-0.42623,0.12305,-0.24093,-0.06612,0.09119,0.07762,-0.21706,-0.01732,0.03619,0.38644,-0.28282,-0.0324,-0.00276,-0.09182,-0.15747,0.13292,-0.46938,-0.01093,-0.03516,-0.30496,0.01322,0.11656,-0.00095,0.77527,-0.0907,-0.076,-0.05926,0.07343,0.18967,0.12601,-0.24787,0.24851,-0.20197,-0.00637,-0.05392,0.04474,-0.00463,-0.08848,-0.0482,0.23178,-0.05751,0.21503,0.00201,0.16638,-0.42696,-0.08798,0.00087,-0.01257,-0.06097,-0.29779,-0.00702,0.03045,0.1386,-0.0905,0.01384,-0.0409,-0.12854,0.05364,-0.08363,-0.1233,-0.07993,-0.10054,-0.0428,0.04134,0.01457,-0.04923,0.06278,-0.12448,-0.18284,-0.12602,0.1135352,0.09709,0.05247,-0.10322,-0.15489,-0.0684,-0.00563,-0.11231,-0.01465,-0.05097,-0.17981,0.11163,-0.03953,0.06276,-0.04076,-0.0545,-0.03527,0.00902,0.02479,0.00126,-0.057,-0.23434,-0.03575,-0.08965,-0.05202,-0.10718,0.10896,0.04252,-0.07663,-0.19487,0.00992,-0.04969,-0.05073,-0.01246,-0.00816,0.0297,-0.12082,-0.02557,-0.12357,-0.12451,0.72267,-0.08312,-0.00486,0.08549,-0.10381,0.14356,0.04786,0.13925,-0.00395,-0.03337,-0.00457,-0.08296,0.02219,-0.10493,0.10434,-0.02221,0.9511,-0.1998,0.07445,-0.02818,0.00839,0.2776,-0.16713,-0.03591,-0.36629,-0.05656,-0.28702,0.02741,-0.15897,-0.19214,0.13513,0.07538,0.00317,-0.10396,-0.27636,-0.12379,-0.11133,-0.01729,-0.12593,-0.02731,-0.04228,-0.00599,-0.03186,-0.58245,-0.16315,-0.01101,-0.04632,1.20321,-0.15339,0.08859,-0.02016,-0.01504,-0.0716,-0.07796,-0.08746,-0.04702,-0.20915,0.0711,0.01327,-0.1623,-0.56921,0.08237,0.2049,-0.02309,-0.11158,-0.12827,0.33701,-0.03142,0.00612,0.05419,0.11197,0.04236,-0.04045,0.02446,-0.0491,0.04395,0.17988,0.14517,0.08502,-0.00523,-1e-04,-0.08603,-0.08934,0.03167,-0.08497,-0.10898,-0.02463,0.08956,-0.07961,-0.03324,-0.20551,0.02079,-0.19194,0.12491,-0.03581,0.09121,0.0439,0.18299,0.06034,0.12143,0.14632,0.0261,0.1724,0.27813,0.14609,-0.01292,0.00571,-0.16006,0.76864,-0.08267,-0.16915,-0.72131,-0.03839,0.06734,-0.03134,0.38837,-0.03177,-0.16916,-0.04774,-0.05212,0.01527,-0.05661,-0.08791,-0.1325,0.00361,-0.03043,-0.0242,0.21607,0.01165,0.02387,-0.03624,0.04768,-0.0255,0.06325,-0.07821,-0.06041,0.02628,-0.26977,-0.07847,-0.10544,0.22581,-0.02979,-0.13645,-0.18386,-0.21156,0.0877,-0.05824,-0.10378,-0.03677,3e-04,0.23083,0.07142,0.07155,-0.03547,0.08215,-0.02509,-0.01184,0.22339,0.17629,0.08611,0.11021,-0.12763,-0.09427,-0.06636,-0.03543,-0.16191,-0.04776,-0.03305,0.32974,-0.06108,-0.066,0.18775,-0.05608,-0.04689,0.20091,-0.41667,-0.1001,0.03526,0.14978,0.03896,-0.04463,0.04564,-0.15869,-0.01909,0.1962,0.10929,0.21845,-0.157,0.2224,-0.15017,0.03443,-0.06295,-0.02697,0.11363,-0.34667,-0.02879,-0.07149,0.08211,0.02864,-0.26197,0.05056,-0.08302,-0.05948,0.02991,0.15072,-0.07731,0.09994,-0.21511,-0.08089,0.0176,-0.29577,0.1249,-0.2003,-0.08115,0.0403,-0.11451,0.02722,-0.05366,0.07917,-0.20065,-0.14883,-0.22131,-0.07143,-0.04137,0.08007,-0.00307,-0.00575,-0.09153,0.13825,-0.04388,-0.24048,0.03628,0.06935,0.04142,-0.02699,-0.06748,-0.05908,-0.03016,0.05481,-0.12541,-0.09808,-0.00442,-0.07585,-0.03237,0.19319,0.13615,0.01063,-0.08773,0.18829,-0.1545,0.15846,-0.08473,-0.58616,0.03374,0.08363,0.04843,0.16485,0.06369,-0.01203,-0.03568,-0.06206,0.12945,-0.21435,-0.01552,0.04958,0.03722,0.02421,0.07225,-0.22869,0.12362,0.11603,-0.09632,0.07373,-0.0135,0.00673,-0.22824,-0.04997,0.10713,0.08172,-0.05475,0.13306,-0.22693,0.14272,0.08101,-0.02959,0.04733,0.00247,-0.03067,-0.01722,-0.02252,0.01326,-0.24197,0.11316,-0.11924,0.1172,-0.20508,-0.27056,0.07648,0.24543,0.18308,0.12927,-0.09369,-0.00256,-0.28477,-0.3817,0.05501,-0.035,0.0382,-0.0137,0.03013,-0.01093,-0.02079,-0.14826,-0.04761,0.17177,0.12064,-0.03176,0.15905,0.16973,0.01658,0.13786,-0.05096,0.00759,0.19301,2e-05,-0.1352,-0.03751,-0.02288,0.26214,0.0553,-0.00717,-0.02999,-0.03089,-0.18716,-0.00474,0.0648,-0.08588,0.05418,-0.11719,0.03713,0.06373,-0.08091,-0.06261,-0.08116,-0.04109,-0.11177,0.15134,0.27992,0.05435,0.04213,0.02102,0.0198,-0.05114,-0.04795,-0.02316,0.13051,-0.01678,0.03524,0.12008,0.22106,-0.1165,0.02906,-0.04412,0.05444,0.0806,-0.18482,0.03616,-0.0261,0.05173,0.09537,0.16567,-0.18228,0.18032,-0.12159,-0.40971,-0.06577,0.1036,-0.20215,-0.05502,0.01676,-0.06109,0.03527,-0.53532,0.07394,0.0625,0.23484,0.1745,0.02695,-0.014,-0.22255,0.00499,-0.0827,0.00021,-0.08602,-0.31828,-0.20681,-0.44376,-0.17195,-0.0332,0.04335,0.03479,-0.01041,0.05939,-0.11952,-0.10878,0.07121,0.05894,-0.13151,-0.04597,-0.08191,0.57788,9e-05,-0.17174,0.02743,-0.06137,-0.15587,0.14179,-0.06188,-0.00388,0.11957,-0.0226,-0.00164,0.12965,0.48909,-0.02809,-0.08922,-0.10313,0.0656,0.18903,-0.15957,0.00256,0.07073,-0.21508,-0.05569,-0.04605,-0.02072,0.03251,-0.11011,-0.14163,0.19035,-0.00208,-0.05104,-0.00622,0.04833,0.16089,-0.03483,-0.07321,0.02059,-0.04857,0.07424,0.10166,0.02827,-0.39554,0.01086,0.11567,-0.02033,-0.05164,0.03732,-0.16285,-0.35413,-0.07241,-0.03735,-0.01411,-0.05589,-0.02411,-7e-05,0.06543,-0.15912,-0.06726,-0.00863,0.16193,0.05299,-0.12904,0.00096,0.06516,-0.00241,0.15318,-0.18423,0.01352,-0.11507,-0.15556,0.03104,-0.12744,0.03738,0.04419,-0.01781,-0.02477,0.00678,-0.07329,-0.13974,0.00888,-0.12565,0.09248,0.19696,-0.07439,0.20135,0.08201,0.03876,0.06276,-0.01162,-0.26999,0.00388,0.05148,0.08035,0.0052,0.02247,0.00966,-0.05558,0.01228,-0.01121,-0.03501,-0.03998,-0.19827,-0.14183,-0.08133,0.01522,-0.16454,0.04041,0.11495,-0.08386,-0.03588,-0.2577,0.17035,0.04632,-0.08376,0.06268,0.08278,-0.04015,0.06983,0.07563,-0.07455,-0.02397,0.12267,0.03053,-0.02379,0.04601,-0.3264,0.05044,-0.24311,-0.05131,-0.05413,0.08294,0.15836,0.02022,0.02631,-0.1859,0.02009,0.02357,-0.0556,0.1043,-0.08521,-0.00272,-0.08679,0.12065,0.18475,-0.02053,-0.1164,0.00458,-0.1165,0.17724,-0.03321,0.08825,0.07072,0.17291,0.06085,0.03406,-0.00722,-0.08383,-0.04323,-0.36406,0.05327,0.27233,-0.15769,-0.07826,-0.0959,0.05923,-0.00268,0.07087,-0.01112,0.22439,0.00099,-0.22612,0.14581,0.2023,0.06737,-0.07996,0.00621,-0.17796,0.32237,-0.07664,0.04896,-0.13798,-0.12408,0.15644,-0.38272,0.02995,0.26418,-0.05853,0.0948,0.1286,-0.17751,0.05492,-0.17994,0.02107,-0.06966,-0.0137,0.0505,-0.03971,-0.10547,0.2201,0.04532,-0.24184,-0.06458,0.00243,0.23268,0.15249,0.08333,0.07052,-0.18046,0.19731,-0.02031,0.15724,0.04178,0.02111,-0.1792,-0.05548,0.02657,-0.0324,-0.21954,-0.04483,-0.08887,0.31835,-0.22438,-0.10712,0.04879,0.0487,0.28178,0.12245,-0.12588,-0.02033,-0.0371,0.03562,0.29634,0.00674,0.22171,0.02013,0.01418,-0.03974,-0.00023,-0.20145,-0.07187,0.02552,0.12374,-0.21359,-0.14387,-0.10753,-0.0662,-0.09167,-0.15699,0.07155,-0.00487,-0.06332,-0.00725,0.0018,-0.00535,-0.01762,-0.00632,-0.00383,-0.18288,-0.10254,-0.12011,0.0158,-0.0224,-0.06942,0.10354,-0.31377,0.03906,-0.06383,-0.13686,-0.10901,0.05841,-0.17473,-0.0912,-0.20751,0.08057,-0.009,0.02574,-0.03106,-0.22729,-0.13526,-0.03986,0.07058,-0.16633,-0.12556,0.1001,0.04925,-0.00755,-0.04881,-0.03621,0.44035,0.01813,-0.04942,-0.03062,-0.09445,0.1827,-0.16123,0.16973,-0.07767,-0.00985,-0.00125,0.21884,-0.18702,-0.20239,-0.0572,-0.05459,-0.06453,-0.04097,-0.06969,0.42714,0.02685,-0.0906,0.06499,0.0259,0.03034,-0.15658,-0.04622,0.08419,-0.01522,0.03311,-0.29272,0.05661,-0.11435,-0.08606,-0.50595,-0.20796,-0.0228,-0.02982,-0.16604,-0.16571,-0.03339,0.21638,-0.09644,0.00066,-0.06092,-0.11929,-0.00435,-0.13822,-0.38332,-0.17812,-0.19292,0.18459,0.06441,0.1497,0.15989,-0.04952,-0.04256,-0.07429,-0.00072,-0.01576,-0.75201,0.10822,-0.17764,0.05579,-0.01414,-0.02554,0.17233,-0.00693,0.22096,0.00692,-0.04069,0.14583,-0.03017,-0.05496,-0.18912,0.0303,-0.24255,-0.31395,-0.0474,-0.01817,0.01802,-0.18539,0.0522,-0.08585,0.15358,-0.03444,0.10015,-0.0316,0.02599,-0.01593,0.1708,-0.20304,-0.07354,-0.02876,-0.10032,-0.2469,-0.03638,-0.01867,-0.18469,0.01555,-0.0471,-0.11416,0.02617,-0.27269,0.01381,-0.03221,0.20896,0.1289,0.27416,0.22925,-0.11987,-0.25611,0.00436,0.12027,0.28373,0.05264,0.07547,-0.13237,0.01008,0.11575,0.06865,0.05591,0.22429,0.05214,-0.21554,-0.05874,-0.16607,-0.18176,-2e-04,-0.12868,0.03936,0.01959,-0.03816,-0.02306,-0.01891,0.02159,-0.2884,-0.09615,-0.00808,-0.07002,-0.04608,0.04504,0.13633,-0.002,0.26132,-0.24885,-0.18868,-0.19447,-0.17176,-0.02454,0.1788,0.3427,0.03411,0.08139,-0.12631,-0.05239,0.01482,0.09257,0.00238,0.04412,0.04962,0.13224,-0.07353,-0.60517,-0.11145,-0.05042,0.1621,-0.13575,0.13054,0.2019,0.01297,0.24324,0.07415,-0.00499,-0.15846,-0.03131,-0.00553,-0.25335,0.00469,-0.15927,-0.12399,0.06887,-0.04486,-0.00065,0.13933,0.04717,0.13608,0.09368,-0.1617,0.00565,-0.15278,-0.38998,-0.02495,0.0641,-0.07962,-0.01303,-0.0122,0.10783,0.58407,-0.02361,-0.00345,0.04734,-0.0386,-0.19197,-0.10807,-0.04077,0.03922,0.0831,0.0328,0.00168,-0.02817,0.01262,0.10585,-0.31113,-0.04646,-0.16924,-0.06342,0.14589,-0.06922,0.10585,0.33663,0.09538,-0.10642,-0.0478,-0.19468,0.12777,0.1423,0.1456,-0.22057,-0.01127,-0.07165,-0.02841,0.18377,-0.08342,-0.11301,0.23335,-0.13213,0.20734,-0.22305,0.17869,0.10685,0.01702,-0.02241,0.01488,0.04674,-0.0951,-0.16837,0.00431,-0.0514,-0.04991,0.15062,-0.33418,-0.2763,0.0157,0.08457,0.0223,-0.00159,0.05583,0.05671,0.03583,0.03391,0.26951,-0.14952,-0.05848,-0.06195,-0.0419,-0.01832,-0.00694,0.01141,-0.04307,0.11828,-0.20342,-0.1139,-0.11487,-0.02526,0.13659,0.02722,-0.11679,0.21129,-0.01689,0.01833,0.02345,-0.0192,0.05673,-0.03259,-0.04985,-0.10152,-0.09674,0.0193,-0.0102,0.00924,-0.04915,-0.03591,0.0134,0.0801,-0.01241,0.03661,0.05086,0.0656,-0.25955,0.10001,-0.11704,0.10846,0.14339,0.00563,-0.06689,-0.0588,0.02678,-0.00524,0.01395,-0.05136,0.01185,0.02848,-0.1471,0.04984,-0.03701,-0.02844,-0.03805,0.1008,-0.07412,-0.0829,-0.00294,0.21476,-0.06313,0.02613,0.04957,-0.01478,-0.01966,-0.03466,0.03194,0.0258,0.05241,-0.15176,-0.02235,-0.09302,0.35417,0.03154,-0.54114,-0.04144,-0.08747,-0.06416,0.11864,-0.11515,0.01494,-0.00844,-0.13004,0.08091,-0.07399,0.18291,0.08917,-0.24,0.03725,0.0616,-0.48443,0.13551,0.00492,0.08881,-0.14892,0.06019,0.00501,-0.1215,0.13813,-0.16888,-0.04344,-0.08047,-0.05726,0.20537,-0.27537,0.05567,0.01619,0.00653,0.04757,0.07183,-0.01529,0.09043,0.03381,-0.03548,0.22946,0.25941,0.13401,-0.05425,-0.02894,-0.06255,0.03741,-0.03113,0.14795,0.07415,-0.03339,0.21435,-0.03953,-0.10979,-0.0289,0.02284,-0.10485,0.01621,-0.00653,-0.04867,0.0034,-0.00694,0.05499,0.0352,0.05848,0.0303,-0.22076,-0.07736,-0.10341,0.02736,0.0258,0.06536,0.12983,0.011,0.00377,0.04787,0.18517,-0.07926,0.16182,0.16142,-0.05516,-0.20212,-0.05419,-0.02846,0.06742,0.33833,0.1771,-0.08558,0.12732,-0.00729,-0.09526,-0.24091,-0.02827,-0.02671,-0.13542,-0.14401,-0.32206,0.56507,-0.05848,-0.12668,0.04119,0.0084,-0.17363,0.15118,-0.08711,0.0853,0.11352,-0.1433,0.04478,-0.43608,-0.03092,-0.00739,-0.15259,-0.08175,-0.09995,-0.13777,0.0497,0.32035,0.13875,0.05711,0.02235,-0.0244,0.16591,0.04603,0.06929,0.03304,0.04598,0.00554,0.0033,0.09404,0.16755,-0.03641,0.24283,-0.1561,0.15622,0.12543,-0.12076,-0.02874,-0.02773,0.0275,0.08073,0.03253,-0.01558,0.0096,0.09378,-0.057,-0.02809,0.28054,0.03004,-0.26043,-0.07583,-0.20715,-0.0976,-0.01052,-0.13357,-0.03689,-0.19606,-0.07749,-0.00107,0.08896,-0.09772,-0.06005,-0.08566,0.00965,0.0135,-0.40678,-0.12867,-0.00035,0.07325,0.01207,-0.30314,-0.52273,-0.03965,-0.02849,-0.07952,-0.06299,0.05185,-0.09564,-0.13153,-0.01361,-0.0452,0.03985,-0.02267,0.32967,0.09243,0.12121,-0.22096,-0.01794,-0.07478,-0.12492,-0.06366,-0.10306,0.15152,-0.10532,0.04541,-0.0514,0.25066,-0.84885,-0.09639,0.06118,0.08505,-0.27255,-0.12757,-0.02248,0.05611,-0.03068,-0.08178,-0.09508,0.04899,0.13036,0.02804,0.14985,-0.02428,0.02185,-0.00824,-0.12205,-0.02597,-0.35586,-0.16972,-0.0422,0.13956,-0.19621,-0.06835,0.55767,-0.12301,0.05132,0.09783,0.02459,-0.06528,0.13361,0.00885,0.03799,0.15949,-0.19565,-0.11189,-8e-05,0.02067,-0.01588,-0.2095,-0.02734,0.02581,0.06614,0.03658,-0.20901,-0.01473,-0.07897,0.23474,-0.00728,0.02329,-0.16051,-0.14092,0.01837,0.09294,-0.00249,-0.07762,-0.2353,0.03296,0.05279,-0.02771,-0.23197,-0.22975,0.0077,0.05616,-0.06228,0.09054,-0.06747,0.19046,-0.07859,0.08095,0.19548,0.04349,0.00374,0.00474,-0.13836,0.20266,0.07948,-0.04931,0.09414,-0.08275,-0.12734,0.07529,-0.02179,0.0794,-0.01162,-0.13826,0.06526,-0.06704,-0.08808,-0.0654,0.45186,-0.26315,0.009,0.06928,-0.11408,-0.00942,-0.01327,0.05853,0.00548,-0.01079,0.02872,0.3997,0.10116,0.02654,-0.00731,0.01573,0.29384,-0.20214,0.05412,-0.17446,-0.01704,0.00419,0.02936,-0.11903,0.00516,0.03363,0.03737,0.07591,-0.0054,0.07212,0.15953,0.29562,-0.0769,-0.03925,0.0506,-0.02855,0.01255,0.32064,0.00511,-0.02623,-0.06633,-0.00694,0.01566,0.02329,-0.20624,0.08311,0.1649,-0.05412,0.02917,-0.0549,-0.05252,0.03308,-0.11917,-0.05507,-0.01785,-0.03887,0.13118,0.06754,0.26945,0.3174,0.01472,-0.05951,0.1298,-0.10448,-0.04914,0.00246,-0.08625,0.05226,-0.0315,0.08318,0.03811,-0.09366,-0.15305,-0.07734,0.16482,-0.15654,0.00135,-0.45132,0.02069,-0.16421,0.61682,-0.51395,-0.18889,0.01635,0.16493,0.02014,0.07499,-0.0082,0.00401,0.04882,-0.19814,-0.02081,-0.02223,0.02988,-0.05584,0.08846,0.05568,0.07719,0.06504,0.14409,0.09887,0.132,0.2182,-0.01472,0.00921,0.17068,0.07969,0.10121,-0.13396,0.0542,0.07345,0.02394,-0.10289,0.03051,-0.06694,-0.14765,-0.00794,0.03353,0.22391,0.04532,-0.03889,-0.58093,-0.09963,-0.04915,0.02001,-0.01864,0.15978,0.03104,0.05954,0.11064,-0.13631,0.086,0.45243,-0.07139,-0.1633,0.07855,-0.04467,-0.28842,-0.0376,0.28837,0.04609,0.06605,-0.12364,-0.16125,-0.12708,-0.07323,-0.02551,0.08202,-7.3e-06,0.57229,0.04813,0.03532,-0.22753,-0.03362,0.12294,0.09186,-0.1168,-0.09887,-0.08309,0.19244,-0.08785,0.08128,0.12274,0.11779,-0.07283,0.0833,0.11079,-0.00164,0.03655,-0.17156,-0.06149,0.17288,-0.0251,-0.01998,-0.15493,0.01551,-0.0066,-0.04368,-0.07811,0.01784,-0.17035,0.00967,0.018,-0.06756,-0.09573,0.05497,0.06961,-0.11529,0.11747,0.08776,0.09493,0.01883,-0.22508,0.21696,-0.10237,-0.10847,-0.01773,0.27232,-0.02999,-0.03479,0.00542,0.0546,0.0367,-0.1566,0.027,0.06951,0.15709,-0.08357,0.0407,0.05731,0.00354,-0.28685,-0.0628,-0.03508,-0.02384,0.07157,-0.00217,0.07351,0.01247,-0.08538,-0.00175,0.00684,0.31799,-0.07009,-0.14927,-0.0828,-0.05341,-0.06071,0.0621,-0.32352,-0.1671,-0.04335,-0.15088,-0.12185,0.29375,0.0469,-0.02164,-0.05881,0.05093,-0.0767,-3e-05,-0.17907,-0.14275,-0.03956,-0.10962,0.01063,0.10662,-0.29685,-0.02215,-0.00714,0.03921,0.00612,0.01618,-0.0217,-0.08928,-0.13026,-0.00326,-0.16922,-0.07067,0.05002,-0.20187,0.72683,-0.20797,-0.08522,0.12448,0.21176,0.0073,0.12681,-0.06613,-0.31841,-0.12042,0.05035,-0.05344,-0.05857,0.10565,-0.06381,0.0129,-0.28849,-0.00561,0.11461,0.02616,0.07754,0.02999,-0.07398,-0.2848,-0.06081,0.08174,-0.25682,-0.17145,-0.01156,0.06236,0.30882,-0.09021,0.06508,0.29845,-0.02957,-0.12093,0.02863,0.10103,-0.1025,-0.05097,-0.01645,0.02083,-0.01599,-0.00752,-0.1451,-0.06509,-0.03511,-0.26431,-0.04794,-0.00155,0.06822,0.05135,0.03376,-0.05722,0.02782,-0.06382,-0.0562,0.06637,0.06231,-0.12916,0.04217,-0.1017,0.02508,-0.19837,-0.12099,0.07685,-0.09652,-0.13081,-0.0619,0.06998,-0.26123,-0.11312,-0.07586,0.04918,-0.17786,-0.02861,0.07799,0.1771,-0.12363,-0.1186,-0.12773,0.02539,0.04225,0.00789,-0.1088,-0.02743,0.06347,-0.02084,0.08373,0.12438,-0.14804,-0.01724,-0.01954,0.08374,-0.23659,-0.02962,-0.01004,0.27443,0.01807,0.13775,-0.62547,0.10707,0.0178,-0.17591,-0.03727,-0.06585,-0.04256,-0.10671,0.01186,0.05402,-0.2626,-0.13409,0.04305,0.01222,-0.02532,-0.13783,-0.01282,-0.0517,0.36006,0.11807,-0.06971,0.10103,-0.10933,-0.05871,-0.04659,-0.17803,0.05563,0.32821,0.37686,0.02663,0.02728,0.03585,0.12989,0.11983,0.03457,0.19501,0.09949,0.01586,-0.05676,-0.02473,0.06092,0.04745,-0.09269,0.26376,-0.06266,0.07031,-0.04844,0.02564,0.00113,-0.02857,-0.01483,-0.15015,0.11367,-0.01196,0.02616,-0.25488,-0.77959,0.02555,0.21155,0.02202,0.28276,0.04238,-0.02711,0.01949,0.24134,-0.17825,0.00047,-0.00569,0.21646,-0.01256,0.04851,-0.06022,0.09199,-0.06015,0.06137,-0.18519,-0.11455,-0.00241,0.18319,0.19357,-0.0531,-0.1376,-0.00225,0.31719,0.01908,-0.02922,-0.08205,0.05961,0.02321,-0.13714,0.00926,-0.0205,0.03616,0.20207,0.05585,0.28384,-0.02512,-0.01291,0.40894,0.05769,-0.17888,0.03153,-0.16066,0.06721,-0.17275,-0.07984,0.09793,7e-05,0.04168,-0.28493,1.11618,0.07047,0.11046,-0.12686,-0.08089,-0.11755,-0.02345,0.01889,0.04368,0.21412,-0.06989,-0.22586,-0.21551,-0.02282,-0.04293,-0.01624,0.0016,-0.02073,-0.09503,-0.0269,-0.02557,0.28662,0.11348,0.16292,0.01649,0.18559,-0.14446,-0.16159,0.10828,0.15969,0.06574,-0.05403,-0.09039,-0.12785,0.03681,-0.2367,0.03018,-0.00955,-0.10699,-0.28783,0.07046,-0.25651,-0.02289,0.09996,0.02354,0.01894,-0.12457,-0.13104,-0.03994,0.03682,-0.08806,0.14242,0.15208,-0.08139,-0.05596,-0.02922,-0.12211,-0.23441,-0.07435,0.01099,-0.06674,-0.12874,-0.04781,-0.02,0.07171,0.13652,0.13507,-0.00495,-0.08511,0.06886,0.01449,0.07142,0.07122,0.25787,0.06026,-0.08242,-0.13276,-2e-04,-0.11887,-0.18081,-0.09793,-0.24385,0.17451,-0.10321,0.07574,0.10558,-0.06475,-0.04777,0.1139,-0.05655,0.08954,-0.02785,0.00999,-0.03452,0.07616,0.10435,-0.66282,0.12003,0.15632,-0.02254,-0.0021,-0.0071,0.06296,0.1261,0.14454,-0.09682,-0.13451,-0.00103,0.07912,-0.05881,-0.05996,-0.25699,0.1537,-0.0353,-0.18933,-0.016,0.17526,-0.06157,-0.14167,-0.04029,0.31677,-0.04082,0.00978,0.03423,0.04674,-0.15995,0.10687,0.05355,-0.05916,0.04145,-0.05818,0.03059,-0.12775,0.13899,0.10844,0.06592,0.25572,0.10409,0.11025,0.00156,-0.04274,0.01329,-0.15998,-0.00104,-0.04535,0.05566,-0.08696,0.09312,0.17939,-0.09578,-0.07311,0.02733,0.00848,-0.05258,0.00845,-0.07938,0.0601,-0.09233,0.07142,-0.09285,0.03587,0.39859
```
