## Supplementary material for "maGENEgerZ: An Efficient AI-Based Framework Can Extract More Expressed Genes and Biological Insights Underlying Breast Cancer Drug Response Mechanism": GSE130787 (part 3 of 5)

```
PCR,-0.22933,-0.22933,-0.06067,0.08605,0.03879,-0.0879,-0.06946,0.08654,-0.07066,0.02102,-0.09787,-0.09628,-0.02839,-0.0555,-0.02541,-0.23693,0.02228,0.05302,0.41625,-0.0197,-0.16842,0.01658,-0.04316,0.10827,-0.03494,0.01694,-0.00897,-0.02406,0.03085,-0.05611,-0.03062,-0.04323,0.02185,-0.17151,-0.03239,0.13687,-0.00866,-0.02157,-0.12464,-0.01238,0.02374,-0.03506,-0.41396,-0.05779,0.09103,0.02953,0.1498,0.06351,-0.01829,0.02037,0.04351,0.11182,0.07455,-0.01098,0.09338,0.10356,0.05612,0.0472,-0.07048,-0.02144,-0.09435,-0.0302,-0.01862,-0.00108,0.02513,0.05339,0.00854,-0.02098,-0.03046,0.08457,0.00719,0.18663,-0.0115,-0.05211,0.05229,-0.10736,-0.08705,-0.03519,-0.00077,0.02912,-0.07399,0.04888,0.13093,0.05599,0.07564,-0.13722,0.10864,0.10723,0.04031,0.04462,-0.28076,0.03458,0.11781,0.04943,0.07477,-0.0491,0.04509,-0.11164,0.1439631,0.06421,0.06538,0.04354,0.0364,0.11647,0.04619,-0.05465,-0.05617,-0.02658,-0.05312,-0.04301,-0.13683,0.10363,-0.04159,0.02172,-0.07659,-0.01883,0.04244,0.00114,-0.25544,0.21805,-0.06236,-0.02215,-0.03667,-0.12191,0.03269,-0.03684,0.03135,0.14061,0.04328,-0.03994,-0.09271,0.13254,0.08953,-0.06512,-0.47956,0.43849,0.15747,0.0973,0.06574,0.1015,0.00018,0.0707,-0.0617,0.08343,0.12767,-0.01599,-0.05903,0.11614,-0.07525,0.03767,-0.00185,-0.07002,-0.03131,-0.04899,0.0064,0.10659,0.07071,-0.08175,-0.22673,0.10164,-0.14464,-0.04349,-0.17969,-0.01364,-0.11394,0.02963,0.00067,0.05938,-0.06241,-0.04722,0.02531,-0.13085,-0.0388,-0.0453,-0.01372,-0.0536,-0.05267,0.03328,-0.04165,-0.0154,-0.15434,-0.00564,-0.0127,-0.05785,-0.06943,-0.01374,-0.10965,0.01203,0.09144,0.07662,0.01507,-0.00714,-0.13875,-0.13887,-0.16455,0.03634,-0.03282,-0.03388,0.07044,-0.07768,-0.0272,-0.05955,0.03721,-0.07535,0.06895,-0.02317,-0.01976,-0.08457,-0.02786,0.00997,0.06369,0.04774,-0.00246,-0.14344,-0.182,-0.01516,-0.00852,-0.12474,0.03301,-0.0155,0.05851,0.3304,0.18579,0.01911,-0.02515,0.01345,-0.09275,-0.10687,-0.10311,-0.01056,0.06367,-0.29709,0.32546,0.07579,0.04348,-0.04921,-0.04574,0.0178,0.11579,0.00402,-0.10314,0.01522,-0.11541,-0.05595,-0.132,-0.1576,-0.00766,-0.11263,0.33686,0.07175,-0.00271,0.03586,0.11814,0.02811,0.22771,-0.23414,0.00408,-0.02385,-0.14637,0.08297,0.05868,-0.0694,-0.0909,-0.01506,-0.20023,0.20376,-0.09898,0.00783,0.03468,0.04026,-0.06131,-0.76947,-0.04714,-0.2221,-0.11913,0.00396,-0.03556,-0.10022,-0.09317,-0.04853,0.01361,-0.06099,-0.08481,-0.09643,0.04111,-0.16902,0.12359,-0.09548,0.00017,0.09173,-0.02492,-0.03382,-0.03484,-0.07287,-0.04321,0.00683,0.3861,0.1031,-0.1557,-0.03242,0.31526,-0.09631,-0.01789,0.06154,0.02535,0.03579,-0.04713,-0.12788,-0.03959,-0.21715,-0.05116,-0.05403,0.03224,0.05754,-0.03251,-0.03995,-0.03034,-0.00944,-0.0677,0.00731,0.05487,0.08037,-0.02544,-0.07416,-0.11252,0.0904,0.02517,-0.13703,-0.01556,0.00042,0.0285,-0.20903,-0.02115,-0.05373,-0.09854,-0.02098,-0.03345,-0.00137,0.03213,-0.02761,-0.09395,0.12128,0.02813,-0.04827,-0.00985,-0.08165,-0.20729,-0.05074,0.03492,-0.02311,0.59023,0.00054,0.17478,0.14937,-0.07612,0.09191,0.02053,-0.0518,-0.14568,0.056,0.0653,0.17597,-0.08966,0.43214,0.01071,0.09505,0.00125,0.01204,-0.09568,-0.02261,-0.15463,0.01985,0.22592,-0.21161,-0.09025,-2e-04,-0.02377,0.02782,0.29146,0.00435,0.00646,-0.0159,-0.00893,0.02037,-0.02605,0.05087,0.25509,-0.06798,0.03542,-0.07505,-0.0131,-0.13414,0.04263,0.11095,-0.0087,-0.00976,-0.06118,0.04982,-0.05479,-0.04701,-0.04741,0.01757,0.05125,0.10051,-0.05501,-0.00623,0.03037,-0.05707,-0.01626,0.02258,0.01247,0.29227,0.07797,-0.0434,0.02442,-0.06096,-0.16547,-0.05094,0.0214,0.08693,0.18879,-0.09828,0.00774,-0.15352,-0.13346,0.03389,-0.16045,0.01593,-0.03105,0.12113,-0.05724,-0.04034,0.09997,0.01038,-0.06334,0.02671,-0.01104,0.29381,-0.01465,-0.01562,0.11417,0.02186,-0.19788,0.01165,0.02346,0.05557,0.06293,0.1072,-0.06381,0.07109,-0.01469,0.02813,-0.0367,-0.05798,0.02593,0.00471,0.10216,0.04201,0.01574,0.11498,-0.0622,-0.31648,-0.09575,0.04293,-0.11383,-0.19205,-0.0858,0.0326,-0.33564,-0.02921,-0.08243,-0.06885,-0.00326,-0.05556,-0.02815,-0.03899,0.00837,-0.18088,-0.09693,-0.01774,0.09283,-0.06184,0.09816,-0.04183,-0.30771,-0.0618,-0.08847,-0.1562,0.07922,0.1398,0.06406,-0.01264,-0.00312,0.35932,0.11432,-0.06754,-0.24585,0.0258,0.03916,-0.01614,0.26073,-0.00476,-0.01551,0.05858,0.05173,-0.05541,-0.05,-0.1803,-0.05709,0.02188,0.04957,0.03523,-0.01286,-0.00562,0.04456,0.04599,-0.01408,0.02088,-0.02225,0.0368,-0.01162,0.03496,-0.02543,0.05872,0.06037,-0.00579,0.02944,-0.08746,0.0598,0.01844,-0.00347,0.00258,-0.09439,-0.09805,0.01744,-0.03027,-0.00358,-0.16663,0.09403,0.04992,-0.22333,0.07916,-0.10214,-0.09453,0.13558,0.01721,0.0132,-0.10266,-0.06876,-0.04933,-0.06123,0.15069,-0.06138,0.20071,0.03235,-0.09864,-0.11631,0.04405,-0.02066,-0.06779,0.02219,-0.01037,-0.10311,0.04199,0.14921,-0.05043,-0.05644,0.03341,0.14523,0.07361,-0.05297,-0.00392,-0.01939,-0.03185,0.07218,-0.15576,-0.0269,0.07297,0.02396,0.01463,-0.03237,0.24732,0.01955,0.03472,-0.18304,-0.04149,-0.01267,-0.14015,0.02898,0.11753,-0.0471,0.00012,-0.0097,-0.01198,0.18817,-0.07542,-0.02171,-0.01998,0.01861,-0.15322,0.11487,-0.02676,0.01515,-0.05114,-0.01627,0.08393,-0.03585,0.29238,0.00481,-0.13147,0.11212,0.00452,-0.05256,0.04564,0.05062,-0.0054,-0.03255,-0.094,0.13894,-0.14522,-0.0928,-0.08882,-0.13375,-0.03189,-0.04353,-0.3309,-0.00474,-0.08528,-0.02619,-0.02606,-0.02888,0.03252,-0.01288,-0.03716,0.10373,-0.05073,-0.0059,-0.0302,0.03892,0.00186,0.07911,-0.03926,-0.19084,-0.05024,-0.00866,-0.02234,-0.01035,0.0624,-0.00524,0.00902,0.09811,0.05672,0.01582,0.03921,0.16145,-0.08538,-0.04432,-0.01481,0.09274,-0.00665,-0.02308,0.19278,0.11191,-0.04434,0.0753,0.31358,-0.00409,-0.11167,-0.13385,-0.04089,-0.0074,-0.02719,0.00669,-0.08336,0.03577,0.06402,-0.20996,-0.01379,0.14568,0.04634,0.1584,0.00872,-0.03135,-0.15615,0.22896,0.03557,-0.0789,0.03021,0.23689,-0.15617,0.04559,0.01242,-0.01793,0.01056,-0.41126,0.04437,0.03141,0.06549,0.08401,-0.02776,-0.0984,-0.04231,0.0747,-0.06776,-0.10911,-0.05173,-0.02516,0.10785,-0.04655,0.02407,-0.21989,0.02427,-0.23265,0.06146,0.06595,-0.12259,-0.05905,0.01347,-0.0436,0.07448,0.00984,-0.00034,0.09943,0.09965,-0.00921,0.03544,-0.05711,-0.07757,0.00436,-0.05375,0.00533,0.2149,0.01263,-0.02277,0.0882,-0.04274,-0.16764,0.09304,-0.11174,-0.01146,0.14475,-0.12776,-0.18429,0.00981,-0.04068,-0.09868,-0.00655,-0.31582,0.16279,0.00442,-0.13634,-0.0209,-0.15637,-0.12174,0.10455,-0.14464,0.13046,-0.05626,0.0594,0.09546,0.01926,-0.03219,-0.0221,0.03735,-0.00925,-0.26477,-0.05009,0.08497,-0.01958,-0.0253,0.0186,0.32338,-0.20503,0.30797,0.15327,0.17911,0.01261,-0.04584,-0.11556,-0.10071,0.00514,0.01235,0.09708,-0.02627,0.00266,-0.08782,-0.12931,-0.11682,0.19806,-0.09241,-0.06721,-0.02195,0.05068,-0.03394,0.08426,-0.08261,-0.04992,0.09226,0.04756,-0.02901,-0.01995,-0.04341,-0.02659,-0.05927,-0.12427,-0.08269,0.14262,0.02254,0.198,-0.06281,-0.00725,0.01609,0.01647,-0.06783,0.00536,-0.06032,0.07165,0.05602,-0.04244,-0.02417,-0.00632,0.04829,0.20904,0.1071,-0.06143,0.08442,-0.07136,-0.04023,-0.06942,-0.00584,0.04662,0.05569,-0.01477,-0.01686,-0.08187,-0.10996,-0.00344,-0.12856,-0.14344,-0.00888,-0.01297,-0.00144,0.01816,-0.1238,0.12679,-0.03943,0.0659,-0.15134,-0.05066,0.03976,-0.00846,0.01366,-0.0421,-0.00724,-0.01568,-0.05077,-0.02174,0.0246,-6e-05,-0.07703,0.10223,0.02463,0.01012,-0.00289,0.01222,0.00361,0.01422,0.00279,-0.17372,-0.01751,-0.06162,-0.03584,-0.25499,0.03853,0.02427,0.18005,-0.01035,0.0116,0.13643,0.02583,0.16731,-0.06802,0.02409,0.00516,-0.13742,0.05411,0.03711,-0.11916,-0.30788,0.03566,0.05945,-0.06885,-0.12253,-0.00772,-0.05101,0.01392,-0.01458,0.04731,0.04502,-0.139,-0.15316,0.12701,-0.12443,0.07437,-0.02049,0.05769,-0.07717,-0.13054,0.11118,-0.07724,0.07586,-0.08186,-0.04996,0.00097,0.00967,0.02402,0.05467,-0.01683,-0.08307,-0.05955,-0.00391,-0.02387,0.03657,-0.06105,-0.06247,-0.10229,-0.0459,-0.08581,0.02698,0.08969,-0.15286,0.04641,0.01944,-0.05577,0.02523,-0.15673,-0.06196,0.25774,0.01126,-0.00765,0.02732,-0.02651,-0.17193,0.07732,-0.08064,-0.04838,-0.11608,0.15491,0.10139,0.19136,-0.0779,-0.03626,0.05858,0.0088,-0.10563,0.02202,-0.02755,-0.04538,-0.15573,-0.02175,-0.04565,-0.28024,-0.01757,-0.13077,-0.05729,-0.12676,0.03449,-0.03547,-0.01199,-0.05077,0.03316,-0.18836,-0.10532,-0.01786,-0.02052,0.0803,0.09766,-0.01324,0.01623,0.35761,0.05778,-0.03079,-0.34131,0.00619,0.07408,-0.15628,0.003,0.04932,-0.13848,0.32044,-0.16595,-0.05055,-0.07644,-0.06273,0.09324,0.0284,-0.01435,0.01445,0.07351,-0.25278,0.1798,-0.06934,0.18552,-0.04877,-0.10859,0.00919,-0.12524,0.1624,0.19442,-0.01782,-0.07894,-0.01532,-0.02823,-0.09874,0.28129,-0.05338,0.02275,-0.06147,-0.01248,0.04406,0.00828,0.00663,-0.01895,0.09999,-2e-05,-0.12844,0.0161,0.02376,-0.02272,-0.0269,-0.11973,0.01191,0.05992,-0.15153,0.23364,-0.01743,-0.07318,0.02303,-0.21632,-0.14595,-0.11277,-0.05012,-0.11068,-0.03747,0.01484,0.00362,-0.09703,0.04987,-0.04596,0.00839,0.00172,-0.16381,-0.05676,-0.06469,0.11636,-0.082,0.03821,0.03673,-0.10325,0.09549,0.00267,0.00206,0.00513,-0.09917,0.16031,-0.10851,0.06425,0.05225,0.12935,-0.02676,-0.04561,0.14548,-0.00428,0.00951,-0.03152,0.03953,-0.02526,-0.10092,0.00659,-0.07925,-0.03233,-0.01702,-0.01706,0.06022,0.13918,0.23945,-0.01316,0.00212,-0.04237,-0.03864,0.01573,-0.00079,0.0277,-0.00161,-0.18588,-0.01076,-0.08222,0.04479,-0.06257,0.08534,-0.05749,0.19534,-0.07745,0.00838,0.00786,-0.07182,0.26605,0.02947,-0.01207,0.00617,-0.51371,-0.03325,0.03921,-0.03068,-0.02118,0.03717,-0.05969,0.01313,-0.0303,-0.01577,-0.00484,0.00763,-0.15326,-0.04505,-0.01543,-0.05763,0.00465,0.08253,-0.06114,-0.03293,-0.04256,-0.05322,0.03504,0.02368,-0.0631,0.05679,-0.0024,0.03824,0.02136,-0.08977,0.01027,-0.05957,0.06185,-0.06321,0.07655,-0.04592,-0.02483,0.18257,-0.11779,0.01236,-0.10684,-0.1897,0.14524,0.12324,-0.03444,0.02904,-0.02145,-0.06497,-0.08594,0.05926,-0.04571,0.09956,-0.06986,-0.04004,-0.10383,-0.00921,-0.7121,0.0772,-0.01197,0.16243,-0.13602,-0.05025,-0.0779,0.07948,0.06436,0.0432,-0.24748,-0.04373,0.14675,0.03851,0.04656,0.15055,0.06197,-0.00347,0.23458,0.11147,-0.44266,0.27218,0.01164,-0.06396,-0.01997,-0.10605,0.34121,-0.02289,-0.09975,-0.39359,-0.01658,0.09097,0.13608,-0.08364,0.0261,-0.16536,-0.16028,0.05402,-0.11376,-0.06931,-0.2672,0.05329,-0.04782,-0.20457,-0.12566,-0.34361,-0.09703,-0.08628,0.03128,-0.01276,-0.07852,0.06263,0.05202,-0.04459,0.02622,-0.07274,-0.12333,-0.11973,0.01118,-0.08636,-0.17346,0.00967,-0.12486,-0.06588,0.04666,0.02074,0.03551,0.00054,-0.00794,-0.1427,-0.0499,-0.19108,-0.06054,-0.01682,0.02863,-0.19535,0.03994,-0.01883,0.02623,0.01225,0.14344,0.0156,0.21331,-0.06841,-0.03734,0.29935,0.00249,-0.02259,0.01861,-0.0418,0.1128,0.17396,-0.03365,-0.03567,-0.03583,0.00998,0.02021,-0.06854,-0.00085,0.00504,-0.02381,-0.17247,0.09242,0.22737,-0.04232,0.01916,0.01977,-0.21521,-0.03774,-0.01535,0.14531,0.03219,0.10978,-0.04908,-0.03125,0.02581,-0.00975,0.07622,0.16398,0.00907,-0.06106,0.06031,-0.00042,-0.05955,-0.04794,-0.0227,0.05442,-0.04228,0.04566,0.02687,-0.04659,-0.05326,-0.06104,0.15482,0.00987,0.01347,0.06047,0.02885,-0.10239,-0.03033,-0.15071,-0.06515,-0.04211,-0.13029,-0.24248,-0.09049,-0.06892,-0.07341,0.05502,-0.05111,-0.29921,-0.21066,-0.00552,-0.029,0.07089,0.01407,-0.05884,0.07645,0.09829,-0.02743,-0.06742,0.02172,0.14542,-0.01415,-0.2032,-0.06445,-0.01246,0.09767,0.04483,-0.09354,-0.02086,-0.09732,0.03158,0.11982,-0.01702,-0.07034,-0.15519,-0.03374,0.03567,0.03431,-0.03462,0.0515,-0.03132,-0.07476,0.05835,0.01409,-0.0133092,-0.17337,-0.00656,0.04162,-0.10727,0.06431,0.0711,-0.00952,0.04192,-0.02447,-0.02157,-0.00597,-0.10399,-0.09553,0.1618,0.12306,-0.06133,-0.12136,-0.04985,0.01656,0.53207,0.01832,0.2074,0.06147,0.10019,-0.0729968,-0.0653,-0.2663,-0.06297,0.00883,-0.24298,-0.08205,0.0054,0.05939,-0.10777,-0.08785,0.04653,0.10427,0.14602,-0.02108,0.06862,0.04415,0.01118,-0.26131,-0.1034,0.00012,-0.0062,-0.05405,0.00829,-0.06735,-0.09015,0.04666,0.02016,-0.0809,-0.03499,-0.06565,-0.00337,0.02032,-0.02081,0.16467,0.02344,0.03352,-0.08357,-0.01195,0.01429,-0.10449,-0.01893,-0.0662,0.0094,-0.06478,-0.025,0.07597,-0.00451,-0.04703,0.02179,0.04366,0.04468,0.00264,0.03402,-0.08331,0.04165,-0.005,0.07142,-0.0279,0.10354,0.08471,0.10326,-0.02562,-0.12949,-0.11933,0.25382,-0.07079,-0.21844,-0.09977,-0.01804,-0.20702,-0.12114,-0.06078,-0.02436,-0.15471,0.03762,0.05624,0.02461,-0.06882,-0.0868,-0.03608,0.03185,0.00061,0.05269,-0.03772,0.03647,0.11116,0.01535,-0.02449,-0.00347,-0.03311,-0.01726,0.09505,-0.05551,-0.05824,0.08551,-0.00976,-0.00602,0.0629,-0.03846,0.03018,-0.11199,-0.06121,0.07943,0.10953,-0.02581,-0.00199,-0.06003,-0.13053,0.27722,-0.05751,0.086,-0.03973,-0.26937,-0.03614,0.07041,0.1258,-0.03393,-0.09761,-0.02048,-0.02575,0.19854,0.02569,0.05396,-0.08464,-0.01191,0.05767,-0.22603,0.08567,-0.17815,-0.03954,0.06058,-0.03722,-0.22979,0.05701,-0.00731,0.00957,0.00497,-0.04147,-0.03648,0.01174,-0.00624,0.03085,0.01483,-0.12306,0.01874,-0.02673,-0.04318,0.39052,0.04877,0.00777,-0.10686,-0.00845,0.11221,0.12611,0.01442,-0.05478,0.02239,0.00798,0.16387,0.04295,-0.07888,0.02148,-0.00894,0.0605,0.04874,0.15355,-0.00984,0.04364,-0.01271,0.06982,0.01448,-0.00726,0.06979,-0.10116,0.04132,0.06968,0.06866,0.07438,0.12803,0.08492,0.01239,-0.09399,-0.02938,0.0043,0.0381636,-0.01196,-0.05371,-0.03988,0.11297,0.10133,0.0437,-0.06508,-0.0355,0.01327,0.03565,-0.07502,0.00244,0.03666,0.16824,-0.51757,0.15829,-0.03017,0.05645,0.07864,0.02714,-0.01476,-0.00146,0.01828,0.05418,-0.02916,-0.05675,0.1017,0.23282,0.03768,-0.01455,0.01456,0.00043,-0.0327,-0.01053,-0.02598,-0.00046,0.03346,0.02282,0.38649,0.06089,0.02107,-0.06895,-0.39131,0.00431,0.04265,0.09339,-0.08525,-0.20176,-0.07225,-0.00059,0.01966,-0.09499,0.01011,0.0132,0.01276,-0.05039,0.04983,-0.02246,-0.04565,-0.00117,0.00998,-0.09663,0.03922,0.00172,0.01026,-0.05376,0.05761,0.07255,-0.11303,0.00123,0.07882,0.04866,-0.01959,-0.29054,0.00545,-0.15201,-0.03102,0.19877,-0.00284,-0.01837,-0.07132,0.10957,-0.07098,-0.06298,-0.09476,-0.01745,0.00232,-0.00902,0.20586,-0.00688,-0.05246,-0.07223,0.57826,-0.07307,0.08962,-0.21483,-0.03646,-0.08597,-0.00091,-0.05491,-0.10939,0.04895,-0.05123,-0.01169,0.20096,-0.07988,-0.04901,-0.00957,-0.01022,-0.05512,0.00627,-0.03875,0.04098,-0.01074,0.13893,-0.05615,-0.01071,-0.10691,-0.00974,-0.02293,-0.22026,-0.23357,0.0253,-0.04944,-0.01397,-0.01153,-0.07477,0.00858,-0.15364,-0.00197,0.02855,-0.00111,-0.04688,-0.30757,-0.0939,0.12209,-0.03767,0.57665,0.08494,-0.01154,0.05011,0.02098,-0.05222,0.03607,0.1373,-0.05032,-0.062,-0.0961,-0.03695,-0.0063,-0.14362,-0.00038,0.08988,0.05054,0.03951,-0.04596,-0.03279,0.06247,-0.03845,-0.22883,-0.01666,0.08728,0.02342,0.13986,0.07287,-0.05417,0.04213,0.06706,-0.13691,0.00389,0.04761,0.02816,0.02914,0.00682,-0.1327,0.01332,-0.01248,-0.0242,-0.03458,0.0264,-0.05052,-0.09941,0.05181,-0.0199,-0.03327,-0.03772,-0.07723,-0.13813,0.04846,-0.01761,0.0187,0.00802,-0.08856,-0.10266,0.01713,-0.04733,0.05505,-0.28204,-0.06588,-0.02371,-0.08338,-0.06385,-0.0636,0.1674,0.21712,-0.03693,0.06221,-0.00642,0.07793,-0.02287,-0.01377,0.04951,0.04381,-0.00334,-0.03204,-0.06708,0.05391,-0.02698,-0.06774,-0.05216,-0.26264,0.12391,-0.07648,0.04478,-0.05331,-0.06856,-0.02341,0.03343,-0.05267,-0.09796,-0.07747,-0.2736,0.03351,0.19697,-0.02854,-0.10476,0.04423,-0.07575,0.0039,-0.04134,0.01473,-0.11042,0.09912,0.03056,-0.44041,0.28789,0.00364,0.07852,-0.07296,-0.07486,-0.09299,-0.03067,-0.04028,-0.2408,0.00777,-0.0453,0.12382,0.04406,-0.03018,-0.02533,0.08166,-0.01271,-0.01524,0.05196,0.00485,0.000777899999999999,0.0928,-0.00329,-0.01301,-0.0202,0.0243,0.05498,0.02243,-0.17538,0.07009,0.12171,-0.21138,-0.07532,-0.04487,-0.01631,-0.02626,-0.04645,0.12879,0.01845,-0.09917,-0.10397,0.20415,-0.02166,-0.02319,0.07989,-0.02362,0.03039,-0.00957,0.02607,-0.00978,-0.06231,-0.01858,-0.02761,-0.1186,0.00793,0.01169,-0.06516,0.07409,-0.01073,0.01217,-0.08322,-0.07041,-0.01181,0.05046,-0.03122,-0.07002,0.34081,-0.06038,-0.38946,0.01315,0.08246,0.15223,-0.02063,-0.05562,-0.09282,0.08755,0.06754,-0.00877,-0.00168,-0.06573,0.03131,-0.07607,-0.06776,0.0058,0.07117,0.13266,-0.00267,-0.0711,0.1283,-0.0098,0.02125,0.09501,-0.08801,0.04401,0.10249,0.09689,0.00744,0.07606,-0.04687,0.03177,0.08365,-0.16108,-0.20427,-0.01443,-0.06556,0.08448,0.08796,0.15946,-0.11666,0.05141,-0.03691,-0.04262,-0.01184,-0.07018,0.00712,0.00444,-0.00892,-0.0214,-0.05516,-0.08243,-0.07309,0.09669,-0.07939,-0.05486,-0.11311,-0.13414,-0.05017,-0.0445,-0.06254,-0.06934,-0.03931,-0.00331,-0.11092,0.02957,0.11552,0.00863,0.0909,0.3033,-0.05825,0.04105,-0.02947,-0.02829,0.00701,-0.22747,-0.06789,-0.05409,0.074,-0.04395,-0.30872,-0.34921,0.14941,0.04451,-0.08751,-0.12441,-0.0142,0.05069,-0.08864,0.00617,-0.04194,-0.00873,-0.21231,-0.05114,-0.3001,0.01424,0.004,-0.04674,-0.07562,0.03041,0.02971,-0.08199,0.01794,-0.05886,0.06963,-0.0024,0.04028,-0.07417,-0.29971,0.02858,-0.05656,-0.05778,-0.01066,0.10287,-0.09376,0.04938,0.0318,-0.02439,0.02191,-0.08394,-0.01678,0.17236,0.02844,-0.02061,-0.02208,0.00743,-0.03039,0.02412,0.05068,-0.02192,-0.02155,-0.05283,-0.09857,-0.26764,0.01205,0.01313,-0.02666,0.00201,-0.04604,-0.0338,0.03836,0.00448,0.08837,-0.03623,0.11452,-0.00659,-0.10545,-0.04879,0.04396,-0.08367,-0.02312,-0.17664,-0.02883,0.09748,-0.01362,-0.02085,0.09459,-0.04169,0.17585,0.01322,-0.02612,-0.02798,-0.03395,-0.00202,0.11301,0.08099,-0.0226,-0.04776,-0.08008,0.10553,0.01626,0.1513,0.2061,-0.06329,-0.15454,-0.22624,-0.02955,-0.0212,0.11136,0.0711,-0.14061,-0.10116,-0.01621,-0.07889,-0.12235,-0.11539,-0.03746,-0.11169,-0.06339,-0.07618,0.02021,-0.10817,-0.04263,0.1109,0.01147,-0.05768,0.01432,0.03385,-0.05426,-0.0916,0.00165,-0.05891,0.04048,0.1325,-0.02953,0.07809,-0.04791,-0.00299,-0.02436,-0.17063,0.05906,-0.06839,-0.03873,-0.11743,0.09,-0.0213,0.0671,-0.10835,-0.12707,0.04761,-0.03755,-0.04662,-0.0065,0.05632,-0.16959,-0.0808,0.02594,0.04614,0.15828,-0.01418,0.01335,-0.09432,0.08628,-0.17102,-0.0382,-0.00585,-0.20446,-0.10424,0.06132,-0.00343,0.0214,0.04745,-0.14151,0.07284,0.06874,-0.00778,0.03953,0.07639,-0.05339,-0.10541,-0.04398,-0.02633,-0.22693,-0.03755,0.01525,-0.04722,-0.0091,0.00863,0.0138,-0.02409,0.0098,-0.00844,-0.02126,0.11334,0.04748,-0.11571,-0.0335,0.08305,-0.07359,-0.09124,0.03796,-0.04114,-0.12315,0.09062,-0.03558,0.06526,0.07164,0.14102,0.04045,0.00372,-0.01229,-0.05346,0.07164,0.01707,-0.06401,0.07229,-0.16865,0.18452,0.04843,0.09219,0.08126,0.0183,0.22351,-0.00248,0.0249,0.006,0.01433,-0.13494,-0.0368,-0.01521,0.0294,0.05638,-0.01917,0.04505,0.05751,-0.13062,0.02142,-0.09485,0.0473,-0.03846,0.28637,0.12881,-0.1233,-0.02895,0.00395,-0.11017,0.06853,-0.16583,-0.07169,-0.02347,0.08298,0.02097,-0.00054,-0.02194,-0.12214,-0.03731,-0.12186,0.04056,0.00534,-0.14218,-0.03375,0.06873,0.04925,-0.15012,0.02601,0.04516,-0.03455,0.01248,-0.01757,0.08889,-0.06554,0.30772,0.12837,0.06348,0.00626,0.04837,-0.00149,-0.02249,-0.05057,0.02279,0.00852,-0.01349,-0.09609,-0.25833,0.07984,0.06418,-0.08629,0.00685,-0.03897,-0.05219,0.18697,0.04591,-0.09403,0.01104,-0.03052,0.06063,-0.0835,-0.142,-0.04955,-0.02421,0.27948,0.04275,-0.01879,0.0182,-0.25335,-0.03971,0.09325,-0.14252,-0.01309,-0.05958,0.00858,0.03718,0.00446,-0.21722,-0.13981,0.02911,0.05635,-0.00915,0.19738,-0.10939,-0.2303,-0.07079,0.20144,0.03998,0.08241,0.12393,-0.08942,0.0858,-0.04337,-0.04853,-0.00216,-0.01734,-0.01839,-0.08333,-0.12635,0.05944,-0.05104,-0.06963,-0.00424,0.32446,0.30929,0.07014,0.0398,-0.0323,-0.03191,-0.04134,-0.17992,-0.01799,0.03744,-0.03586,-0.08406,-0.02982,0.01502,0.04379,0.03248,-0.0785,0.10509,-0.05162,0.05084,-0.09912,-0.05557,-0.07998,-0.02869,-0.07238,-0.06975,0.05932,0.02383,0.00244,0.04164,0.05356,-0.03444,-0.01821,0.10614,-0.10714,0.02805,-0.11207,-0.05661,0.14653,-0.00478,-0.22806,-0.0352,-0.04487,0.0224,0.00507,0.02672,-0.16799,0.14099,-0.06327,-0.0513,-0.02821,-0.07633,0.08299,0.10388,0.03261,0.03888,-0.07067,-0.07028,0.0186,-0.11233,-0.03323,-0.07862,0.12482,0.00811,0.0424,0.04597,0.00603,0.04124,0.19112,0.02536,0.37434,-0.00509,-0.06977,0.00625,-0.06637,0.10032,-0.01091,-0.02893,0.00523,0.00023,-0.1202,0.02134,-0.01837,0.02632,-0.16285,0.09777,-0.10928,-0.07955,-0.03741,0.09566,0.01031,0.00565,0.08382,-0.05596,0.02645,-0.07936,-0.10622,-0.04241,0.07975,-0.19186,-0.03942,0.04961,-0.08688,0.11082,0.00234,-0.09138,-0.01827,-0.01406,0.00246,0.11579,-0.08832,-0.03714,-0.04352,-0.02184,0.10561,0.0337,-0.09267,0.05658,-0.09948,0.03827,0.27322,0.24492,-0.08406,0.23338,-0.0155,-0.07745,0.01409,0.02315,-0.03201,0.03756,0.03491,0.05175,-0.01403,-0.01533,-0.20498,-0.07455,0.19936,0.0113,-0.01457,0.05329,-0.02545,0.00644,-0.0203,0.0311,-0.05259,-0.07658,-0.00748,-0.10165,-0.12489,0.05263,-0.00379,-0.00607,-0.021,0.1019,-0.16761,-0.0055,-0.09302,-0.01461,0.14134,-0.07963,-0.00106,-0.07064,0.02623,-0.13715,0.05679,-0.08849,0.14803,-0.07507,0.04965,0.02657,0.01747,0.02828,0.02263,0.01554,0.29476,0.00608,-0.00912,0.08623,-0.10234,-0.00534,-0.05128,0.00033,-0.22428,-0.09418,-0.10631,0.0272,0.08646,-0.02903,0.12549,0.00276,-0.0847,0.05453,-0.08432,0.08185,0.06108,0.09747,-0.04668,0.03397,-0.22509,-0.04873,-0.13291,0.05276,-0.16919,-0.0326,0.0242,0.01978,-0.09843,-0.05024,-0.17551,-0.03594,-0.0265,-0.03046,-0.00225,0.11436,0.04959,-0.0231,-0.041,0.02593,-0.01208,0.0342,-0.0052,-0.08659,0.01228,0.05285,-0.04293,0.08589,-0.08155,-0.03655,0.04793,-0.0302,-0.03574,0.02533,-0.14396,0.03653,-0.07169,0.01591,0.0102,-0.14557,-0.04739,-0.01768,-0.17043,-0.02132,-0.03112,-0.11741,0.00811,-0.00894,0.01798,-0.17433,-0.05792,-0.04851,-0.2009,0.05229,-0.07717,-0.09481,-0.04532,-0.07559,-0.27383,0.01902,0.00909,0.0264,0.16067,-0.03955,0.08846,0.12587,-0.00982,-0.002,0.04892,0.04386,-0.16499,-0.01278,-0.12062,-0.06818,-0.13002,-0.05857,0.1187,0.08052,-0.01563,0.00613,-0.06616,0.00723,-0.08948,-0.04016,-0.02991,-0.01777,-0.02854,0.23001,0.15435,-0.02418,-0.01582,-0.03406,-0.02981,0.16719,-0.02992,-0.02952,0.10362,-0.13414,-0.07481,-0.00218,-0.0836,0.06684,-0.01471,-0.1109,-0.04218,-0.05064,-0.07464,-0.0451,-0.05517,0.02066,-0.0485,0.0147295,-0.09174,-0.00624,-0.00961,-0.15512,0.01804,0.088,0.04291,0.13383,-0.08946,-0.04592,-0.03084,0.049,-0.07795,0.01374,-0.0502,-0.01706,0.02177,0.02916,0.09528,0.00534,-0.02033,-0.02537,0.0884788,-0.21881,0.03765,0.00247,-0.11564,-0.06257,-0.02138,-0.01101,-0.04402,-0.0265,-0.01258,-0.04001,0.00808,0.03458,0.07568,-0.01881,-0.016,0.06003,-0.09478,-0.01227,0.04079,-0.03229,-0.01362,0.01359,0.02688,-0.03031,0.01274,-0.01218,-0.00193,0.06305,-0.01297,-0.01199,0.17459,0.17289,-0.08268,-0.04036,-0.10227,0.00937,-0.0018,0.02103,0.033,-0.07984,-0.0954,-0.0494,0.03767,0.05339,0.00227,-0.01109,-0.0373,0.1016,0.01568,-0.05416,0.17264,-0.36383,-0.03879,-0.05578,-0.04999,-0.06353,0.01298,0.268,-0.00606,0.00717,-0.10708,0.03493,-0.02421,-0.10715,-0.00284,0.0566,0.05118,0.01954,-0.2577,-0.04941,0.0243,0.08716,-0.03819,-0.01367,0.06864,-0.0338,-0.13814,-0.11547,-0.073,0.01984,-0.09988,0.14506,-0.09961,-0.00797,-0.01967,-0.12139,-0.04624,-0.07932,-0.01592,-0.01584,-0.08673,-0.02458,0.07781,0.0679,-0.25785,-0.01436,-0.14992,-0.00661,-0.03342,-0.12646,-0.01453,-0.04243,0.05743,-0.07514,-0.09352,0.10813,-0.01166,-0.07628,-0.11184,-0.00823,0.01641,-0.07606,-0.02388,-0.25123,0.10777,0.0688,0.03429,-0.03754,0.0114309,-0.1171,0.09872,-0.03528,-0.03206,-0.06967,-0.08942,0.06579,0.13868,0.0939,-0.02456,0.1877,0.10023,-0.04576,-0.08032,-0.16047,0.11934,-0.01486,-0.06699,-0.04084,-0.08578,0.0995,0.33531,-0.04597,-0.02204,0.09076,-0.02637,-0.09245,-0.02336,-0.07947,-0.01289,-0.03086,0.11163,-0.07999,0.00833,-0.03086,-0.01397,0.03171,0.05565,-0.08223,0.00889,-0.03474,-0.10306,0.0427,-0.06311,-0.00681,0.00023,-0.0339,-0.03034,-0.02186,0.29512,0.02887,0.03497,-0.05761,0.03472,-0.00889,-0.0338,-0.07912,-0.00018,-0.04867,0.02186,-0.03046,-0.04285,-0.04352,-0.03084,0.00546,0.03797,-0.08305,0.03164,0.04038,-0.05506,-0.0629,0.02042,-0.03683,-0.14607,0.03214,0.06287,0.17231,0.17731,-0.03634,0.11394,-0.04899,-0.05851,-0.09064,0.30916,-0.03981,0.2095,0.06925,-0.1015,-0.01274,-0.1556,0.03747,-0.05684,-0.02961,-0.0406,-0.04186,-0.07567,-0.00233,0.1439497,-0.0746,0.26704,0.00388,-0.05083,0.06111,-0.01544,0.01425,0.05754,-0.0034,0.04443,-0.06723,-0.07146,-0.00042,-0.08337,-0.08641,-0.03189,-0.02886,0.17246,0.03745,-0.01043,0.07174,-0.05621,0.04009,-0.19252,0.01741,-0.01861,-0.0581,0.03311,0.0387,-0.04771,0.16085,-0.03713,0.07903,-0.04892,-0.08094,0.06899,0.02006,-0.12381,-0.04081,0.06355,0.00067,-0.00902,-0.12257,0.01322,0.02125,-0.13425,-0.08159,-0.03371,-0.1127,-0.0439,0.13198,-0.02368,0.03652,0.0697,-0.02559,0.15808,-0.1112,-0.12258,0.02387,-0.00252,0.00264,0.03457,-0.06624,0.07283,-0.04541,-0.0563,-0.05985,-0.01205,0.12614,0.04622,0.00473,-0.02003,0.00618,-0.04157,-0.07618,-0.00468,0.09414,-0.03706,-0.05043,-0.02433,0.13251,0.01005,-0.17966,-0.1029,0.03684,-0.04054,-0.00201,-0.19339,0.09747,-0.01764,0.12503,0.06691,0.06528,0.03231,-0.0051,-0.10088,0.15788,0.04622,0.0197,-0.02594,-0.10704,-0.03611,-0.13188,0.07529,-0.00062,-0.09093,-0.17718,-0.05906,0.04573,-0.01414,-0.00034,-0.05746,-0.06783,-0.02114,0.06743,0.16956,-0.19579,0.06087,0.04263,0.01988,-0.09963,0.04416,0.02182,-0.01382,-0.03576,0.0826,0.04554,-0.03095,-0.01103,0.10315,-0.04716,0.02092,0.03724,-0.05777,-0.07618,0.0759,-0.00347,0.02032,-0.0953,-0.11879,0.06996,0.10582,-0.00242,0.00056,-0.06534,-0.04002,0.20021,0.06832,0.15256,-0.00815,0.04278,-0.08838,-0.10744,0.12806,-0.07146,0.00644,-0.05349,0.05172,0.04541,-0.06091,0.01413,-0.04638,-0.07697,-0.04158,-0.0361,-0.11428,-0.05753,-0.10354,0.31969,-0.01812,-0.04702,-0.06367,0.02216,0.02453,-0.11566,-0.03179,-0.04611,-0.09868,-0.10675,-0.12933,0.02604,-0.02024,-0.13202,-0.16756,0.01648,0.08687,0.00903,-0.07094,-0.16767,0.04341,-0.07622,0.07849,0.00536,-0.13241,-0.26327,0.04355,0.01101,0.05337,-0.13591,-0.07495,-0.0587,-0.01299,-0.30073,-0.05723,0.16621,-0.08703,0.03054,0.00256,-0.04893,-0.10697,0.08494,-0.04888,-0.03853,-0.05516,0.14984,0.10418,-0.06669,0.0762,-0.04728,-0.05148,-0.00764,0.23313,-0.09006,-0.03612,0.03333,0.07074,0.10575,-0.07012,0.08354,0.06662,-0.02754,-0.06617,-0.03928,0.00492,-0.03126,0.06004,0.01646,-0.14395,0.02749,-0.01015,0.19073,-0.10818,0.02046,-0.01004,0.04188,0.19239,0.03051,0.23714,-0.39312,0.06704,0.0227,-0.00812,-0.13604,0.01663,-0.02728,-0.02995,-0.133,-0.05908,-0.02564,-0.0123,0.08188,0.17866,-0.06796,-0.03884,-0.05228,0.02333,0.0103,-0.21773,-0.0197,0.02866,0.0182,0.36947,0.01693,-0.07735,-0.00609,-0.01125,-0.01888,-0.0368,-0.03071,0.30416,-0.15607,-0.05185,-0.1288,-0.09432,-0.03432,0.2055,0.15438,0.00021,0.05066,0.03464,0.18737,-0.08274,-0.00692,0.21211,0.01659,0.02692,-0.14237,0.03379,0.00622,0.13378,0.01134,4e-05,0.05944,-0.02713,0.02047,0.00244,-0.19698,0.0381,-0.02512,0.14025,0.05142,-0.00696,0.03387,-0.00827,-0.02629,-0.00773,0.05758,0.05639,-0.07317,0.00511,-0.15741,0.05526,0.1795,-0.06021,-0.01168,0.11418,0.0669,-0.0868,0.09321,-0.03086,-0.11246,0.07191,0.02447,-0.01683,-0.12428,-0.01027,-0.01335,-0.03795,0.08134,-0.04261,0.02464,-0.01947,-0.02961,0.04615,-0.00463,-0.05582,-0.26961,-0.11447,0.04053,0.03496,0.04902,0.06422,0.04862,-0.23204,-0.00713,0.03158,0.05102,0.15452,0.03706,-0.04991,0.03144,0.18084,0.26555,-0.0933,-0.01679,0.1201,-0.02222,-0.00045,-0.03044,-0.03998,-0.05877,0.00744,0.11606,-0.04734,-0.10158,0.03659,-0.03826,-0.13859,-0.03961,0.07415,-0.12466,-0.00507,0.10914,-0.00863,0.0102,0.03402,0.00445,-0.10797,-0.03601,0.00752,-0.07427,-0.07755,-0.01141,-0.09415,0.24053,0.11017,-0.08163,-0.0345,0.06512,-0.11175,0.01138,-0.07911,-0.05139,-0.01927,0.04116,0.04064,0.07089,-0.12677,-0.04295,-0.06655,-0.00955,0.09276,-0.04679,-0.03137,-0.07331,0.08337,-0.1928,0.02739,0.04485,-0.12844,-0.10692,-0.05529,0.05829,0.00904,-0.11183,-0.11082,-0.03675,-0.00549,-0.01213,0.11492,-0.31947,-0.10636,-0.10556,0.0415463,-0.13426,0.0295,-0.11388,0.01245,-0.0711,0.3441,0.22194,-0.01219,0.04538,-0.03893,-0.09473,-0.00517,0.06917,0.16205,0.01025,-0.0393,0.00092,-0.00946,-0.054,-0.07686,0.16436,-0.15892,-0.13063,-0.06447,-0.02982,0.02064,1e-04,-0.11954,-0.04883,-0.10626,-0.00926,0.30718,0.01342,-0.00206,-0.0358,-0.11158,0.02474,-0.11058,0.06838,0.26511,0.00568,-0.01889,-0.11952,-0.14151,0.05341,-0.00729,0.2094,-0.00425,0.02093,0.01982,-0.04461,0.04392,0.0448,-0.11975,-0.02785,-0.03355,-0.42235,-0.14343,0.08086,-0.05698,-0.10249,0.00213,0.32058,-0.08252,-0.0077,-0.1278,0.04852,0.08324,-0.0256,0.21598,-0.00268,-0.12451,0.0666,0.39845,-0.07652,-0.10652,-0.0597,-0.03773,-0.10177,-0.12434,0.06662,0.07646,-0.10576,0.0775,0.01508,-0.01406,-0.4437,-0.26049,0.03162,-0.06,0.00977,-0.00469,0.02129,-0.07631,-0.02162,0.00959,-0.00657,0.06575,-0.05139,-0.0253,-0.07741,-0.04525,-0.01878,-0.10856,-0.07822,-0.06971,0.01801,-0.05693,0.03948,-0.03294,-0.1061,0.33882,-0.08989,0.12558,0.16114,0.08518,0.00575,-0.00033,0.12407,-0.03185,-0.04885,-0.14892,-0.08245,0.04025,0.09546,-0.05235,0.01128,-0.04853,-0.09004,0.01082,0.03787,0.03847,0.02167,-0.0523,-0.03421,0.03605,-0.01493,0.13958,-0.04502,0.01728,0.0186,-0.00349,0.00953,0.04582,0.00311,0.06349,0.00632,0.13408,0.15114,0.07658,-0.26191,0.315,-0.04492,0.00102,0.32756,-0.11726,0.1047,-0.10965,0.1007,0.03646,-0.00624,-0.12414,-0.03418,0.02864,-0.08439,-0.14178,0.01319,0.08776,-0.06697,-0.03635,0.05162,-0.00226,-0.01909,-0.15116,-0.00438,-0.05036,-0.14516,0.01913,-0.00143,0.14255,0.01217,-0.05827,-0.06445,-0.02808,-0.10439,0.00316,-0.02764,-0.09934,0.00851,-0.15418,0.02148,0.05824,0.01619,-0.0897,-0.10072,-0.11708,-0.12591,0.00093,-0.07316,-0.05483,-0.00384,-0.0308,-0.01101,0.04531,0.05319,-0.02267,0.0117,0.28414,0.04777,-0.03414,0.0147,0.01791,0.01418,0.18522,-0.01038,0.02694,0.03535,0.08063,0.00671,0.04242,0.10168,-0.06987,0.01975,0.033,0.0207,-0.18796,-0.02387,-0.32367,-0.06339,0.00143,-0.12095,-0.00947,-0.09015,-0.00946,-0.09053,-0.11819,-0.00559,0.02461,-0.04218,0.12824,-0.03937,0.08781,0.07991,0.01359,0.06677,-0.05003,0.11493,-0.05093,-0.0255,-0.21546,0.17089,-0.03377,0.00096,0.02018,-0.20652,-0.11137,0.36867,0.06411,-0.02326,0.10996,-0.02378,0.0916,-0.00854,0.02199,0.03537,-0.01325,0.0082,0.00187,0.02969,0.11671,-0.07091,0.28694,-0.06451,-0.03088,-0.1012,-0.01344,-0.00464,0.06317,-0.17245,0.00636,-0.09094,-0.07367,0.10679,0.07166,-0.10281,-0.06053,0.06794,0.33736,0.03708,-0.19726,0.0234,0.0349,-0.0139,-0.08222,-0.08862,-0.37909,-0.05532,-0.08457,-0.05901,-0.0422,0.25802,0.00957,0.11453,-0.05344,-0.07925,0.00393,-0.0444,-0.08492,-0.01471,-0.022,-0.02427,0.0712,-0.02905,0.09735,-0.02472,0.03024,0.02388,-0.10575,-0.06326,-0.06388,-0.13395,0.05486,-0.03591,-0.08102,0.14936,-0.00801,0.09383,-0.00071,-0.12053,-0.04253,-0.08507,-0.11111,-0.03308,0.0213,-0.11286,-0.07615,-0.05591,-0.00765,-0.01024,0.05053,-0.1386,-0.14616,0.04352,-0.03643,0.01582,-0.01028,-0.0646,-0.04402,0.16824,-0.04824,-0.10066,0.1073,-0.04806,-0.11169,-0.07515,-0.11179,-0.08121,-0.1007,0.09183,-0.08357,-0.09394,0.03671,0.09317,0.00762,-0.00654,-0.11916,0.02543,0.11005,0.06828,-0.06355,-0.04646,-0.04456,0.00147,0.08002,-0.14429,0.15873,-0.07828,-0.01272,0.03158,0.02539,0.06008,0.12278,-0.11421,-0.13143,0.004,0.03223,0.045,-0.04432,-0.0792,-0.06943,0.01709,-0.00114,-0.01848,-0.0184,-0.05443,-0.07916,0.25896,-0.03193,0.07426,-0.00462,0.03887,-0.03116,0.12288,0.05571,0.03117,0.03201,-0.06384,0.05915,-0.01889,0.06709,0.06695,0.09311,-0.04959,-0.04009,0.05318,-0.12387,0.0647,-0.03197,0.0275,-0.0396,-0.01209,-0.02804,-0.04028,0.08201,0.04814,0.09908,-0.02212,-0.0941,-0.12635,0.01611,0.10738,-0.01663,-0.0877,-0.01475,-0.08968,0.17003,-0.0381,-0.01721,-0.11185,0.07635,-0.03263,0.03359,-0.0602,0.04212,0.0517,-0.00917,-0.0522,-0.08995,-0.09109,0.34875,-0.04823,-0.21432,0.00546,0.078,-0.04547,-0.01818,0.08765,-0.07213,0.06759,0.00578,0.03099,0.02029,0.02825,-0.06755,-0.12339,-0.01316,0.0835,-0.04074,-0.05654,0.012,-0.06569,0.01154,-0.04576,-0.00947,-0.20207,-0.022,-0.20361,-0.12489,-0.07807,0.00664,-0.03175,0.02669,-0.00381,-0.0806,0.05681,0.23509,-0.10458,-0.07912,0.07539,-0.04894,0.03102,0.11337,0.00389,-0.04579,-0.04994,-0.05559,0.03312,0.10838,-0.09877,-0.06153,-0.01541,0.14998,0.03257,0.00557,-0.00398,-0.09678,-0.02722,-0.01339,0.05063,-0.05554,-0.0321,0.05141,0.01239,-0.01768,0.01222,0.05114,0.0194,0.00097,-0.11754,-0.0382,0.35652,-0.1146,0.0064,-0.01895,0.06607,-0.08745,-0.00828,0.04863,-0.11034,-0.00448,-0.06662,0.09727,-0.09966,-0.04091,0.07448,-0.00839,-0.08511,-0.04372,0.02176,-0.03146,0.01413,0.06491,0.14456,0.02858,0.09436,0.00125,0.01431,-0.05234,0.00951,0.04044,0.12573,-0.13922,-0.06157,0.06611,-0.0056,-0.05278,-0.03859,-0.05448,-0.15499,0.00264,-0.04428,-0.0039,-0.0433,-0.11798,0.04352,0.24642,0.06219,0.01592,-0.05095,0.00709,-0.00272,0.12727,-0.01193,0.01023,0.03475,-0.12066,0.03532,-0.08214,-0.05542,0.00067,0.06375,0.00284,-0.00689,-0.0798,-0.02643,-0.0766,-0.02553,0.00172,0.03149,-0.09053,0.00253,-0.09023,-0.13966,0.28307,-0.09867,-0.01176,-0.06948,0.02295,0.02266,-0.01988,0.12711,0.03776,-0.02865,0.14628,-0.00044,0.04061,0.01899,-0.07829,-0.02818,-0.00816,0.04198,-0.08504,0.08747,-0.05786,-0.01319,-0.05805,-0.07293,-0.16825,-0.09184,0.09276,0.18966,0.0095,0.02154,-0.03269,0.26107,0.06991,-0.35455,0.30981,0.00532,-0.10395,0.08541,-0.01217,0.11781,0.00014,-0.01009,-0.04968,-0.01518,0.00012,-0.1006,0.21112,-0.03755,-0.04552,0.00076,0.01276,-0.02245,0.03585,0.0332,-0.13155,-0.16271,0.01347,0.02205,-0.10668,-0.04334,-0.01943,0.09465,0.15212,-0.01389,-0.03732,-0.05903,-0.02133,-0.00907,-0.03942,-0.11295,-0.08391,0.05662,0.06066,-0.04033,0.03648,-0.01948,-0.05735,0.1678,-0.24092,-0.08223,-0.0672,-0.17726,-0.42414,0.03332,-0.05024,0.04473,-0.03803,0.03833,-0.01201,-0.15417,0.09302,0.02391,0.16559,0.0301,-0.12293,-0.07736,-0.03282,-0.13807,-0.06122,-0.04438,-0.25137,-0.04428,-0.05972,-0.1028,-0.13751,-0.2063,0.09276,-0.30322,-0.1311,-0.02264,-0.05489,-0.04818,0.14518,0.07863,-0.09851,0.00564,-0.00401,-0.03624,-0.05686,-0.03178,-0.13223,-0.11302,-0.00775,-0.05297,-0.05461,-0.03852,0.16675,-0.09246,-0.03923,-0.08594,-0.10003,-0.02477,-0.05956,-0.19559,0.05187,-0.06373,-0.02298,-0.08551,-0.14184,0.0485,-0.01241,-0.07522,-0.07572,0.14242,0.0544,0.19045,0.10189,0.00594,-0.09848,-0.07807,-0.09108,-0.03728,0.05873,0.01031,-0.02421,0.04382,-0.07225,-0.17823,0.0122,-0.03401,-0.03775,-0.00399,0.11786,-0.05084,0.10489,0.07267,-0.16924,-0.08796,0.0094,0.03071,-0.16472,0.0523,-0.00598,0.10132,0.12074,-0.22971,-0.01879,0.00997,-0.0709,-0.01112,-0.0106,0.01963,0.03315,-0.05187,-0.04699,0.09369,0.08651,-0.0951,-0.04626,-0.03848,0.09043,-0.07711,0.04857,-0.20984,0.10032,-0.14829,0.06179,-0.04613,0.08679,0.10024,-0.02684,-0.043,0.0049,-0.17928,0.05212,-0.93057,0.01269,-0.00383,0.05366,-0.06729,0.04033,0.07948,0.01192,-0.07851,-0.0401,-0.11837,-0.05633,-0.05187,0.03943,0.05182,0.03789,-0.02216,-0.05425,0.0035589,-0.06624,-0.00887,-0.08194,0.0045,0.18037,-0.04582,0.00801,0.05594,-0.05346,0.06828,-0.09062,0.0911,-0.07551,-0.02895,0.10426,-0.16263,-0.09126,0.12486,0.00477,-0.00989,-0.09047,-0.02602,0.00316,-0.0263,-0.13229,0.06318,-0.13199,-0.0776,-0.0268,0.25206,0.49367,-0.06722,-0.01134,-0.17854,-0.03598,0.09523,-0.02923,-0.10752,0.13844,-0.08328,-0.00505,-0.08758,0.03626,-0.01209,0.10064,-0.16825,0.27749,0.12762,0.03909,-0.02319,-0.04124,-0.03903,0.09169,0.04472,0.00236,-0.03288,-0.03668,0.12935,0.00482,0.08606,0.05126,-0.02727,0.0701,0.02722,-0.09552,0.08262,-0.12697,-0.04486,-0.11623,0.02014,-0.03504,-0.10116,-0.09049,0.05773,-0.02359,-0.05653,0.00294,0.04304,-0.3052,0.03743,-0.02045,-0.02355,0.05726,-0.04993,0.07295,0.01481,-0.03154,0.26555,0.00325,-0.04875,-0.37642,0.10799,-0.03733,-0.02203,-0.06352,-0.06955,-0.10613,-0.02285,-0.20179,0.013,-0.05551,0.03886,0.24631,0.01529,-0.06561,-0.03291,0.06001,0.08781,-0.19154,-0.24257,0.09147,0.12469,-0.19862,-0.01232,-0.06147,0.03318,-0.08279,0.00404,0.30777,0.13582,-0.03601,-0.0455,-0.10116,0.05509,-0.03912,0.06958,0.09005,0.28044,0.05464,-0.07763,-0.16886,0.06414,-0.19359,-0.00093,-0.22356,0.05132,0.16095,-0.00214,-0.10946,-0.01527,-0.07595,0.04458,-0.00345,0.02766,-0.00871,0.00721,0.00304,0.00124,-0.01637,-0.02695,0.00886,-0.02973,-0.0077,0.32398,-0.03215,-0.09202,0.15284,-0.01394,-0.24583,0.03638,-0.09778,-0.06359,-0.06217,-0.02229,0.0361,-0.03034,0.17512,-0.04601,0.08977,-0.04206,0.0035,0.09539,-0.00636,0.31775,-0.04541,0.11168,0.01058,-0.1667,0.0108,-0.0423,0.01689,0.08181,0.21948,-0.04658,-0.03558,0.10726,-0.00373,-0.04025,0.10628,-0.00213,0.03206,0.15177,0.02283,-0.07451,0.14281,0.00724,-0.01857,-0.05118,0.04062,0.02961,0.01616,-0.06543,0.02604,0.00076,0.06078,0.01474,0.01311,-0.06063,-0.07505,-0.0759,-0.03649,0.03167,-0.04231,-0.01506,-0.0099,-0.03541,0.02807,-0.10534,-0.05444,0.03487,-0.17281,-0.19515,0.0296,0.08706,0.04305,-0.08572,-0.12539,0.02323,-0.02203,-0.00599,-0.09233,-0.11352,0.03175,-0.02471,0.02186,-0.09358,-0.01713,-0.02783,0.01329,0.09431,-0.03829,0.17645,-0.02141,0.07227,-0.01954,-0.12684,-0.08725,-0.03252,-0.00316,0.00445,-0.06947,0.0292,0.04471,-0.10461,0.05107,0.02762,-0.03012,-0.04679,0.04725,0.04843,-0.11779,-0.1273,0.00268,-0.02798,0.05947,-0.02914,-0.06472,-0.25528,0.01042,0.23357,0.05124,0.05208,0.00101,-0.12986,-0.39101,0.1175,-0.01894,-0.16719,0.00973,0.02473,0.00109,0.01643,0.1447056,-0.02039,0.00304,-0.11481,-0.10066,-0.02174,-0.08364,-0.08192,0.0987,0.00059,0.01349,0.07504,-0.21859,0.00841,0.22184,-0.00848,0.11005,-0.15652,0.12164,0.02734,0.04544,-0.04669,0.02911,-0.02978,0.05367,0.03001,0.08614,-0.01866,-0.00172,0.26447,0.05958,-0.03302,-0.0226,-0.12782,-0.06816,-0.11399,-0.23658,-0.1289,-0.0488,0.09151,0.05387,0.01406,-0.07879,0.09671,0.10672,-0.09816,0.01711,0.06272,0.2193,0.02248,-0.04669,0.0086,0.24236,-0.0378,0.00916,-0.0615,0.01736,-0.02197,-0.06034,-0.15649,0.04003,0.1011,-0.14891,0.00635,-0.10801,-0.13075,-0.05712,0.02714,-0.01464,-0.01928,0.06504,-0.13001,-0.06993,0.02603,0.04085,0.02447,-0.03263,0.00487,0.00454,0.1262,-0.02691,-9e-05,-0.01811,0.09476,0.0698,-0.08946,-0.02511,-0.08732,0.01001,-0.03202,0.08628,-0.0166,0.08026,0.04605,0.05658,-0.02579,0.02846,-0.13507,-0.15174,-0.00655,0.22481,-0.0484,-0.00791,-0.01358,-0.03884,-0.05915,-0.00034,-0.04141,0.02948,-0.63261,-0.04888,0.15917,-0.11138,0.00011,-0.01956,0.03808,0.07685,-0.00271,-0.01033,0.04575,-0.07739,0.04889,0.01599,0.03995,-0.15235,-0.17424,0.06257,-0.06703,0.07417,-0.00725,0.06026,0.08616,-0.03888,-0.072904,0.06199,-0.07672,0.00566,-0.19236,0.01099,0.02503,-0.05747,-0.01084,-0.11901,0.04146,0.04572,-0.04281,0.04437,-0.06765,-0.1588,0.03315,-0.02032,-0.04775,-0.06387,0.02517,-0.11153,-0.07259,0.09618,0.00246,0.14753,0.0424,-0.03585,-0.03019,0.15506,-0.0325,-0.09957,-0.17775,0.03827,-0.07452,0.05502,0.09632,-0.03218,-0.09543,0.09002,-0.45035,-0.033,0.06685,0.08683,0.06222,-0.20526,0.02706,-0.03585,-0.00249,-0.02195,0.03458,-0.01558,0.00863,0.00158,-0.1172,-0.03508,0.00795,0.03404,0.01749,-0.00455,-0.03619,-0.20915,-0.02869,-0.03595,-0.08737,-0.03187,0.07644,0.15478,-0.17671,0.09008,-0.05626,-0.00391,-0.02925,-0.07019,-0.00244,-0.02489,-0.00231,0.03618,-0.16778,-0.01943,-0.01948,0.16061,0.00384,-0.11666,-0.07575,-0.00924,-0.14295,-0.00625,0.02928,-0.08761,0.04894,0.20354,-0.04796,0.07334,-0.03849,-0.04591,0.06477,0.13484,0.01402,0.02757,0.27802,-0.03905,-0.00769,0.02298,-0.0219,-0.05305,-0.01858,0.03693,0.06188,0.10716,-0.11671,0.01874,-0.03605,-0.11634,0.0459,0.08884,0.05135,-0.02489,-0.01633,0.17745,-0.13911,0.02912,-0.00509,-0.03422,0.05031,0.00696,-0.02847,-0.17202,-0.05691,-0.1479,-0.12826,-0.08247,0.03565,-0.28946,-0.02514,0.00784,-0.07254,-0.01467,0.0029,-0.04407,0.03038,0.03735,0.05432,0.11052,0.0058,-0.1067,-0.0127,0.00965,0.14634,0.05516,0.05337,0.0485,0.05767,0.06014,-0.02295,0.01393,-0.10426,-0.14802,-0.06854,0.05682,-0.26411,0.07119,-0.07696,0.11051,0.03188,0.0801,-0.0096,0.02568,0.03172,0.26121,0.0144,0.02863,-0.05285,0.00116,-0.15622,-0.10267,0.16532,0.07085,0.14677,-0.11454,-0.01415,-0.02947,0.01609,-0.06207,-0.06753,-0.02087,0.02585,-0.05194,-0.06768,-0.04235,0.03606,-0.26128,0.02701,-0.11387,0.12428,-0.07209,-0.04709,0.10602,0.01729,-0.05597,-0.37289,0.00972,-0.21377,0.03855,0.0126,0.1189,-0.22204,-0.10883,-0.00656,-0.2309,0.06462,0.1245,0.29325,0.28253,-0.0012,0.01459,0.12906,-0.06394,0.03449,-0.0361,-0.00788,-0.02945,-0.1126,0.02804,0.0704,0.01686,-0.12222,-0.10307,0.01138,-0.01004,0.00574,0.0378116,-0.02206,0.03888,-0.00507,-0.13227,-0.01923,0.12786,-0.00077,0.08331,0.18286,0.40611,-0.02501,-0.06594,-0.04891,0.39378,-0.02632,-0.13149,0.00771,0.04102,-0.0832,0.01176,-0.15736,0.01877,0.0532,-0.02555,0.01966,-0.00593,0.03331,0.14713,-0.00162,0.06038,-0.33071,0.03527,-0.15587,-0.0081,-0.03079,0.03327,-0.01042,-0.08517,-0.02117,0.30809,0.05613,-0.13353,0.00931,-0.09359,0.05129,-0.04759,0.04503,0.07032,0.11481,0.22016,-0.03453,-0.06249,-0.07104,-0.01862,0.04397,-0.00543,-0.22406,-0.11154,0.16942,0.03249,-0.09626,-0.00108,0.08211,0.04055,-0.03725,0.0327,0.06527,0.08082,0.08857,0.03867,0.09483,-0.03379,-0.01583,-0.00541,-0.08055,-0.05471,-0.05107,-0.07651,-0.11023,-0.07317,-0.1516,-0.02858,0.07785,-0.06068,0.01911,-0.1608,-0.07259,0.03039,-0.09907,-0.09712,-0.08611,0.34655,-0.04296,-0.02087,-0.13,-0.07959,0.01151,-0.07004,-0.00101,-0.00098,-0.06496,0.00327,-0.09427,-0.13399,-0.29891,0.0049,-0.02018,-0.06987,0.01241,0.08497,0.01676,0.07291,-0.07638,-0.06191,0.02263,0.10637,0.01986,0.04125,0.038,0.03941,-0.13833,0.01684,0.22957,-0.10413,-0.03906,-0.19533,-0.05312,-0.10432,-0.06591,-0.09725,-0.15956,-0.14444,0.05696,0.08018,0.13224,0.03294,-0.02708,-0.03361,-0.01122,-0.00377,-0.04022,0.03665,0.02982,-0.04661,-0.05899,-0.11348,0.11714,-0.06449,-0.09234,0.02986,0.01839,0.05784,-0.02313,0.009,-0.02034,0.08444,0.00152,0.00959,-0.00781,0.13487,-0.07444,0.23427,-0.06007,0.16542,0.09384,-0.00552,-0.11359,-0.11739,0.15161,-0.01807,-0.0411,-0.07001,-0.04088,0.04679,0.07278,0.02178,-0.06517,-0.03977,-0.06767,-0.0132,-0.00906,-0.04608,0.19577,-0.0699,-0.01167,0.02469,0.0617,-0.17649,-0.09291,-0.03717,0.14986,0.20079,-0.00156,-0.11662,-0.13998,-0.06082,0.20934,-0.038,-0.08857,0.13279,0.03211,0.06849,-0.0551,0.02339,0.01661,-0.00591,0.15615,-0.05036,-0.28063,-0.0067,-0.06474,0.08325,0.05591,0.00601,-0.0437,0.00405,-0.03638,0.27325,-0.0477,-0.16544,0.00868,-0.06181,-0.01406,-0.0057,-0.10439,0.12095,0.0739,-0.07069,-0.1504,-0.07315,0.02764,0.00627,-0.12215,-0.03579,-0.12263,0.01152,-0.32742,0.04246,0.12521,-0.13164,0.03505,0.10696,0.03688,0.02304,0.03319,0.04684,0.00501,-0.01685,-0.01407,0.01067,-0.03898,-0.07025,-0.0791,0.01254,-0.07597,-0.05647,-0.07159,0.08798,0.09016,0.09061,-0.10076,-0.1099,-0.11554,-0.0597,-0.01666,0.04361,0.04873,0.11093,-0.13561,-0.08899,-0.07291,-0.06656,0.02297,0.03637,-0.09248,-0.03754,-0.16122,-0.05943,-0.07993,0.05519,0.0257,-0.10427,0.00802,0.1033,0.19255,-0.05369,-0.04306,-0.23039,-0.16821,0.03991,0.04197,0.00611,-0.04005,-0.04042,-0.03867,-0.1073,-0.04525,0.15286,-0.00177,-0.07107,-0.03052,-0.09265,-0.04168,0.00487,-0.1099,-0.06726,-0.12502,-0.02001,0.01914,0.11879,-0.02881,0.11929,-0.10825,-0.11146,0.04281,-0.26233,-0.23543,-0.03176,-0.14637,0.0947,-0.07506,0.03029,0.00872,-0.03525,-0.0011,0.20076,0.11182,0.04485,0.03323,-0.00747,-0.0484,-0.03934,0.06733,-0.02998,0.05601,-0.04349,-0.01574,0.04669,0.11204,-0.14451,0.07291,-0.00984,-0.15576,0.08487,0.20877,0.04616,-0.04053,0.14378,0.02224,-0.07796,-0.01069,0.02861,0.02264,-0.06701,-0.04116,0.06085,0.15777,-0.00549,0.0081,0.15753,0.14055,0.05195,0.04359,0.10122,0.25547,-0.03924,0.13783,-0.03013,0.16564,-0.01135,0.19596,-0.10193,-0.10334,0.0624829999999999,-0.06273,-0.08634,0.17017,-0.04444,-0.03066,-0.0015,-0.04137,0.0119,0.02509,-0.02484,0.06975,-0.0899,0.03421,-0.06253,-0.00602,-0.07931,0.05686,-0.01229,0.13706,0.04623,-0.16682,0.20384,-0.04324,-0.04953,-0.0016,-0.20371,-0.11356,0.08222,-0.03822,-0.1237,0.01196,0.0995,0.03221,0.03464,-0.10183,0.03626,-0.13765,0.06307,-0.01281,0.00211,-0.04634,0.09256,0.0868,0.01198,0.06024,0.08181,0.00159,0.00362,-0.08387,0.11778,-0.09428,0.06038,0.04581,0.01232,-0.06304,0.03188,0.0359,-0.00041,-0.11596,0.16284,0.01304,0.0406,0.03285,0.07568,0.00706,0.02097,0.23703,-0.05846,0.02064,-0.14933,0.09302,-0.01004,0.04679,0.01742,0.24861,0.00621,-0.10543,-0.09599,-0.13705,-0.14047,-0.07699,0.11457,0.15973,0.04465,-0.00936,0.04149,0.02301,-0.09252,-0.07627,-0.04223,0.09379,-0.00787,0.04121,0.0534,0.10538,0.00403,0.02111,-0.22709,0.00686,0.09754,-0.01493,0.08888,0.02649,0.28474,-0.01238,-0.00353,0.08569,-0.04947,-0.07298,-0.02897,-0.08309,0.02096,0.01851,-0.05546,-0.10711,-0.11168,-0.02577,0.04822,0.06988,-0.05013,0.00547,0.0699,-0.21554,0.01567,-0.01525,0.02217,-0.09071,-0.06439,-0.16388,-0.07027,0.05242,-0.04906,0.02452,0.26171,-0.08525,-0.08695,-0.05555,0.09396,0.00958,0.00949,0.13761,0.03735,-0.04994,0.03368,-0.02347,0.04086,0.06015,0.09466,-0.00155,-0.09864,0.09225,-0.01129,0.15098,-0.02963,-0.02676,-0.15396,0.23985,0.06963,0.15598
RD,0.12774,0.12774,0.0068,-0.17299,0.06348,-0.04826,0.07262,-0.00284,0.02148,-0.11742,0.07441,-0.30641,0.16641,0.13807,-0.01424,0.04241,-0.03548,0.13486,-0.31087,0.00451,-0.17232,-0.03485,-0.21181,-0.13316,0.02406,-0.00727,0.05893,-0.03451,0.03683,0.03612,-0.00828,0.12352,-0.04756,0.01242,0.10817,-0.14803,-0.08338,0.19903,-0.31611,-0.0357,-0.05914,0.07752,-0.48242,-0.00269,-0.10214,-0.00174,0.06173,0.06249,0.01495,0.07247,0.0144,0.00268,0.05604,-0.04416,-0.02594,0.00644,0.1807,0.02066,0.02126,-0.0572,-0.07698,0.00982,0.01661,0.0981,0.01854,-0.07159,0.01042,-0.17939,-0.07735,0.09514,0.02893,-0.00196,-0.06032,0.0105,0.13665,0.07733,-0.20339,0.14412,0.02307,0.07885,0.19545,0.06416,-0.26774,-0.1258,0.02761,0.17944,-0.00647,0.01268,-0.06775,-0.0315,0.26188,-0.00639,-0.05655,-0.05828,-0.06233,0.03954,0.04837,0.22302,-0.25301,0.1556,0.04213,0.07251,0.16378,0.22677,0.0676,-0.05112,-0.01903,0.11181,0.07916,-0.02094,-0.00685,0.04308,0.00383,0.02381,0.05245,0.06231,-0.00263,0.09542,-0.15344,-0.1532,0.00212,-0.05686,0.15165,0.08306,0.07634,-0.16615,-0.1119,0.13652,0.00236,0.07264,-0.15431,-0.02784,-0.1742,0.01483,-0.7037,0.05601,-0.17268,-0.02953,-0.09756,-0.05018,-0.01501,-0.00415,-0.18867,-0.08255,-0.0578,-0.07669,-0.05178,-0.09828,-0.02903,-0.0082,0.00296,-0.16023,-0.05368,-0.04956,0.21944,-0.06097,0.20374,0.07557,-0.31938,0.18239,0.084,-0.03517,-0.10273,0.06559,-0.11677,0.08237,-0.0733,-0.06019,-0.06182,0.03916,-0.00769,0.01976,-0.14891,-0.01956,0.03112,0.01989,0.01673,0.07677,-0.01085,0.04302,0.10115,0.08479,-0.07266,0.08381,0.04282,-0.06069,-0.10374,0.06013,-0.09852,-0.08033,-0.03061,-0.05863,3e-05,0.18292,-0.10592,0.03556,-0.02202,0.09643,-0.20692,0.02916,-0.08589,-0.09217,0.04952,0.03885,-0.16091,-0.02744,0.03369,0.0779,-0.0515,-0.03401,0.12066,0.13629,0.08091,0.02681,-0.05099,-0.00845,0.0104,0.04541,-0.10395,0.04245,-0.04534,-0.34202,0.11739,-0.13985,0.08419,0.04572,0.03285,-0.07206,0.06512,0.02231,-0.05345,0.24009,-0.45647,-0.1358,-0.02188,0.05131,-0.04372,0.05803,-0.15474,-0.04611,0.20695,-0.03828,-0.02529,0.1072,-0.09537,0.16216,-0.00223,-0.03979,-0.23248,-0.04099,0.0166,0.0659,0.32545,0.19196,-0.16627,0.03187,-0.1033,0.07976,-0.00959,-0.02233,-0.26349,0.09278,0.09428,0.04698,-0.09045,-0.25856,0.07543,-0.05549,0.17148,-0.04433,0.13106,0.12113,0.08402,-0.03357,-0.0999,-0.09452,0.01814,0.03242,0.06332,-0.00736,0.01115,-0.04561,-0.08665,-0.04681,0.03152,-0.03545,-0.17383,-0.07022,0.20267,0.0094,0.00041,0.00468,0.0646,0.00643,0.1373,-0.00956,-0.25331,0.14463,-0.12687,-0.03706,-0.3482,0.25045,-0.20395,0.05931,0.04635,0.15842,0.00974,-0.27356,0.03933,0.10911,-0.00203,-0.12603,-0.01068,-0.00868,-0.20916,-0.02647,0.07952,-0.07316,-0.36751,-0.02307,-0.03473,-0.00457,-0.04503,-0.08733,-0.04955,-0.05011,-0.07375,0.32246,-0.03013,0.03357,0.02106,0.08426,0.0743,0.12249,0.07114,0.07016,0.0211,0.13959,-0.11205,0.03092,0.14076,0.01433,0.0955,-0.06843,0.04361,0.12742,0.54087,0.04217,0.03025,-0.02148,-0.0775,0.05897,0.09004,-0.02859,0.18456,0.17808,0.03074,0.02558,-0.03476,0.05792,-0.23792,-0.21329,-0.01909,-0.28554,0.04501,-0.00548,0.26633,0.00686,0.05551,-0.0503,0.26415,0.36623,-0.22741,-0.0129,-0.07577,0.17522,0.10031,0.22846,0.00074,0.0859,-0.02701,0.11072,0.06562,0.28784,0.00216,-0.20741,0.10386,0.01718,0.04501,0.06357,0.00856,0.19829,-0.09094,-0.09481,-0.09473,-0.00654,0.06428,0.06891,0.0572,0.01836,0.08151,0.08005,0.0269,-0.08022,-0.01947,0.03903,-0.0126,-0.12632,-0.03954,0.01348,-0.02321,-0.3605,-0.06237,0.86802,0.05255,0.09678,-0.04845,0.0379,-0.02501,-0.05696,-0.17195,0.10699,-0.04514,0.09162,0.06747,0.10538,-0.09837,-0.06645,0.4088,-0.0571,0.17753,0.03087,0.01603,-0.07582,0.03372,-0.08827,0.14761,-0.02304,0.06506,-0.04227,-0.06099,0.22987,-0.14555,-0.03499,0.12354,0.1256,-0.12121,-0.17225,-0.09692,-0.02438,-0.00924,-0.08154,-0.02363,0.21941,0.07287,-0.12645,0.00849,0.08034,-0.07811,0.07213,-0.01232,-0.06049,0.05223,0.01982,0.01108,0.10784,-0.0572,0.159,-0.48444,0.07338,0.06005,0.09394,0.04456,-0.03442,-0.04983,0.08413,0.02925,0.28445,-0.10218,-0.02939,-0.00113,0.04825,0.16463,0.07072,-0.16771,0.04909,0.02228,0.03425,0.10261,-0.00939,0.07592,-0.00131,-0.03507,-0.39074,-0.08506,-0.0082,-0.34267,0.10559,0.02426,0.04169,-0.38421,0.07657,0.026,0.10908,0.11538,0.08959,-0.04609,-0.02584,0.00285,-0.15212,0.01363,0.0897,0.21226,0.14121,0.1748,0.09281,0.04757,0.16168,0.11444,0.11544,0.0282,0.02967,-0.03782,-0.06079,0.07742,0.1272,-0.00131,0.07231,0.28103,-0.05688,0.06065,0.00871,-0.00126,0.13524,-0.06582,0.05639,0.05696,0.06471,0.06512,-0.00116,0.33079,-0.36934,0.12385,0.14925,-0.31441,0.07635,0.10107,-0.03576,0.06401,-0.02825,-0.02521,0.16873,-0.0211,0.02127,-0.10951,0.0506,0.12377,0.03949,-0.12448,-0.16288,0.06251,0.19567,0.06729,0.02412,0.05002,0.13993,0.09852,0.17345,-0.10936,0.10645,-0.0423,-0.03887,0.11811,0.0157,-0.0746,0.03866,0.01283,-0.09221,-0.01995,0.01522,0.06054,-0.02294,0.04141,0.05359,-0.10867,-0.01102,0.01835,0.08414,0.03846,0.20138,0.12492,-0.02065,0.01747,0.00389,-0.09324,-0.1926,0.05573,-0.04572,-0.00543,-0.06126,0.30021,-0.01824,-0.0614,0.04103,-0.06335,0.06673,0.13112,-0.25818,0.24084,-0.26027,-0.004,0.02518,0.14133,-0.08056,0.01882,-0.15131,-0.00258,0.034,-0.0933,-0.15935,0.09773,-0.02248,-0.18568,0.07297,0.01151,-0.03725,0.15034,0.00706,-0.11185,-0.10721,0.00934,-0.05621,0.12252,0.11876,-0.12684,0.05469,-0.04978,-0.09138,0.04959,0.00677,-0.04199,0.0849,0.12037,0.20054,0.04752,0.04147,0.01635,-0.06924,0.03388,0.14363,-0.03535,-0.0519,-0.05891,-0.02595,0.07212,0.08571,0.01931,0.04076,-0.07545,0.00345,-0.31438,-0.08145,-0.03234,0.0441,0.02057,-0.19585,0.00917,0.02564,-0.08596,-0.04361,-0.04908,0.19967,-0.00601,0.08497,0.01083,0.13882,-0.12279,0.06039,0.1586,-0.02277,0.10081,0.0694,-0.01233,0.33843,-0.00784,0.1321,0.07958,0.10068,-0.11664,0.06304,-0.05332,0.00786,0.14287,-0.01262,-0.04653,-0.00703,0.04577,0.02143,0.07728,0.06279,-0.06399,-0.05831,0.09686,-0.22006,0.26564,0.02662,0.03888,-0.06697,0.07156,-0.03989,0.22618,-0.02506,0.32654,0.03871,0.02388,0.04401,0.00271,0.52456,-0.06538,-0.01083,0.00538,-0.0286,-0.03682,-0.04109,-0.05046,0.03922,-0.0934,0.11523,-0.35324,0.01941,-0.03799,-0.05216,0.01854,-0.05783,-0.01906,-0.02977,0.3065,-0.10246,0.12169,0.0663,0.07119,-0.00856,-0.10744,-0.01412,-0.11146,-0.02381,0.09372,-0.23943,-0.18119,0.13402,-0.03311,-0.01267,0.23947,-0.03854,0.04307,-0.0508,0.09036,0.05887,0.00757,-0.06975,0.03511,0.04474,0.0122,-0.05666,0.0799,0.1919,0.01861,0.00855,-0.0783,-0.06807,0.03648,-0.36948,-0.29306,-0.32467,0.02441,-0.15851,0.0756,0.02049,-0.1195,0.01992,-0.03823,-0.04077,0.06512,-0.01655,0.06602,0.17018,0.29222,0.00419,-0.03528,-0.04169,-0.01004,0.05103,-0.00522,-0.05085,-0.01804,0.04324,0.09345,-0.49848,-0.04829,-0.03097,-0.14146,0.04596,0.1117,-0.01078,0.14835,-0.08015,0.09238,0.01909,-0.32238,-0.0343,-0.02618,0.00055,0.00603,0.00974,0.0395,0.16133,-0.04063,-0.01326,0.161,0.09755,-0.04905,0.10968,-0.18525,-0.03689,-0.2741,0.04401,-0.06476,0.18145,-0.08438,-0.1105,-0.12182,0.02504,0.03928,0.09193,0.14543,0.04367,0.10159,0.11725,-0.07669,0.11052,0.27219,0.02077,-0.10945,0.05048,-0.07123,-0.11543,0.01544,0.14948,0.02904,-0.00823,-0.02277,-0.12934,-0.04983,0.01552,0.05049,0.17712,-0.05154,-0.0345,-0.05716,0.09833,-0.44587,0.17728,-0.14934,-0.03933,0.0473,-0.00092,0.01862,0.03156,0.26874,-0.03134,-0.04464,0.01182,-0.37338,0.09819,0.1952,0.07687,-0.31186,0.05634,0.00465,0.05762,-0.00144,-0.04777,0.01967,-0.01108,0.08146,0.02159,-0.01373,0.13347,-0.0928,0.02487,-0.06774,0.0243,0.0769,0.02465,0.04333,-0.13534,0.06611,0.02957,0.08241,-0.2954,-0.00798,-0.1292,0.1896,0.00016,-0.0438,0.07291,0.04261,0.02921,-0.22354,0.02093,-0.10983,0.03777,-0.15185,-0.04737,0.0479211,-0.03914,0.01929,-0.04063,0.10213,0.03779,0.08956,0.0245,0.0322,-0.07901,-0.00624,0.11045,-0.07039,-0.06411,0.05525,-0.1602,0.28598,-0.02179,-0.04035,-0.11183,-0.07029,0.1249,-0.10848,-0.00425,0.03442,-0.03533,-0.00607,0.08234,0.13706,-0.04493,0.02425,0.09079,0.0926,0.19546,-0.12935,-0.20319,0.11165,0.08743,-0.11634,-0.13396,0.05396,0.00742,0.05196,-0.02209,-0.1827,-0.03011,0.0902,0.18276,-0.02785,-0.16895,-0.05887,-0.10714,0.01905,0.15212,-0.06308,0.11674,-0.01804,0.15323,-0.08057,-0.042,0.03309,0.07857,0.27737,-0.08182,-0.11608,-0.02681,0.00853,-0.08688,-0.09273,0.0627,-0.09473,0.04938,-0.04857,0.23856,-0.05499,-0.35901,-0.05095,-0.01814,-0.00268,0.15712,-0.11803,0.11765,0.07313,0.08176,-0.09106,-0.58478,-0.29495,-0.06804,-0.09464,0.13482,0.12859,-0.08538,-0.0211,-0.03002,0.21696,-0.04377,0.06368,0.00934,-0.04842,-0.37314,-0.05886,0.0212,-0.00307,-0.02943,-0.00188,0.00042,-0.00065,0.3025,0.05399,0.09206,0.10035,-0.07513,-0.03182,0.03338,0.23307,0.07587,0.00086,0.00152,-0.04813,-0.06113,-0.22493,-0.02234,-0.02125,-0.02568,0.09051,-0.16412,-0.65124,0.05866,-0.12296,-0.13159,0.0295,-0.11251,0.12699,0.00561,-0.00957,0.06852,0.13729,-0.11858,0.06964,-0.325,0.0861,-0.25166,-0.01213,0.05576,0.09541,0.2662,-0.03518,-0.00866,0.0085,-0.38912,-1e-04,0.00012,0.18229,-0.00601,-0.26245,-0.07883,0.03208,0.16472,-0.00934,0.12288,-0.14197,0.04693,0.03161,0.00758,0.01909,0.05633,0.00717,0.00121,0.08075,0.04955,-0.12272,-0.18194,0.04039,-0.00573,-0.01891,0.07497,0.0624,0.20632,0.00251,0.0808,0.21319,0.06556,0.1721,0.02,0.0544,0.09773,0.06887,-0.14693,0.12306,0.1449,0.19818,-0.00101,-0.1429,-0.08954,0.02218,-0.00606,-0.55511,0.06692,-0.05879,0.20496,0.16632,0.06477,0.02184,0.00519,0.01656,-0.00263,8e-04,0.00669,0.08438,0.07036,0.03538,0.21968,-0.04957,0.03802,0.14631,0.10139,-0.02434,-0.0096,0.01148,0.11531,0.11932,0.06061,0.06587,0.03237,0.10259,0.04668,0.13358,0.01384,0.15663,-0.02024,0.00709,-0.10713,0.12634,-0.07972,-0.05878,-0.21045,-0.04629,-0.06878,-2e-04,-0.14842,0.11345,0.1177,0.13374,0.0487,0.09342,0.00776,0.09766,0.10935,0.15645,-0.02771,0.182,-0.06342,-0.40722,0.30176,0.03024,-0.02398,0.1869,-0.00989,-0.03531,0.14783,-0.05411,-0.05538,-0.05829,0.0825,-0.26524,-0.0138,-0.03624,0.15422,-0.07006,-0.06312,-0.94782,0.06259,0.00343,-0.12303,0.05224,0.06685,-0.03109,-0.15293,0.21165,-0.21121,-0.08241,-0.04625,0.04904,-0.0127,0.0126,-0.00849,0.08506,0.0419,0.05824,0.04872,0.05666,0.1261,0.24539,-0.04796,0.11557,-0.03906,0.10232,-0.38586,-0.04385,0.08349,0.07355,0.03041,-0.10797,0.23009,-0.03272,-0.08579,0.02653,0.06112,0.12722,-0.31214,0.17578,-0.02201,-0.01532,-0.11555,0.17136,0.07031,-0.03568,0.06048,0.01589,-0.01769,0.08715,-0.01559,-0.00847,-0.38391,-0.1909,0.05313,-0.07501,0.11408,0.0733,-0.01171,0.01974,0.06519,-0.24535,0.00439,0.20368,0.1988,-0.05495,-0.3815,0.08486,0.02098,0.12654,0.00786,-0.05985,-0.10917,0.00957,-0.03033,-0.0909,-0.11519,0.10653,0.11865,-0.00786,-0.05192,0.05802,0.04864,0.08442,0.0309,0.00085,-0.00715,0.03557,0.09568,-0.02478,-0.11686,0.02272,-0.05206,0.06038,0.04692,-0.04329,-0.2023,-0.02678,-0.04266,0.06683,0.06118,-0.05848,0.01122,0.02694,-0.15124,0.10065,0.06691,-0.03846,0.1192,-0.00791,0.13407,-0.06513,0.14975,0.13955,-0.35196,0.01449,-0.03498,-0.09087,-0.01856,0.00061,0.04061,-0.43918,0.07549,-0.02197,-0.61066,-0.11326,0.01256,-0.09697,-0.07583,0.11226,0.0259,-0.10204,0.11003,0.11165,-0.19672,-0.02817,-0.01858,0.06894,-0.02184,0.31517,0.04911,0.19076,0.10944,-0.01024,0.11836,0.00398,0.04724,-0.08075,0.16914,-0.07289,0.00185,0.01589,0.04981,0.01484,-0.05833,-0.01759,-0.0973,0.07422,0.0014,0.07503,0.20628,0.02227,0.14944,-0.12304,-0.05038,-0.02348,0.0682,0.04655,-0.01532,-0.01222,0.08725,0.20869,-0.00499,0.10491,-0.08599,-0.06368,0.01631,-0.0026,0.12146,-0.10581,0.0115,0.1632,-0.00944,0.00809,0.26089,-0.12611,-0.04514,0.04335,0.03671,-0.02079,-0.02383,0.11152,-0.13955,-0.09814,-0.04735,0.17824,0.00084,-0.02695,0.23161,-0.05441,0.07466,-0.08175,0.03387,0.0025,0.1613,-0.12686,0.08415,0.0456,-0.1013,-0.00039,-0.23621,0.15193,0.03992,0.08001,0.14658,0.02313,-0.08951,-0.04369,0.22439,-0.0638,0.08991,0.26791,0.13844,0.06568,0.00951,-0.04643,-0.15278,-0.0069,0.04491,-0.05852,0.15114,-0.00731,-0.00362,-0.06378,-0.26503,-0.04825,-0.00505,0.10692,-0.05995,0.01175,0.11159,0.15691,-0.16717,-0.01838,-0.04032,0.01762,-0.11787,-0.07922,0.04306,-0.04862,0.15939,0.03861,0.01202,0.03537,-0.26608,-0.03581,0.06479,-0.45361,-0.17461,0.18181,0.04052,0.01641,0.19416,0.02095,0.21487,-0.09967,0.06017,-0.0204,0.15501,-0.07917,0.14221,0.05605,-0.02261,0.09211,-0.05797,-0.179,0.13579,-0.19176,-0.24034,-0.02471,0.05977,0.01476,-0.02354,-0.0449,-0.10933,-0.10307,-0.19389,-0.12553,-0.06058,-0.01038,0.02686,-0.1092,-0.087,-0.01717,0.01185,0.02387,-0.00294,0.08057,-0.01292,0.04053,-0.01952,-0.29849,-0.05277,0.10623,0.00544,0.1396,0.01816,-0.17463,-0.23285,-0.07991,-0.13317,0.07713,0.02547,-0.19855,0.06103,-0.04247,-0.06486,-0.12,0.05586,-0.00989,-0.14971,-0.02941,-0.53867,0.12223,0.06995,-0.15837,-0.00926,0.02164,-0.12728,-0.00689,-0.01778,0.254,0.03088,-0.0493,-0.04501,0.004,0.05829,-0.26626,0.16453,-0.09012,-0.32098,-0.04465,0.12741,-0.17211,-0.01632,0.20565,-0.2302,-0.17539,0.13887,0.11469,-0.01421,0.14292,0.04905,-0.12855,-0.02703,0.00995,-0.00028,0.05038,-0.27895,-0.04105,0.04998,0.18906,-0.05468,0.10304,-0.02655,-0.00344,-0.11899,0.22211,-0.08656,0.11513,0.08397,-0.09025,0.1259,-0.15632,0.13596,-0.03786,-0.06133,-0.0362,0.28235,0.09044,0.01241,0.04003,-0.07419,-0.04703,-0.10072,0.09792,-0.0748,-0.07443,0.00823,0.07091,0.05158,-0.34157,-0.44422,0.1304,0.03523,0.00691,-0.084,-0.05981,0.17016,-0.02102,-0.0138,0.00158,-0.0796,0.03217,-0.14914,-0.14826,-0.0166,-0.23588,0.12951,0.00107,-0.01758,0.03813,0.00867,0.06732,-0.00107,-0.05216,-0.20212,-0.1115,0.0784,-0.1433,-0.38443,-0.04887,-0.05143,-0.05737,0.12631,-0.06311,-0.05895,0.02708,-0.01155,0.11622,0.00933,0.01813,-0.11163,-0.09099,0.09526,0.28483,-0.13276,-0.04086,-0.04304,-0.05451,0.11259,0.03099,0.05488,0.00634,0.12705,0.06615,0.01999,0.06313,-0.0888,0.12922,0.02545,0.02305,0.07055,-0.00849,-0.12927,-0.69165,0.00679,0.06299,0.28828,0.17483,0.01046,0.05478,-0.14828,-0.00291,0.07698,0.02982,-0.16854,-0.1728,0.00342,0.19068,-0.19111,0.07052,-0.01324,0.04916,0.08438,-0.00251,-0.08308,0.05467,0.15431,0.06506,0.22688,0.16216,0.1968,-0.08624,0.08867,0.04453,-0.08648,0.18013,-0.00904,-0.02802,-0.06327,-0.04323,0.04447,-0.0012,-0.09696,-0.14177,0.0274,-0.01281,-0.17051,-0.23334,-0.03625,-0.11306,-0.14156,-0.00609,0.01769,0.00567,0.13545,0.15458,-0.11365,-0.09296,-0.03845,-0.07685,-0.05245,-0.16477,-0.08053,0.17548,-0.08901,-0.12706,-0.03322,-0.07508,0.10687,0.03259,0.01762,-0.09302,0.10266,0.05404,0.10515,0.0198,-0.11014,0.01763,-0.09281,0.19016,0.0078,-0.05073,-0.02697,0.12095,-0.09602,0.14597,0.01527,0.02002,0.14096,-0.01617,-0.02077,0.15761,0.01431,-0.03515,0.12758,-0.09018,-0.0622,-0.17769,0.0722,-0.21945,-0.13529,0.24344,-0.32017,0.06439,0.05628,0.04239,-0.0172,-0.09608,0.0855,0.17695,-0.12337,0.04219,0.05526,0.04882,0.0721,0.09362,0.0889,0.03295,-0.30273,-0.0165,-0.03272,-0.00533,-0.17862,0.13093,0.01111,-0.0304,-0.05474,-0.16988,-0.08066,-0.16252,-0.12255,0.00322,-0.01734,0.04206,0.00513,0.03245,0.0932,0.07224,0.03697,-0.02711,0.06868,0.09506,-0.01395,0.14962,-0.0189,-0.00669,-0.23227,-0.25954,0.0809,-0.06192,-0.09209,0.07698,0.01147,0.11568,0.17255,0.00491,-0.05701,-0.28055,0.04089,-0.1014,0.13259,0.10255,-0.09177,0.09656,0.03619,0.05616,0.01806,0.1513,0.07846,0.05166,-0.18909,-0.28538,0.02565,-0.05002,0.02121,0.25752,-0.03896,0.05187,0.04423,0.20594,0.12722,0.06452,-0.2318,-0.0718,-0.03824,-0.00633,0.01161,-0.02006,-0.07396,0.00939,0.132,0.15662,-0.01487,-0.00526,-0.00496,-0.13425,-0.07475,-0.06056,0.04652,-0.06331,0.0064,-0.09338,0.47432,0.43304,-0.02479,0.21347,0.05595,-0.00374,0.07826,-0.09877,-0.14007,0.08302,0.07637,0.14899,0.16339,-0.00166,0.10382,-0.02638,0.05262,0.02119,-0.03699,-0.02597,0.03562,-0.08274,-0.06195,-0.01312,-0.00979,-0.16424,0.20617,0.03085,0.16686,0.02015,0.09337,-0.08909,0.16311,-0.00706,0.20141,-0.23698,-0.03645,-0.04856,0.09578,-0.05356,-0.07748,-0.0546,0.06039,0.16054,0.03305,0.00974,0.05195,0.19518,0.02603,0.0396,0.02975,0.03647,0.03073,-0.00875,0.10157,-0.10653,-0.15759,-0.05902,0.10226,0.23689,-0.08661,0.06616,0.08623,-0.13918,-0.04801,0.12039,0.09166,0.11554,0.18828,0.13527,0.03442,-0.0042,0.08307,-0.26296,0.0177,-0.02673,0.02906,0.01435,-0.1113,-0.00163,-0.00808,0.01603,0.05986,0.0062,-0.10753,-0.09223,0.02816,-0.06322,-0.03177,-0.03373,-0.11599,0.20129,-0.00789,0.08608,0.1388,0.04604,-0.15933,0.07442,0.06585,0.02701,-0.08772,-0.01943,-0.05037,0.08411,-0.01968,0.03864,0.34574,-0.05145,-0.31865,0.0825,0.02404,0.05219,-0.15402,0.05665,0.01933,0.17401,0.09828,-0.19461,-0.40521,0.05295,-0.08638,0.27032,0.11525,0.0381,-0.02649,-0.05735,-0.02032,0.138,0.0271,0.17146,0.1763,-0.11896,-0.0732,0.03261,-0.02001,0.01923,-0.00052,0.0567,0.07513,0.05332,-0.01769,0.06162,0.00182,0.03568,-0.00403,-0.26308,-0.08104,0.05514,0.02051,-0.02193,0.0558,-0.13897,0.16634,0.1663,0.05427,-0.18391,-0.08904,0.08432,0.03739,0.03351,-0.02926,-0.03001,-0.0976,0.0622,0.11953,0.00507,0.0617,0.30231,0.0179,0.10343,-0.04331,-0.0685,0.02728,0.04419,0.02083,0.15768,-0.00455,-0.00653,-0.09852,0.03947,-0.04967,-0.03577,-0.14417,-0.03302,0.1606,-0.07753,0.06734,0.10403,-0.16086,-0.00343,0.1726,-0.04695,0.06712,-0.02613,0.07164,0.04976,-0.19135,0.13776,-0.05961,-0.01118,0.06062,0.1502,-0.42276,0.06459,0.08693,0.19688,0.09525,0.0586,-0.10112,0.16115,0.00031,0.08376,0.11592,0.03235,0.10833,-0.05195,-0.10206,0.22834,-0.01102,0.09527,-0.00778,-0.2186,-0.07371,-0.05626,0.0123,0.05527,-0.09474,-0.10465,-0.01785,-0.029,0.10196,0.04174,0.06141,0.08018,-0.08575,-0.15894,0.18677,-0.1041,0.03924,0.07347,0.09597,-0.01592,0.03554,0.06304,0.00704,0.12578,0.06305,0.00067,0.09639,0.03703,0.01669,-0.0809,0.0679,-0.10361,0.04418,0.00551,-0.00822,0.16498,0.07884,0.03981,-0.11624,0.10381,-0.09502,0.01386,-0.02115,-0.09059,0.12943,0.06064,0.07538,-0.00384,-0.23821,-0.01143,0.02926,-0.16726,0.16325,-0.02042,0.36183,-0.00419,0.00297,0.14581,0.04514,0.05608,0.03175,-0.06464,0.03625,0.0506,0.18549,-0.18523,-0.11494,-0.33541,-0.07734,-0.04077,-0.05626,-0.15065,0.00089,0.19808,0.18853,0.08514,0.02619,-0.13446,-0.01365,-0.02944,0.04367,-0.01411,-0.12797,0.14994,0.06673,0.0316,0.04214,0.09329,-0.01838,0.05962,-0.06983,0.12256,-0.12771,0.00871,-0.06474,0.2292,0.0559,0.21665,-0.02019,0.10269,-0.09164,-0.2458,-0.1976,-0.03656,0.07827,0.01392,-0.00389,0.14299,0.02047,0.01741,0.01962,-0.23508,-0.03354,-0.25971,0.00944,0.03213,-0.01993,-0.05194,-0.08311,0.06336,0.05958,-0.04932,0.09673,-0.03738,0.05477,0.00779,-0.27494,0.04138,0.11659,0.07469,0.09201,0.1953,-0.27499,0.09434,0.11301,-0.24258,-0.07047,-0.02398,0.01126,-0.15127,0.07842,-0.19134,-0.09097,0.14116,0.07312,0.13844,0.00305,-0.04217,0.10255,0.04509,0.12557,0.02941,-0.04465,0.06249,-0.04456,0.10893,0.13114,-0.09229,0.14923,0.00431,-0.00223,0.17715,0.09309,0.18748,0.07209,-0.11491,0.04254,-0.07612,0.09218,0.16328,-0.03947,0.09481,0.09282,-0.0952,-0.02074,0.20202,0.00305,-0.02329,-0.10737,0.04664,0.07914,0.06586,-0.11442,0.00096,0.00168,0.07906,-0.01505,0.18434,0.10465,-0.44157,0.05147,-0.04285,-0.03456,-0.266,-0.05318,-0.00415,-0.02168,0.08515,0.20517,0.0506,0.05569,0.00172,-0.02416,0.38595,0.09664,0.3987,-0.01783,0.03892,0.05093,-0.01262,-0.08969,-0.04796,-0.0982,-0.04051,-0.0145,-0.01325,0.01532,0.27144,0.06988,0.13322,0.08788,-0.10865,-0.06473,-0.02498,0.19144,-0.2288,0.31117,-0.04787,0.01831,0.11838,0.12244,0.00357,-0.06248,0.00712,0.00279,0.09051,-0.11741,-0.13871,0.09196,-0.06425,-0.08457,0.19896,0.01941,0.22273,-0.14408,0.01064,0.21505,-0.09707,-0.02196,0.07541,0.08354,0.10109,0.10382,-0.06738,0.11524,0.13434,-0.02046,0.07839,-0.07636,0.03805,-0.37934,-0.01535,0.10706,-0.06175,-0.18158,0.16242,0.25552,-0.06877,-0.02038,0.07646,-0.00723,0.05708,0.15631,0.07785,0.06872,-0.04624,-0.00332,-0.09161,0.04058,-0.01031,-0.00556,-0.08614,0.03237,-0.02026,0.09808,-0.14329,0.08021,0.0635,0.04596,-0.13624,0.10665,0.00606,-0.06144,0.02358,0.18984,-0.04828,-0.10491,0.00741,0.06069,0.07734,0.01574,-0.15618,-0.01202,0.1976,-0.29251,0.27699,0.16388,0.04173,0.03342,0.06804,0.03857,0.19676,-0.02134,-0.14121,0.14992,0.15443,0.0277,0.0409,0.07366,0.07575,0.04627,-0.06937,0.04162,-0.13647,-0.08133,0.06724,-0.01852,-0.024,0.01542,0.09266,0.09831,-0.00502,-0.14321,-0.01883,0.17801,0.00735,0.129,0.00675,-0.10564,0.14025,-0.02684,-0.05282,0.01526,-0.02568,0.00492,-0.07726,0.16822,-0.00337,0.09962,0.0079,0.1024,-0.02984,-0.06227,-0.05066,0.06642,-0.01776,0.04669,0.00776,-0.44742,0.18415,0.23669,-0.00338,-0.19849,-0.05274,0.14857,-0.05032,-0.0086,0.08398,0.1188,-0.02153,-0.03813,0.17418,-0.25911,-0.01716,-0.05671,0.01667,0.2073,-0.1111,-0.02993,0.00122,-0.09234,0.06343,0.07297,0.13583,-0.09838,0.21722,0.01077,0.18961,0.09174,-0.03247,0.01509,-0.07462,-0.03233,-0.02122,-0.00428,0.07892,0.00442,-0.03075,0.13898,-0.04173,-0.05894,0.04392,0.28232,-0.02018,-0.00824,-0.0489,-0.22157,0.01243,-0.02255,-0.1055,-0.1491,-0.04194,0.08849,-0.15135,0.10252,0.0794,0.13952,-0.09551,-0.08382,-0.10397,-0.3602,-0.00658,0.46443,0.13029,0.06128,0.00818,0.00595,0.01566,0.14694,0.0606,-0.02931,-0.01983,0.0166,-0.04012,-0.07819,-0.00111,-0.0368,-0.03028,0.09932,0.08839,-0.40391,0.033,0.02438,-0.09462,-0.03264,0.0077,-0.05874,-0.01228,-0.05934,-0.10959,-0.02948,-0.18377,0.10262,0.20242,0.00726,0.0073,-0.11379,0.01032,0.18918,0.0128,0.01678,0.03853,0.02875,0.00054,-0.0459,0.06303,-0.12586,0.07408,-0.01566,-0.05351,0.07609,-0.52794,-0.03268,-0.04285,0.15075,0.06896,-0.03882,0.02423,0.0487,0.1676,0.37192,0.00778,0.22332,0.00889,0.14163,0.03344,-0.00867,0.01354,-0.13019,0.06849,0.02755,-0.07716,0.11123,0.0332,-0.05385,0.0332,-0.03686,0.03389,0.04766,-0.05832,-0.00118,-0.18251,0.04957,0.0406,-0.61605,0.11577,0.11754,-0.04999,0.05442,0.13532,0.04227,-0.0536,0.0156,0.04566,-0.06217,0.06367,0.07693,0.03744,-0.04952,-0.01661,-0.13753,0.12075,-0.02365,0.10869,0.11346,0.07154,0.00718,0.14672,-0.05897,0.0028,0.12039,-0.01458,0.1059,0.05463,0.08452,-0.04298,-0.0452,0.02022,0.00782,-0.17769,-0.01606,0.10048,-0.28125,-0.02614,-0.02453,0.00067,-0.13435,0.02803,0.11627,0.09055,0.05198,-0.71241,0.04626,0.06368,0.16204,0.52161,-0.10906,-0.152,0.0753,-0.02268,0.05875,-0.16723,0.10183,0.02274,0.06666,0.13216,0.00027,-0.21783,-0.0159,-0.00765,-0.06052,-0.13439,0.00232,-0.1288,0.06124,0.06735,0.01752,-0.16297,-0.14191,-0.06873,0.07927,-0.01313,-0.03812,0.2086,-0.03968,0.04426,0.0543,0.01793,0.08715,-0.16434,-0.00973,-0.06009,-0.11303,0.18605,0.14176,-0.10843,0.07662,-0.10589,0.13186,0.03432,0.03783,0.00512,-0.10494,0.01763,-0.07463,-0.23593,-0.04442,-0.03641,-0.05403,0.18281,0.06032,-0.09095,0.0046,0.07076,-0.01551,-0.25965,0.04449,-0.03876,0.03588,-0.08129,0.06104,0.16839,0.10545,0.10652,0.0313,-0.04057,-0.14151,0.07607,-0.10141,0.07062,-0.05574,-0.05992,0.04636,0.02569,0.25306,0.00812,-0.11968,-0.00259,-0.05974,-0.07971,-0.0097,-0.14858,0.20726,0.01187,0.07935,-0.09382,0.04573,0.0228,0.0241,-0.0048,0.14949,-0.01036,-0.12683,-0.00387,0.01092,-0.00184,-0.01553,-0.22524,-0.01895,0.11064,0.06202,0.22151,0.12978,-0.27068,0.02894,0.0968,0.00746,0.04708,-0.14493,0.1368,-0.01626,-0.17954,0.11541,-0.00881,0.06089,-0.05767,0.01595,0.08961,0.05746,-0.00514,-0.39719,0.1109,0.13239,0.01573,0.15768,0.14509,0.0627,-0.05126,0.17981,0.20593,0.05509,0.02752,0.12117,0.09256,0.18174,0.02817,-0.03501,-0.19946,-0.29269,0.12829,-0.04182,-0.10683,-0.0231,-0.01252,0.15217,0.14836,0.03117,0.02507,0.12443,0.04069,0.02536,-0.10423,-0.04492,-0.02703,0.10222,0.19581,-0.04907,-0.08634,-0.27603,0.09247,0.13814,0.09236,-0.007,0.06123,0.05772,-0.02351,0.01715,-0.05621,0.11324,0.14581,0.09399,0.09075,0.15331,0.1954,0.08945,-0.01983,-0.03069,-0.08134,-0.10237,-0.06348,-0.06476,0.0446,0.15203,-0.02004,0.16813,-0.0209,0.01924,-0.00966,-0.10408,-0.04047,-0.2187,-0.05666,0.07491,0.02273,0.02678,0.18896,0.03517,-0.09178,-0.07961,0.06517,-0.17358,0.11571,-0.06279,0.00749,0.0568,-0.002,0.04136,0.23805,-0.05421,-0.03178,0.02829,-0.08531,0.16517,0.01171,-0.0958,0.02086,-0.54469,-0.06003,-0.05575,0.15102,0.14476,-0.0254,-0.06502,0.05585,0.04836,0.11489,-0.02238,-0.00142,0.01477,0.01682,-0.04413,0.08056,0.09455,-0.08148,0.0535,0.08129,0.0037,-0.03429,-0.00784,0.01957,0.0334,0.09996,-0.02052,-0.0764,-0.07861,0.03824,0.17476,0.02346,-0.27612,-0.072,0.04021,0.00458,0.16617,0.13829,0.06126,-0.01799,0.00544,0.12228,0.03184,-0.06206,0.08536,0.15469,0.02072,-0.11818,-0.06622,0.00867,0.10952,0.02041,0.03585,0.09775,0.17163,-0.01888,0.05332,-0.00704,0.03159,-0.12435,0.04836,-0.01622,-0.05838,0.02422,0.21963,-0.08193,0.00055,0.12665,0.12946,-0.07123,-0.00974,0.04264,0.01363,0.00565,-0.05997,-0.13632,0.26281,0.03957,0.1393,-0.13383,-0.05599,-0.13222,-0.12161,0.02576,-0.19692,-0.04854,0.12911,0.07229,-0.10443,-0.05363,-0.18314,0.0716,0.03984,0.0162,0.00086,0.11503,0.00821,0.06165,0.11652,0.05636,0.06976,0.14481,0.03536,0.0884,0.09756,0.09724,-0.10119,-0.05002,-0.1839,-0.08706,0.00539,0.12234,-0.04285,0.1773,-0.10084,-0.06934,0.14277,-0.08425,-0.00104,0.08441,-0.13671,0.17231,0.07977,0.02257,0.14584,-0.00102,0.02367,-0.23362,0.03891,0.06659,0.18977,0.04586,0.0627,0.1546,0.08893,-0.07995,0.01271,-0.11709,0.03955,0.07428,0.17057,0.02594,0.14702,-0.33568,0.00159,-0.15269,-0.14093,0.01286,0.14837,-0.05009,0.12174,0.11662,-0.03907,-0.18595,-0.13542,0.21858,0.00967,0.1335,0.06277,0.09757,0.008,0.11305,0.09029,0.10384,0.13449,-0.02193,0.06159,0.18312,-0.26765,0.08616,0.03714,0.01362,0.10653,-0.02814,-0.05108,0.02433,0.03913,-0.13029,0.15219,-0.0966,0.11374,-0.06319,0.01309,-0.00261,0.06296,0.23427,0.00877,0.00658,0.04418,0.0156,0.04204,-0.02155,0.19725,-0.18239,0.05847,0.13172,0.04788,-0.04209,-0.08668,0.03239,0.02365,-0.07896,0.30753,0.07124,0.00561,-0.03673,-0.01995,0.05746,-0.08143,0.14834,0.11575,-0.06781,0.16797,-0.00857,-0.0798,-0.17914,0.2921,0.10393,-0.06512,-0.25918,-0.205,-0.3299,0.03842,0.01995,0.04655,0.0618,0.0162,0.07318,0.14015,0.04225,-0.15425,0.05712,0.09457,-0.2202,-0.01312,-0.08498,-0.09193,-0.05818,-0.09189,0.03588,-0.0592,-0.00475,-0.01121,0.11517,0.0405,0.0537,-0.05273,-0.36318,0.09981,0.08558,0.0083,0.13238,0.05421,-0.04711,0.09872,0.29364,-0.11134,-0.04083,0.01556,0.181,0.08598,0.04118,-0.03482,0.06137,0.10671,-0.07026,0.14505,-0.05096,0.02773,0.16507,0.1041,0.04008,-0.07847,-0.04139,0.04378,-0.10557,0.00545,-0.00299,-0.34359,0.07861,0.00472,-0.32044,-0.63366,0.05772,-0.34533,-0.00127,0.02895,-0.00662,0.10741,-0.22552,0.06285,0.08348,0.14412,-0.11369,-0.0171,-0.14983,-0.05841,0.09144,0.00779,0.0912,0.00315,-0.03083,-0.02143,0.05365,-0.06214,0.11841,0.14061,0.10965,0.0202,0.01893,-0.09367,0.0657,-0.13701,0.00458,0.01007,0.13092,0.0539,0.01417,-0.00235,0.11492,-0.01528,0.0637,0.03083,0.04298,-0.05989,-0.05582,0.05742,-0.36446,0.00459,-0.12393,0.0395,0.0654,0.0453,-0.09762,-0.09807,-0.12207,0.08789,0.02577,-0.0877,0.26983,0.00962,-0.14529,-0.02691,0.01588,-0.02211,0.03977,0.0101,-0.14375,0.01183,0.24573,0.07947,0.05772,0.12142,0.05456,-0.03125,-0.09376,0.01797,0.06118,-0.00032,0.08539,-0.05568,0.19283,-0.30505,-0.02087,0.01384,0.04174,0.16079,-0.19935,0.07226,-0.20809,0.06784,-0.0024,-0.15252,-0.02318,-0.04369,-0.63807,-0.22244,0.00125,-0.05758,-0.02108,-0.16143,-0.06767,0.04649,0.14051,0.00821,0.25004,0.04316,-0.07068,0.10024,0.1493,-0.10469,-0.17843,0.01759,0.15297,-0.03883,-0.00717,-0.07978,-0.16614,0.18842,-0.16742,0.03672,0.27106,0.04735,0.05119,0.00318,0.20943,-0.11696,-0.03604,0.05835,-0.02205,-0.02132,-0.22827,-0.02268,-0.03788,0.07323,0.06309,0.03356,-0.00123,-0.01226,0.02644,-0.01838,-0.02917,0.06006,-0.17918,0.10723,-0.1116,0.03064,-0.04931,0.00975,0.18304,0.01716,-0.01889,0.11391,-0.0808,-0.01496,-0.07109,-0.03475,0.13238,-0.25426,-0.25783,0.04984,-0.07224,0.02982,0.19419,-0.04169,0.01554,0.17549,0.01738,0.03553,-0.01645,0.05848,0.11248,0.19318,-0.07914,0.09084,0.06849,0.00675,0.0606,0.08894,0.0855,0.17625,-0.02305,-0.07019,-0.0163,-0.36603,0.11281,-0.00841,0.04574,0.09044,0.08489,-0.15253,-0.04561,-0.05103,-0.17469,0.06137,-0.04761,-0.11212,0.04944,0.03984,0.02905,0.05966,0.00087,-0.05258,0.00105,-0.06464,-0.08654,0.04768,-0.02366,-0.01764,-0.14126,0.15836,-0.00543,0.01196,0.33523,-0.02908,-0.33585,-0.05052,-0.1303,0.0866,0.09989,-0.08706,-0.04872,0.11009,-0.11719,0.10084,0.06879,-0.30724,0.16839,-0.07462,0.08934,0.02699,-0.01003,-0.06059,-0.14579,0.037,-0.24881,-0.04402,0.0654,-0.06053,-0.0631,0.02617,0.12537,-0.48174,0.07637,0.0831,0.09243,0.11284,0.09645,0.20862,0.06879,0.15497,-0.02965,-0.17005,0.06918,0.1263,0.10406,0.18697,-0.09694,0.11153,-0.01188,0.12617,-0.03328,0.04169,0.24858,-0.28042,-0.06611,-0.27745,-0.31754,-0.11008,-0.05501,-0.02043,0.01955,-0.00931,0.04205,-0.00977,0.10854,0.0944,-0.01184,0.24148,0.00853,0.06462,0.02061,0.10675,0.03023,0.13429,-0.01128,0.08512,0.03341,0.02393,0.10829,0.19314,0.00592,0.02596,-0.04953,0.21104,-0.1391,-0.00347,0.03097,-0.02531,0.01548,-0.44854,-0.27703,0.31719,0.56236,-0.06787,-0.02594,0.07814,-0.03168,0.00133,0.08689,0.02378,0.05458,0.09481,-0.04401,-0.07916,0.00188,-0.04568,-0.22174,-0.17059,0.01596,0.04466,-0.16782,0.12915,0.02838,0.07967,-0.00862,0.15797,-0.02274,0.04949,0.04586,0.11777,0.05155,-0.1204,-0.09743,0.06671,-0.02163,0.06628,0.04194,0.00937,0.08465,-0.067,-0.03778,-0.03182,0.00066,0.10312,-0.03606,0.17931,0.06636,0.11133,0.06459,0.10029,0.14982,-0.01513,-0.07431,0.00868,-0.1629,0.0571,0.0651,0.11,0.16139,0.12195,0.00955,0.02008,-0.0852,-0.0293,0.1459,-0.10929,0.0837,0.05488,0.04098,-0.01553,-9e-05,-0.2362,0.07231,0.13652,-0.00345,-0.21824,0.06198,0.0178,0.1809,-0.6348,-0.06368,-0.00094,-0.07283,-0.02259,0.08161,0.12592,0.10506,0.23424,0.06809,0.0141,-0.01708,-0.17241,-0.00788,-0.01944,0.14891,0.00789,0.11785,-0.03223,-0.15953,-0.08121,-0.00429,0.42317,0.04255,-0.03598,-0.05893,0.00237,0.11925,0.00058,-0.35312,0.00298,-0.06989,-0.10556,-0.0123,-0.45394,0.10226,-0.08652,-0.05064,-0.01601,0.0922,0.13562,-0.04846,0.06054,0.19808,-0.1353,0.10817,-0.059,-0.04297,-0.01115,-0.08556,0.06987,0.07203,-0.04166,-0.13823,-0.08087,-0.00227,0.04216,0.10185,0.09249,0.0074,-0.00747,0.00962,0.08356,0.04933,0.06341,0.08476,0.0741,-0.10029,-0.25416,-0.06721,0.00612,0.03348,-0.06284,-0.22762,0.03383,0.01874,-0.08889,0.10652,-0.01537,-0.0801,-0.12605,0.14113,-0.20732,-0.08355,-0.07843,-0.04221,0.05946,0.08069,0.028,0.06212,-0.02232,0.09863,-0.05989,0.0566,-0.07769,0.12301,-0.09977,-0.14211,-0.06796,0.06568,-0.06271,0.073,0.15819,-0.16338,0.16487,-0.03692,0.07147,0.00668,0.05807,-0.03339,0.18784,0.0073,-0.01957,0.06926,0.12897,-0.02994,0.10917,0.00587,0.03813,-0.00522,0.17688,-0.15418,-0.00847,0.12301,-0.01856,-0.04068,-0.05814,-0.04325,0.87914,0.16681,-0.12884,-0.04126,0.064,0.11061,-0.15187,-0.04516,0.04168,-0.0577,-0.156,-0.07762,0.11247,0.02032,0.11892,0.03201,0.04772,0.01653,0.2182,0.11871,-0.06229,0.1187,-0.05035,0.011,-0.19054,0.04639,-0.16168,0.10872,0.08827,-0.14173,0.05449,-0.04921,0.10044,-0.00707,0.01787,0.17352,-0.0663,0.0734,-0.24293,0.04227,0.0344,-0.11214,0.11333,0.05007,0.07106,0.05786,-0.00121,0.09661,0.00234,0.0337,0.04047,0.03839,0.04751,0.1007,0.08582,-0.11665,0.33793,-0.10976,-0.16057,-0.00396,0.10391,-0.00965,-0.07288,0.08603,0.0242,0.02674,-0.52675,0.00046,-0.08504,0.00559,0.23214,0.0825,0.02219,0.09443,0.02091,0.13189,0.00809,0.23179,-0.04362,0.18946,-0.17277,-3e-05,0.12601,0.09933,0.01322,-0.00982,-0.10702,0.0152,0.00559,0.0507,-0.00619,0.17966,0.35227,-0.01966,0.24252,0.05588,-0.29089,0.03263,-0.08248,0.05044,-0.23101,-0.0168,0.03216,0.05563,0.28368,0.05712,0.11502,0.57369,-0.01004,0.04326,0.00544,-0.0362,-0.01192,-0.01071,0.11014,0.06626,-0.09815,0.1216,0.04976,-0.16157,-0.05113,-0.23354,0.00357,-0.01982,0.0937,0.12482,-0.01494,0.0914,0.21357,0.0078,-0.19844,0.09022,0.08881,0.108,0.06467,0.0108,-0.36667,-0.0377,0.10976,0.01157,-0.00511,-0.00919,0.25017,0.21461,-0.00481,-0.01542,0.1744,0.09564,-0.00656,0.0035,0.0148,-0.05549,0.06825,0.10181,-0.00419,0.02808,-0.04221,-0.03965,0.0371,0.01758,0.09489,-0.12591,-0.06311,-0.11212,-0.00634,-0.29008,-0.01048,0.07961,0.05231,-0.05063,0.07924,-0.0081,-0.14187,-0.14854,0.08022,-0.23903,-0.01639,-0.11563,-0.071,-0.08434,0.13314,0.04549,0.17168,-0.04492,-0.00837,0.09078,0.27676,-0.00763,-0.03365,0.06609,0.1038,-0.00544,0.13739,-0.05364,-0.01439,-0.2539,-0.1019,0.13695,0.05163,0.11831,-0.09008,0.20139,0.05941,0.17062,-0.03156,-0.17592,0.06834,0.08228,0.08775,0.01792,0.11367,-0.12479,0.04351,0.07236,-0.03704,0.28377,0.02965,0.11348,0.01589,-0.02785,-0.04606,-0.07419,-0.05837,0.07018,0.05224,0.01803,0.02647,-0.00826,0.14738,-0.04571,-0.00266,-0.01475,-0.01127,0.17563,-0.07234,-0.0436,0.11723,0.35985,-0.27503,0.02062,0.04749,0.12861,-0.10872,0.13955,-0.06249,-0.31033,-0.28195,0.14137,0.07835,0.07948,-0.04534,0.03779,0.02911,0.00096,0.00503,0.06608,-0.03388,0.08195,0.09148,0.04871,-0.00686,-0.09976,-0.28059,0.00622,-0.04048,-0.37266,-0.09633,0.13024,0.03804,-0.24586,0.00467,-0.01753,0.03783,-0.03413,0.02913,-0.02792,0.06202,-0.01448,-0.02811,0.13291,0.06775,0.01492,0.10525,0.17543,0.05434,0.17682,-0.06698,0.0289,0.08195,0.01507,0.11028,0.10403,0.11996,-0.34774,0.02695,0.022,-0.02454,0.0545,0.09915,0.05415,-0.11543,0.01996,-8e-04,0.04362,-0.03778,-0.01575,0.0964,0.06339,0.28611,-0.04783,0.06916,0.26233,0.05234,-0.02273,-0.24357,-0.04227,-0.19153,-0.11077,0.10424,0.12,0.18132,0.02077,0.06686,0.06688,0.00043,0.01509,-0.11209,-0.1694,-0.17423,0.14207,-0.05221,0.01651,-0.01081,0.28543,-0.14552,0.04463,0.10192,-0.00132,0.02939,-0.07651,-0.00319,-0.0439,-0.09276,0.14884,0.02752,0.06022,0.10429,0.08529,0.04578,0.0786,-0.06669,0.01147,-0.09559,0.11042,0.00757,0.03301,0.07105,-0.03266,0.02154,0.03497,-0.02842,-0.01461,0.08968,-0.10482,0.05571,0.04202,0.01337,-0.1697,-0.00193,0.07926,0.08501,0.01604,-0.32598,-0.11146,0.00188,-0.01852,-0.12466,0.14499,0.1375,0.03223,0.01557,-0.0066,0.02916,0.04526,0.03956,0.00319,-0.0034,-0.0779,0.06771,-0.00336,0.0829,0.16558,0.01088,-0.01952,0.13532,-0.06533,-0.01801,-0.0389,-0.02913,-0.03327,-0.12267,-0.12706,-0.07218,0.01496,0.07497,0.00476,6e-04,0.0277,0.00031,0.07941,-0.04124,0.15098,-0.00687,-0.5237,0.11941,-0.05121,-0.08404,-0.09988,-0.02648,-0.00856,-0.13777,0.00703,0.08808,-0.15214,0.04663,-0.11519,-0.09412,-0.04341,0.04822,-0.04391,-0.13861,0.0514,-0.05964,0.36227,-0.2599,0.17828,0.07023,0.09143,-0.05399,-0.01486,-0.04002,-0.02897,0.04867,0.63378,0.0731592000000001,0.05761,0.0302,-0.02051,-0.03385,0.18534,0.08669,-0.03361,0.00793,0.00034,0.02396,-0.10192,0.0065,0.31163,0.05359,0.21881,0.1326,0.1411,0.03262,0.07235,0.03162,-0.05058,0.10656,0.10787,0.04716,0.06132,-0.00603,-0.02165,0.00675,0.16206,0.14209,-0.33767,0.12028,0.24435,-0.01935,0.09105,0.10566,-0.00042,-0.06605,0.03003,0.05621,0.10263,-0.13708,-0.13205,0.03691,0.21653,0.00486,-0.12818,-0.1082,0.14809,-0.15378,0.16681,-0.02294,-0.02684,-0.04977,0.06141,-0.05221,-0.05842,-0.0507,-0.04156,0.02573,-0.14351,-0.0381,0.06283,0.07845,-0.12852,0.05918,0.05038,-0.04935,-0.00127,0.00895,0.0604,-0.01136,-0.03112,-0.1976,-0.10574,0.07068,-0.086,0.22633,-0.08887,-0.03407,0.13178,0.15484,0.127,-0.17085,-0.06496,0.12286,0.13211,0.16772,-0.0098,0.21472,0.08419,0.13566,-0.06189,0.03114,0.11959,0.15623,0.24099,0.0019,0.06852,0.0302,0.29764,-0.25436,-0.06562,-0.05842,0.04986,0.12612,0.01822,-0.01225,-0.00517,-0.09201,0.04854,0.0774,-0.02784,-0.00165,-0.04535,0.15105,0.01707,0.027,0.08067,-0.014,-0.01208,-0.05422,0.07088,0.0606,-0.10546,-0.1076,0.15639,-0.0411,0.06112,-0.5464,0.09291,-0.10182,-0.13755,0.05011,-0.066,-0.4148,0.05242,0.02458,0.05955,-0.10034,0.05427,-0.07714,0.16724,0.1044,-0.16364,-0.01314,0.06361,-0.12607,-0.1871,0.08376,0.07382,0.10583,0.01725,0.14222,0.01779,-0.00775,-0.03829,0.08953,-0.03976,0.17053,0.10409,0.05201,-0.12333,-0.01846,0.0653,-0.10961,0.22257,0.01199,-0.05395,0.13961,0.01593,0.11632,-0.23302,-0.01994,0.0995,0.15815,0.15482,0.15824,0.06446,0.01047,0.01129,-0.03422,0.01255,0.10819,-0.06844,-0.06897,0.03693,-0.06305,0.0519,-0.0344,-0.19835,-0.03658,0.13031,-0.01878,-0.06759,0.11498,-0.1746,0.01081,0.07351,0.07824,0.12228,0.01373,0.01158,-0.02067,0.1039,0.09884,-0.02495,-0.10159,0.04033,-0.09969,0.17142,-0.24998,0.02026,-0.0572,-0.0616,-0.00559,0.09742,-0.02339,-0.05656,0.01487,-0.05315,0.05381,-0.01083,-0.09089,-0.068,0.06555,-0.06907,-0.00894,0.0896,-0.02251,0.01494,0.11293,0.04303,-0.04405,-0.05086,0.04324,-0.0578,0.49535,0.05975,-0.00684,-0.40202,0.04136,-0.00489,-0.07025,0.02981,-0.08281,-0.18765,0.06737,-0.14075,-0.12034,0.03344,0.01633,-0.0638,0.03295,-0.00656,-0.16251,-0.0652,0.01561,-0.1658,-0.04309,0.02123,-0.11646,0.05039,0.00735,0.02057,0.16879,0.10138,0.07837,0.03564,0.02447,-0.11415,-0.00376,0.05461,0.03894,0.04112,-0.12335,0.07735,0.16877,-0.03303,0.07157,-0.0216,-0.01483,-0.00974,0.17892,0.23336,-0.29102,-0.09163,0.02071,0.00339,-0.08371,-0.08001,-0.524,0.08575,-0.00077,-0.32806,0.00756,-0.08069,-0.04801,-0.02154,-0.10361,0.00831,-0.18153,-0.20712,-0.02188,0.10098,-0.06924,-0.01983,-0.03836,-0.03168,0.04708,0.08148,-0.2092,0.08652,-0.17505,0.08161,-0.01448,0.15419,-0.07681,0.00305,-0.03133,-0.01313,0.03787,-0.07195,-0.16689,-0.06274,0.09397,-0.04217,0.02249,0.24385,0.03807,-0.12635,0.18567,-0.01937,0.00907,0.09496,0.39619,0.17993,0.00128,-0.07276,-0.07417,0.01408,-0.13298,-0.0636,0.02869,0.012,0.00555,-0.02195,0.00063,0.01618,0.10373,0.10069,0.0647,0.01048,0.06927,0.0919,0.1029,0.00479,-0.01006,0.09627,-0.13847,-0.01712,0.14151,-0.0068,-0.36636,0.06188,-0.08634,-0.14137,0.04862,0.09182,-0.0635,0.15056,0.13649,-0.05915,-0.0591,0.01796,-0.0121,-0.02914,-0.00352,-0.20753,0.07139,-0.0716,0.10724,-0.16874,0.04351,-0.31759,0.02044,-0.1022,-0.07061,-0.00331,-0.00307,0.08093,0.08302,0.18489,0.12755,0.00905,0.03089,-6e-05,0.08009,0.24757,0.1787,0.04531,0.04792,0.12302,0.15367,0.09226,-0.05524,0.16897,-0.06001,-0.17268,0.01848,0.04996,0.17685,0.01746,0.04111,-0.38249,-0.04115,0.04268,0.05786,-0.06506,0.04999,0.25668,0.02661,0.18421,-0.07371,-0.08519,-0.00626,-0.0116,-0.27094,-0.04012,-0.03816,-0.06269,-0.09131,-0.04553,0.05604,0.16839,-0.00405,-0.0234,0.04031,0.00878,-0.05541,-0.0389408,0.20328,0.13881,-0.10508,0.0197,-0.16349,0.30476,0.12016,-0.03848,0.10066,0.01145,0.35509,0.01879,-0.04447,0.12393,0.00408,-0.13207,-0.09933,0.01271,-0.02737,0.11031,0.07655,-0.0294,-0.09303,0.22489,-0.03556,0.0018,0.101,-0.0945,-0.01267,0.00749,0.02922,-0.97963,-0.0489,0.0846,0.1887,0.07603,0.05862,0.07078,0.13354,-0.04043,0.04888,-0.14635,0.03621,0.15544,0.00197,0.09395,-0.08511,0.02237,0.05321,0.08886,0.02888,0.30294,-0.21933,0.09401,0.06606,-0.6616,-0.0697,-0.1278,-0.21671,-0.044,-0.04343,0.15324,0.14946,-0.07994,-0.0112,0.19182,0.09351,0.16546,0.01812,0.07412,0.08224,0.03268,-0.04187,0.04887,0.13717,0.03025,0.02573,0.02075,0.02555,-0.03018,-0.10816,0.0019,-0.00364,0.07457,0.13261,0.17673,-0.10047,-0.03674,-0.13848,-0.0827,-0.09447,0.21116,0.05773,0.09485,-0.32808,0.09351,-0.04189,-0.03083,-0.01405,-0.11742,0.09062,-0.06146,0.10796,-0.02735,0.11747,-0.08689,-0.20611,0.21938,-0.00784,0.07762,-0.21897,0.02289,-0.34662,-0.03014,0.15211,0.00839,-0.09643,-0.00154,-0.03853,0.10237,-0.00205,0.04867,0.01334,0.29762,-0.13878,-0.03368,0.00349,-0.03399,-0.08747,0.17788,0.07325,0.10538,0.18243,0.1658,0.00616,0.0611,-0.02483,-0.06001,0.02681,-0.06063,-0.06135,0.11969,-0.16928,-0.09123,-0.04375,0.04224,-0.0597,-0.0259,0.15984,0.15311,0.02867,0.21772,0.08518,0.04141,-0.1941,-0.02978,-0.04898,0.10009,0.02718,0.0387,0.06024,-0.01869,0.04981,-0.03849,-0.05632,0.12882,-0.05027,0.19122,-0.03825,-0.14865,0.18727,-0.00821,-0.04764,-0.14242,0.00675,-0.02153,0.07732,0.07343,0.08542,0.15063,0.03901,-0.17468,-0.35806,0.00012,0.01272,-0.09038,-0.0501,0.03261,-0.10719,-0.05248,0.11348,-0.01793,-0.01809,-0.14157,-0.19004,0.05797,-0.04085,-0.12329,-0.05025,0.03779,-0.57016,-0.10065,0.0639,-0.06568,-0.35701,-0.02442,0.01348,0.15452,-0.07064,0.11148,-0.00598,-0.05517,0.08829,-0.32612,-0.06557,0.02068,0.05255,-0.08342,0.18322,0.16229,0.13808,0.07844,0.05439,0.07741,0.03419,-0.05725,-0.01595,0.00696,0.04468,-0.26046,0.07566,-0.30057,-0.30128,-0.01966,-0.03983,0.01402,-0.25704,-0.06638,0.16545,0.16351,0.07652,0.11607,0.15993,0.10386,-0.31032,0.02517,-0.00769,-0.04212,0.10371,0.21875,-0.25242,0.06504,0.01697,0.27397,0.13329,0.21987,0.10189,-0.03854,-0.01168,-0.00888,0.1225,0.06996,-0.12815,-0.03767,0.01463,0.21022,-0.11216,0.07722,0.01216,0.36084,-0.09619,-0.00471,-0.14202,0.04398,0.08757,-0.10929,0.03205,0.13272,-0.06751,0.04687,0.017,-0.19665,0.15298,-0.04517,0.0076,-0.00296,-0.15185,-0.0222,0.02234,0.05449,-0.00691,-0.03179,-0.03853,0.05645,0.00831,0.1171,0.08626,0.13436,-0.07741,-0.06057,-0.051,-0.05398,0.02232,-0.17074,-0.0082,0.04457,0.01868,0.02321,-0.033,-0.21043,-0.05057,0.18133,0.10318,-0.18593,0.17007,-0.00526,-0.14127,0.22168,0.08604,0.03104,0.07285,-0.1483,-0.02875,-0.05093,0.01097,0.0502,-0.10649,-0.17234,0.01396,0.17656,-0.08272,0.04335,-0.15991,-0.19125,0.3563,0.13415,0.02405,0.00813,-0.1398,-0.06749,-0.07469,-0.09308,-0.05303,0.02719,0.02545,-0.03189,0.0308,0.10705,0.02668,-0.08317,-0.05476,-0.16656,-0.30686,-0.05201,-0.00676,0.02146,-0.59212,0.03222,0.13959,0.05437,-0.04586,-0.04264,0.08476,-0.0598,-0.04046,-0.04106,0.0745,-0.21253,-0.06541,-0.17115,-0.14472,-0.02715,-0.06142,-0.05367,-0.03271,-0.02516,0.05587,-0.08628,-0.00363,0.04737,-0.0945,0.00637,-0.14529,-0.33581,0.07861,0.03238,-0.36554,0.27297,-0.03182,-0.0522,-0.0276,-0.18382,-0.23275,0.01187,-0.0087,-0.19454,-0.03941,0.0565,-0.07094,0.13472,-0.28483,0.09633,0.05094,-0.08793,0.17656,-0.08018,-0.00869,0.11824,-0.01216,0.07418,-0.11511,0.12693,0.00023,-0.03432,0.05944,-0.01497,-0.35718,-0.02201,-0.11918,-0.02031,0.05152,0.03309,0.01647,0.07736,-0.11685,0.13733,0.02643,-0.06438,-0.17679,-0.16086,-0.12036,-0.10858,0.02525,-0.00688,-0.51173,0.41484,0.04754,-0.1658,0.11225,0.04183,-0.09957,0.06715,-0.14211,0.04624,0.18197,-0.00069,-0.10791,-0.02401,-0.05437,-0.03308,-0.03744,-0.02431,-0.01952,0.04166,0.06822,-0.10946,-0.04839,-0.13211,-0.1939,0.15592,0.07124,0.05733,0.11466,-0.16481,0.02179,0.00114,0.07133,0.01353,0.01454,0.04323,0.05821,0.00572,0.04646,0.06364,-0.10034,-0.24903,0.05217,-0.01282,-0.15115,-0.05023,-0.07087,0.13792,-0.06032,0.05406,0.02022,-0.08899,0.01871,-0.05689,0.01898,-0.00134,-0.11401,-0.00845,0.25282,0.05888,-0.30272,0.01006,-0.02368,-0.14156,-0.0032,-0.06252,-0.01617,0.10725,-0.09262,0.30056,0.17337,-0.00179,-0.17201,-0.0644,-0.00602,-0.13298,-0.30844,0.14144,0.10582,0.1006,0.05302,0.11819,0.03458,0.08551,0.02543,-0.07028,-0.00839,0.05842,0.11402,0.00534,0.05747,-0.00246,-0.0182,0.08261,0.05028,0.01681,-0.03963,-0.05424,-0.02426,0.05475,-0.18856,-0.0747,0.06966,0.1232,-0.09838,-0.11085,0.02121,0.14156,-0.10074,-0.08301,0.11007,-0.01008,-0.03377,-0.00084,0.03351,0.10195,0.08738,-0.17472,0.00905,0.12004,-0.03252,0.12848,0.02005,0.01619,-0.07361,0.13553,0.03562,-0.03455,0.17976,-0.09571,0.04364,-0.027,0.1699,0.0086,-0.04115,0.02096,-0.11122,0.02126,0.10563,0.14171,-0.03631,-0.04634,0.06692,-0.21862,0.08677,-0.04263,-0.08311,-0.03503,0.11935,0.0875,-0.19103,-0.1018,-0.19228,-0.03136,-0.032,0.03232,0.00866,0.09025,-0.03999,-0.32873,-0.51504,0.05324,0.02544,0.09826,-0.00372,0.03667,0.15688,-0.03961,0.06924,0.17633,0.0558,0.0141,0.19102,0.05554,0.14809,0.0354,-0.01097,-0.15401,0.16918,0.00826,-0.06261,0.02383,0.03913,-0.04102,0.20043,0.04729,-0.08908,-0.0367,0.24807,0.141,-0.01451,0.03585,-0.08779,0.12109,-0.0696,0.15837,0.0042,-0.15689,0.0077,0.19277,0.05822,-0.13195,0.04982,-0.00282,0.07372,0.19001,0.20668,0.24656,0.07324,0.03071,0.23985,0.46069,0.00672,0.03127,-0.07733,-0.03769,0.093,0.18997,0.06002,0.02447,0.09125,0.01218,-0.19394,0.25505,0.18981,-0.00462,0.05983,-0.02441,0.09211,-0.15465,0.16307,0.18001,0.08632,0.12244,-0.04647,0.05982,-0.12271,-0.13222,0.12822,-0.04818,-0.10958,0.27449,0.18099,0.14592,0.06227,-0.06567,0.08179,0.00751,-0.09513,-0.02072,0.09914,0.06525,-0.21939,-0.14098,0.13206,0.03674,0.04311,0.13926,-0.11088,0.02778,-0.25356,0.03685,0.02366,-0.15665,-0.45847,-0.05852,-0.13413,0.00763,-0.15687,-0.0519,-0.01997,0.05141,0.06543,-0.14228,0.10139,-0.31115,0.06765,-0.15279,-0.27523,-0.11386,0.1098,-0.19613,0.05708,-0.04921,0.10027,0.08808,0.02424,0.12659,-0.01863,0.06251,0.07278,0.22968,0.11882,0.0522,0.27892,0.06061,0.0146,0.13758,0.14525,0.03821,0.10365,-0.02347,0.02194,-0.08545,0.0211,0.11458,0.10295,0.28183,0.22018,-0.19022,0.15733,-0.02498,-0.09352,-0.01392,0.12811,-0.05703,0.01974,0.05537,0.05292,0.04884,0.04527,0.15323
RD,0.10355,0.10355,0.04336,0.06058,0.01569,-0.05086,-0.09825,0.08446,0.01451,0.16988,0.01067,0.09845,-0.03319,0.03086,0.00176,-0.07771,0.02256,-0.28478,0.25064,0.00731,0.02747,0.08994,-0.15554,0.03947,0.31542,0.03979,0.06056,0.03481,-0.07512,0.12301,0.05086,0.21747,0.02631,0.18783,0.10434,-0.24677,-0.0569,0.14589,0.06827,-0.08076,0.14416,-0.03197,0.61706,-0.09859,0.06601,0.07627,0.17608,-0.03713,-0.10163,-0.06705,0.05325,0.21522,0.22604,0.18939,0.05131,0.20269,0.0426,-0.10677,-0.05093,-0.0173,0.02301,-0.05774,0.01634,0.04911,0.07725,-0.05619,-0.02267,-0.01303,0.03598,0.03249,-0.21714,-0.02385,0.04995,-0.83706,0.27073,-0.05294,-0.26635,0.28719,-0.06092,0.07796,-0.00799,0.12711,0.12728,-0.13029,0.1416,0.01435,0.14175,0.08882,-0.01124,0.02227,0.30641,-0.03081,-0.16438,-0.11415,0.17319,0.15741,-0.06632,0.20302,-0.12657,0.14875,-0.07039,0.03089,-0.1435,0.32548,0.03505,-0.02724,-0.03193,-0.0024,0.19742,-0.00152,0.01853,0.29114,-0.0232,-0.05441,0.05182,0.04202,0.04826,-0.09775,-0.04855,0.2012,-0.03643,-0.07731,0.09338,-0.00912,-0.05132,-0.13337,-0.02059,0.03591,-0.02638,-0.05726,0.07697,-0.02919,-0.19556,0.17185,-0.02725,-0.26459,0.11579,0.02552,-0.04857,-0.24238,-0.24576,-0.00194,0.1246,0.00155,-0.19779,-0.05433,0.02343,0.02637,-0.11271,-0.16599,-0.09166,-0.26509,0.00364,-0.06591,0.08678,-0.13403,0.38105,-0.01718,-0.09061,0.19782,0.07344,-0.13044,-0.20084,-0.00387,-0.19702,0.06504,-0.13336,-0.03623,0.09972,-0.04925,0.21821,-0.05345,-0.01557,-0.05012,0.06862,0.01565,0.01233,0.07212,-0.00916,0.01334,-0.05285,0.0315,-0.19989,0.06299,0.11842,-0.04698,0.00082,-0.01228,-0.26717,0.03623,-0.07706,-0.17822,0.05433,0.23626,0.03878,-0.04041,-0.03522,0.23183,0.01287,0.02165,-0.01414,-0.08429,0.13956,0.08088,0.15438,0.1628,0.10487,0.14404,0.03496,0.02097,-0.18914,-0.07278,0.13779,-0.05205,-0.03125,0.11812,-0.0533,-0.08531,0.01136,-0.10839,-0.05282,-0.04293,0.0632,-0.16926,0.02492,-0.10492,-0.02131,-0.11554,0.14775,0.11419,-0.14723,0.19723,-0.0361,0.01651,0.20365,0.08037,0.03262,-0.00821,0.05117,0.00504,0.32996,-0.32968,-0.26795,-0.0143,-0.03488,0.13204,0.24273,-0.13608,0.04636,-0.29696,0.0209,0.13825,-0.08368,0.01956,0.24175,-0.02242,0.04655,0.00275,-0.0572,0.06707,-0.04989,0.10881,0.05186,0.00459,-0.08747,-0.11253,0.10335,-0.06448,-0.12226,0.06644,-0.01067,1.03829,-0.13543,-0.19786,-0.13286,-0.07581,-0.00785,0.03779,0.03036,0.00282,0.00128,-0.10335,-0.08141,-0.18288,-0.09449,0.33465,-0.05901,-0.12618,0.08825,-0.03239,-0.17373,0.00949,0.15328,0.51525,-0.05134,-0.02095,0.11928,-0.03186,-0.12775,-0.19665,0.21348,0.1624,0.00942,-0.08146,0.0582,0.03256,0.01289,0.06278,-0.00655,0.00932,-0.08678,-0.00334,0.13775,0.18852,-0.05388,0.16786,-0.01535,-0.09707,-0.01738,0.08233,0.1229,-0.09007,0.04515,0.03818,0.06917,0.05807,-0.19052,0.75709,-0.03989,-0.05411,0.01498,-0.081,0.24491,-0.01971,-0.01223,0.07816,-0.00579,-0.02429,-0.10565,-0.06712,-0.09788,-0.52297,0.1736,-0.0641,-0.01177,-0.23197,0.4069,-0.03618,-0.09459,0.00557,-0.68922,0.02252,-0.2352,0.04251,0.00636,0.28028,-0.04081,-0.19276,-0.11498,0.15693,0.06431,0.06797,0.03547,-0.14395,0.00586,-0.06229,0.0214,-0.05884,-0.00526,-0.01185,0.27471,-0.03957,-0.03065,-0.08157,-0.03908,-0.11814,-0.12216,-0.11276,0.19761,0.05691,-0.05931,-0.0119,0.02674,0.29138,-0.03098,-0.18342,-0.15503,0.11594,0.00313,0.00508,0.01939,0.11837,-0.12895,0.2499,-0.06219,0.12175,0.06789,-0.00189,0.02517,-0.01466,0.01457,0.14572,0.00846,-0.0693,0.00582,-0.00345,-0.06951,-0.06932,-0.05142,0.0665,-0.12427,0.00494,-0.03331,0.05933,-0.01091,-0.05786,-0.13101,-0.02023,0.12547,0.17123,-1.14962,0.047,0.03481,-0.03806,-0.06196,-0.08757,0.08297,-0.13604,0.24151,-0.1211,0.04454,0.05335,-0.0787,0.06635,0.02761,0.12806,-0.01855,-0.45057,-0.10191,-0.01618,-0.17774,0.06523,-0.05166,0.06326,0.06918,0.18142,0.10814,0.33189,-0.21945,0.1552,0.00025,-0.18358,0.08043,0.13541,0.00452,0.41636,0.0127,-0.26903,0.11212,0.15902,0.19962,-0.3199,0.01505,-0.09384,0.00418,-0.18645,-0.05624,0.00237,0.29054,0.08494,-0.0587,0.01258,-0.09616,0.29177,-0.01946,0.07156,0.15609,0.02309,0.09797,-0.0513,0.14509,0.22218,-0.05138,0.12172,-0.24034,-0.01577,-0.01564,-0.12077,0.13354,0.23348,0.02052,0.11158,-0.0618,0.2551,-0.28266,0.22797,-0.05995,0.00368,-0.14733,-0.0323,0.27602,-0.08056,-0.04876,0.02231,-0.04844,0.04556,0.12909,0.02938,-0.07047,-0.11223,0.05379,0.2541,-0.082,0.10093,-0.07023,0.03124,0.10793,0.23728,0.05916,0.07657,-0.05662,0.01346,-0.06776,-0.10386,0.13647,0.08754,0.05212,0.08327,0.35872,0.08174,0.01973,0.02516,-0.0093,0.02676,0.03369,0.06376,-0.04392,-0.06561,0.06919,0.0273,0.15406,-0.32686,0.00115,0.0801,0.06141,0.06627,0.07163,0.09039,-0.06972,-0.12362,-0.05972,0.17031,-0.05711,-0.11916,-0.0051,0.03805,0.14936,-0.06177,0.04607,0.05313,0.09042,-0.06907,-0.01176,-0.03431,-0.2339,-0.25762,-0.03364,0.02008,0.19261,-0.05084,-0.12427,-0.06117,-0.02707,-0.05716,0.01286,-0.08509,-0.16804,-0.0584,-0.05503,-0.03736,-0.1459,-0.4236,0.03451,-0.01,-0.10995,-0.14919,-0.0726,0.07074,0.00206,0.01607,0.07089,-0.00605,-0.04521,-0.02771,-0.0128,-0.43059,0.03856,0.02883,0.17336,0.14114,-0.142,-0.06324,0.33278,-0.06465,0.1057,0.00896,0.15963,0.12759,0.04991,-0.24701,0.01014,0.06039,0.02549,0.15589,0.05372,0.14416,-0.10944,0.08815,0.02178,-0.2388,0.05927,-0.04316,0.11717,0.13776,-0.00286,0.04293,0.01465,0.18696,-0.04965,-0.05827,0.25407,0.1859,0.03524,0.06663,0.01569,0.28517,-0.03796,-0.07215,0.21709,-0.00729,0.10752,-0.11107,-0.13714,0.08554,0.04557,-0.07983,0.02987,0.0682,-0.04482,0.03318,0.18965,0.1498,0.10928,0.14845,-0.01377,-0.20598,0.0264,0.14664,0.15396,-0.04014,-0.16647,-0.25801,-0.07757,0.11309,0.04689,0.25864,-0.03731,0.02354,-0.13507,-0.0391,0.07851,0.03777,0.00275,-0.15055,-0.07378,0.00397,-0.1043,0.02066,-0.02863,-0.0148,-0.19658,-0.02751,-0.06016,-0.02839,0.33968,0.01751,-0.0143,0.02426,0.2495,-0.21221,-0.0935,0.0998,-0.04307,0.0466,0.22522,0.27647,-0.06845,0.0758,0.20771,0.04344,0.02837,0.00629,-0.27547,-0.03328,0.03132,0.06865,-0.08415,-0.12985,0.10236,-0.14952,0.1506,-0.03971,0.08297,0.17405,0.02068,-0.0358,-0.11383,0.35215,-0.11191,0.12879,0.028,-0.10279,-0.23199,0.05987,-0.05514,-0.2146,0.03886,0.06061,0.14857,0.09677,-0.00828,-0.23692,-0.02997,-0.01581,-0.23253,-0.13533,0.30175,0.03325,0.02784,-0.04934,0.11002,0.12816,0.09132,0.12789,-0.00714,-0.14732,0.10697,0.26854,0.82899,-0.07537,0.04627,-0.00376,0.15621,-0.09209,-0.10539,-0.16401,0.04742,0.05805,0.07331,0.13615,-0.11551,0.04611,0.02315,-0.12515,-0.07421,-0.02886,-0.06817,0.10753,0.16309,0.01043,0.06972,0.25122,-0.09908,0.25035,-0.52594,0.06946,-0.04531,-0.14828,-0.07174,-0.08308,0.01188,-0.04973,0.26449,-0.0308,0.02796,0.23653,-0.01498,0.13483,0.1371,-0.18265,0.13969,0.06106,-0.036,-0.15259,0.0115,0.24523,0.09626,-0.23557,-0.07087,-0.03989,-0.00494,-0.03485,-0.03046,-0.01441,0.10099,0.04761,-0.24392,-0.02728,-0.19872,-0.00739,-0.02652,0.02259,-0.03123,0.08317,-0.01067,0.00309,0.03792,0.08759,0.04969,0.05087,-0.02085,-0.0466,-0.13393,-0.24029,-0.02634,0.09105,-0.02814,0.06034,0.05617,0.02759,0.05194,0.02784,0.07788,-0.02947,-0.01403,-0.15774,0.24292,-0.0631,-0.00218,0.15661,0.37335,-0.05712,-0.09531,-0.10599,0.00914,-0.16909,-0.06169,-0.02983,0.00581,-0.00059,-0.19664,0.07403,-0.05627,0.1163,0.07069,-0.24987,0.25239,0.0066,-0.06438,0.09547,0.08049,-0.07498,0.03309,0.15244,-0.0206,0.00551,0.00282,-0.00188,0.21659,-0.03421,-0.09134,-0.00612,0.09164,0.12265,0.01864,0.07866,-0.40105,-0.03013,-0.09233,-0.06493,0.02043,-0.32933,0.02424,0.0096,0.25288,0.06625,0.11008,0.02156,-0.03933,0.09553,-0.25363,-0.04006,-0.03403,-0.15078,-0.00411,-0.21483,0.08826,3e-04,0.23283,-0.22322,0.02293,-0.21037,-0.03477,0.06333,0.04725,-0.07386,0.0973,0.21041,-0.11583,0.10079,-0.13899,-0.01058,-0.11939,0.17157,0.21686,-0.10796,0.02721,-0.01274,0.03284,0.16612,-0.04188,-0.02364,-0.1626,0.08131,-0.0423,-0.04599,-0.00103,-0.04983,0.03179,-0.01255,0.23893,-0.00021,-0.05014,-0.13159,-0.00118,-0.06393,-0.10559,-0.03777,0.06974,-0.10197,-0.07331,0.05349,0.04535,0.01868,-0.02827,-0.09864,-0.15648,0.00889,-0.23171,-0.02857,-0.06222,-0.06505,-0.00226,-0.15462,-0.02564,0.11369,0.10656,-0.14948,0.00019,0.03853,0.00514,-0.15349,-0.02348,0.22817,-0.07106,-0.08738,0.01061,-0.02531,-0.07017,0.11109,-0.02648,0.58481,0.08969,-0.19713,-0.06164,0.11369,-0.0322,0.01064,-0.01437,0.07265,0.08531,0.00344,-0.0647,0.10754,-0.02314,-0.17122,0.13809,0.14101,0.09008,0.23848,0.00624,-0.08569,-8.43e-07,0.02455,-0.04043,0.07289,0.14201,0.02749,0.15361,0.04323,-0.10955,-0.14093,0.07536,0.12821,0.03025,-0.14361,-0.06447,-0.02868,-0.46821,-0.01757,0.21157,-0.00133,-0.00565,-0.13085,0.01086,-0.00967,-0.02893,0.22663,0.01331,-0.05454,0.08464,0.03641,-0.19008,0.00543,0.04613,-0.06543,-0.04203,-0.09409,0.03651,-0.15239,-0.14968,-0.13261,0.03814,0.07738,-0.01593,-0.06936,0.03323,0.16049,-0.10168,-0.10981,-0.26947,-0.10308,-0.04057,-0.12779,-0.0276,-0.1488,-0.1679,-0.02038,-0.03375,0.0996,-0.01478,0.05571,-0.00503,-0.04507,0.21692,-0.26935,-0.07323,0.01949,0.10182,0.05556,-0.01801,0.20446,0.11107,0.02171,-0.16748,0.14329,0.1317,0.21997,0.04022,-0.1494,-0.14129,-0.18446,-0.07596,0.01598,0.01002,0.02424,-0.07121,-0.08876,0.03463,0.10462,0.04789,-0.04285,0.14244,0.17649,0.01909,-0.0473,0.01475,-0.04297,0.15763,0.06444,-0.11104,-0.25464,-0.05536,0.03441,0.01472,-0.00682,0.22636,0.10058,0.04448,-0.06751,-0.04265,0.13267,-0.15221,-0.0427,0.1192,0.16325,-0.04928,-0.09858,-0.3501,-0.02868,0.33966,0.02695,-0.16434,0.01947,-0.02731,-0.1271,0.03789,-0.23714,0.0336,0.00385,-0.01007,-0.05238,-0.15398,0.03239,-0.04931,0.07182,0.04304,0.16596,0.10716,-0.05464,-0.04157,-0.07731,0.02412,0.12084,0.21218,0.04928,-0.13346,0.00668,0.12316,-0.18993,0.03812,0.00447,-0.05891,-0.2372,-0.0617,-0.19637,0.00273,-0.02916,-0.00959,-0.00014,-0.06313,-0.017,0.05897,-0.18934,-0.05886,0.22909,0.07057,-0.03195,0.08426,0.09648,-0.08252,0.18808,-0.13503,-0.05105,0.08705,-0.05081,0.0667,-0.30448,-0.03918,0.07474,-0.02439,-0.05396,-0.10136,-0.18103,-0.0827,0.07421,-0.01386,0.05789,-0.02975,-0.05017,-0.0065,-0.03521,0.01525,-0.23069,-0.58501,-0.27406,0.22884,0.23272,0.00655,-0.09373,0.03698,-0.00627,-0.06842,0.04585,-0.11857,-0.12304,-0.02986,0.15911,-0.18977,0.00752,0.19284,-0.05254,0.10337,-0.10071,0.21024,0.14385,0.2404,0.03334,0.02805,-0.09749,-0.11189,0.21723,0.10208,-0.08864,-0.19553,-0.13489,-0.15014,-0.02877,-0.01151,-0.19775,-0.02053,0.04718,-0.07498,-0.18135,0.19172,-0.19327,-0.082,-0.03064,-0.02057,-0.10246,-0.06633,-0.13675,-0.13334,-0.01755,-0.12887,0.18146,-0.0288,-0.02753,0.05521,0.0241,-0.13962,0.21597,-0.02103,-0.04345,0.01504,-0.0477,-0.00384,0.09926,0.03867,0.06228,0.10235,0.05617,-0.02086,0.00379,0.07291,-0.1007,0.13744,-0.26698,0.15403,-0.06848,0.14659,-0.00596,0.04729,-0.02584,-0.07776,-0.06828,0.11645,0.05733,0.07854,0.05765,0.14924,-0.04017,0.00152,0.62818,0.01945,-0.04392,0.05139,-0.02515,-0.05733,-0.04199,0.00976,-0.30532,0.03092,0.10135,0.0608,0.05613,0.08963,-0.17571,-0.02755,0.11458,0.01192,0.02386,0.07421,0.16769,-0.02818,-0.07976,-0.028,-0.05153,-0.01122,-0.24695,-0.33502,-0.06635,-0.12978,-0.00194,-0.12776,0.24108,0.13897,0.03453,-0.02007,0.16774,-0.24991,-0.05585,-0.15141,0.03419,0.21466,0.07072,-0.19656,-0.10538,0.19512,-0.32401,0.00173,0.13683,-0.05472,-0.10408,0.30582,-0.06962,0.01604,0.00164,-0.23232,0.00808,0.219,0.11936,-0.32247,0.03182,0.01704,0.00579,-0.01104,-0.10617,-0.22595,0.1858,-0.21967,-0.11889,-1e-04,0.03089,-0.06323,0.1276,-0.03033,0.03242,0.24106,0.04381,-0.03072,0.08073,0.01001,-0.03588,0.00148,-0.10762,-0.09637,-0.16833,0.16224,-0.02615,0.12831,0.04627,-0.0389,-0.04794,0.06441,0.16814,0.20676,0.02915,0.14452,0.12799,0.1804,0.06705,-0.7432,-0.01072,-0.16153,0.05775,0.16583,-0.04864,-0.09338,0.40596,0.15125,-0.06048,-0.04667,0.17809,-0.06494,0.01498,0.15309,-0.02142,0.10708,0.57003,-0.20852,-0.03193,0.0112,0.22533,-0.13078,-0.14279,0.10079,-0.00816,-0.12875,0.07608,-0.00417,0.00111,-0.0753,-0.04485,-0.01214,-0.01658,0.07507,0.09716,-0.05369,-0.03956,-0.02464,0.18086,-0.22798,-0.06156,-0.09458,0.13482,0.03765,-0.03071,-0.00595,0.0575,-0.03004,-0.05681,-0.2085,0.12818,0.09912,0.10955,-0.08685,-0.16403,0.14653,-0.03446,0.05697,-0.08202,0.15843,-0.04345,0.17313,0.10894,-0.01856,-0.15491,-0.00685,0.21966,0.05078,0.03214,0.12922,-0.30806,0.50636,0.10959,-0.05099,-0.26051,0.10314,0.00894,0.01995,-0.03848,0.05543,-0.06342,0.2123,0.07907,-0.06348,-0.02536,0.01707,0.09408,-0.04423,-0.12276,-0.18267,0.08048,-0.0708,0.02237,0.09375,-0.04056,-0.04167,-0.11293,-0.31432,-0.15199,0.00854,-0.09503,-0.17474,0.0659,-0.1411,0.06332,0.14898,-0.01449,0.0804,-0.15938,-0.04528,-0.0155,-0.05401,0.1096,-0.32698,0.1802,0.22419,-0.11556,0.16504,-0.04235,-0.09848,-0.11481,-0.22893,-0.00794,-0.18876,0.11162,0.10246,-0.17748,0.04458,0.1184,0.07284,0.07122,0.20726,-0.3336,0.15532,-0.28245,0.13454,-0.122,-0.28016,-0.02301,0.06771,-0.02788,0.07078,-0.00311,-0.00599,0.09953,0.00254,-0.03704,0.00712,0.17374,-0.03837,0.28043,0.0654,0.02769,0.0762,0.06263,-0.10013,-0.05426,0.13232,-0.06285,-0.03557,-0.16213,0.06129,-0.03977,-0.01579,-0.10051,-0.14948,-0.01532,-0.36934,-0.02098,-0.35516,0.11729,-0.08049,-0.16114,0.04054,0.01395,-0.07842,-0.01474,0.09495,-0.08756,-0.03131,-0.04001,0.01866,0.00449,0.30375,-0.07411,-0.17826,-0.08652,-0.03967,0.22067,0.18675,0.17718,-0.02772,-0.07709,0.16835,-0.0404,-0.05057,-0.08227,0.03227,0.01974,-0.12519,-0.12512,0.13359,0.09611,-0.1877,0.0072,-0.35179,-0.01088,0.08887,0.03184,0.09289,0.08682,0.03555,-0.00014,-0.12741,0.11192,0.06586,0.07298,0.06573,0.09522,-0.12442,-0.10441,0.04133,0.05463,-0.10841,0.10161,0.07574,0.11775,0.0102,0.01942,0.0603,-0.03392,-0.11853,-0.07874,0.03921,0.19274,-0.35078,0.19389,0.15526,0.0854,-0.04473,0.12596,0.22887,-0.01629,0.04403,0.10414,0.0311,0.19891,-0.03566,-0.19126,-0.01061,0.00921,0.00378,0.07197,-0.07098,-0.03027,0.02621,-0.05335,-0.03169,0.07958,-0.18874,-0.02033,0.05063,-0.00646,0.20847,-0.05745,-0.02318,-0.10051,-0.32191,-0.06227,-0.01787,0.12129,0.26396,0.06014,-0.10823,0.09261,0.11332,0.04175,-0.07062,0.09929,-0.11369,0.0049,0.03036,-0.29647,-0.15539,0.16648,-0.18148,-0.0478,0.03512,0.03649,0.08923,-0.01683,-0.00334,0.11378,0.2042,-0.03094,-0.16336,0.05731,0.1051,0.13883,-0.14923,0.00642,0.0559,-0.10762,-0.01958,-0.09383,-0.04008,0.08375,0.10104,-0.14055,-0.04397,-0.13114,-0.2124,-0.0347,-0.02619,-0.11783,0.02885,0.07486,0.11672,-0.24976,0.28994,-0.19632,-0.00246,0.00909,-0.06734,0.05663,0.26281,0.01464,-0.60452,-0.05594,-0.43016,0.02616,-0.00788,-0.02073,-0.00134,0.10256,0.03582,0.31252,0.06911,-0.0264,0.00255,-0.10742,-0.02644,-0.2062,0.0759,-0.05182,0.09468,0.06914,-0.06658,-0.01595,-0.11923,-0.00062,-0.15957,0.1176079,0.19822,-0.08802,-0.07133,0.17175,0.12744,-0.05046,0.18056,-0.10322,-0.2448,-0.15848,-0.0626,-0.03376,0.09237,0.04244,0.12776,-0.00852,0.06058,0.05061,-0.25796,-0.15467,-0.01843,-0.01981,0.0153,0.12077,-0.07238,0.11192,0.02212,0.0958,-0.04116,-0.09196,-0.07832,0.06374,0.12941,-0.30883,0.20388,-0.14563,-0.24924,-0.03862,-0.14694,-0.01418,0.0998,-0.08005,0.08945,-0.10051,0.01483,0.12357,-0.04829,-0.06042,-0.01742,0.06026,-0.00605,-0.07993,0.17586,0.1141,0.11559,-0.10036,0.04932,-0.05562,0.8784,-0.08545,0.02201,-0.33128,0.16238,-0.0211,0.00311,0.15758,-0.13196,0.14496,-0.2161,-0.20215,0.06378,0.12548,-0.02671,0.04092,0.10381,0.00471,-0.09711,0.03917,-0.01558,-0.05817,0.05825,0.93831,0.23927,0.23235,-0.04223,0.06444,0.0053,0.01921,-0.22976,0.03867,0.36577,-0.01682,0.00438,0.35254,0.07974,-0.15227,-0.00224,-0.11966,-0.02638,-0.00398,-0.05134,0.03667,-0.02943,-0.05858,0.02908,-0.01873,-0.11822,-0.07571,-0.14071,-0.08485,0.02584,-0.15576,-0.22214,0.20978,0.07296,-0.23597,0.22511,-0.07457,0.04786,0.08288,-0.00885,0.00608,0.28326,0.22296,0.27732,0.03498,-0.09365,0.18831,-0.09498,0.02861,-0.06149,-0.07492,-0.06047,0.05792,-0.12897,-0.1374,-0.18605,-0.1663,0.14445,-0.37495,0.01712,0.04124,-0.19091,-0.10356,-0.15048,0.08527,0.09859,-0.07098,-0.10955,-0.02043,-0.15107,-0.03714,-0.11904,-0.00977,0.04146,0.22587,0.1161,0.12297,0.01871,0.15277,0.04796,-0.03084,0.05907,-0.05032,-0.03761,-0.03425,-0.10029,-0.17679,0.08289,-0.1682,0.06818,0.03115,-0.28883,-0.015,-0.04716,0.10777,-0.0964,0.13007,0.05595,-0.10002,0.19716,0.16138,-0.01455,0.00033,-0.08904,0.03783,0.14268,0.05028,-0.00274,-0.1246,-0.0877,0.02787,-0.05083,-0.06932,-0.01343,0.11807,-0.02135,0.05462,0.13495,-0.0356,0.01732,0.01132,0.08581,0.07583,-0.07863,-0.14147,0.1441,0.07846,0.07668,0.15345,0.08923,-0.05967,-0.03129,-0.04489,-0.07788,-0.20041,0.12376,0.00254,0.26977,-0.557,0.12415,-0.11251,-0.06131,-0.04812,-0.06707,0.08903,0.05696,-0.0262,0.02741,0.05556,0.12052,0.13971,0.1138,0.04501,0.11738,0.08742,-0.00083,0.03787,-0.13649,0.06614,0.03733,0.0521,0.27654,-0.13181,-0.03947,-0.03215,-0.09879,-0.05685,-0.12621,0.02761,-0.05188,0.01888,0.06911,0.06523,-0.0033,0.07064,0.00738,0.06876,-0.06298,0.0228,0.01285,0.00725,0.06251,0.01577,-0.18375,0.02561,-0.09861,0.1032,-0.01054,0.22821,-0.05857,0.03916,-0.0577,-0.03677,-0.06889,0.12958,-0.02175,-0.00027,0.05594,-0.0231,0.19709,0.0347,-0.05642,-0.04957,0.22458,0.02296,0.02834,0.20768,-0.02596,-0.09773,-0.15858,0.07741,0.10793,-0.07082,0.0409,0.15683,-0.0414,0.01197,0.05041,0.01836,0.18668,0.08989,0.00652,-0.02503,0.15172,-0.00867,-0.02939,-0.07947,-0.10908,0.08839,0.08638,-0.11671,0.01748,-0.00326,0.19864,0.01827,-0.05969,0.03886,0.31188,0.12781,0.02768,-0.04619,-0.21524,-0.04624,-0.11027,0.15489,0.15041,0.11373,0.05091,0.07947,0.03722,-0.09423,-0.06701,-0.05452,-0.06141,-0.05688,0.00598,-0.11338,-0.04883,-0.08131,0.0335,0.10758,0.0184,-0.00405,-0.0215,-0.00815,-0.11717,-0.17765,-0.15966,-0.06573,0.15548,0.03196,-0.04159,0.08838,0.03065,-0.00537,0.05517,-0.00082,0.05913,-0.00568,-0.0114,0.05377,-0.1358,-0.20186,-0.21178,0.01894,-0.19787,-0.20452,0.00475,0.06648,-0.02306,-0.09012,-0.07774,0.17598,0.06451,-0.11213,0.07172,0.0518,0.01148,0.02567,-0.1362,0.22088,-0.09164,-0.09182,-0.00273,0.11579,0.04352,0.00304,-0.03373,0.21832,-0.00868,-0.13645,0.0492,0.085,-0.01548,-0.02584,-0.11578,0.09993,0.05245,0.05608,-0.0589,-0.09636,-0.12608,-0.12836,0.09443,-0.1013,-0.09368,-0.16497,0.11536,0.02349,0.05128,0.18162,-0.13805,0.08871,0.03035,0.02809,-0.01022,-0.05627,0.04616,0.01335,-0.07836,0.10049,0.09478,0.03122,-0.018,-0.05333,0.18666,0.19147,0.02429,-0.05323,0.1089,-0.0297,0.03251,-0.01289,0.16733,0.15066,0.81836,-0.54078,0.01874,-0.02765,0.04951,-0.0086,0.02943,0.0301,0.05495,-0.05491,-0.1406,-0.00407,-0.12383,0.03053,-0.03546,-0.04592,0.0625,-0.20703,0.058,-0.21636,-0.10803,0.0132,-0.25529,0.013545,-0.04819,-0.10131,-0.09953,-0.0356,0.0605,0.02777,0.07116,-0.27785,-0.00032,0.03552,-0.0211,-3e-05,-0.07934,-0.07938,-0.25816,0.01916,-0.10038,-0.06188,0.17536,0.21127,-0.02038,-0.01755,0.10862,0.07109,0.00095,-0.04014,0.11564,-0.00479,0.00205,-0.01159,0.03558,-0.13201,0.05141,0.09208,0.34752,-0.16447,0.16807,-0.12239,0.12486,-0.21866,-0.26446,0.25765,-0.07607,-0.06857,-0.03312,-0.05905,0.11537,0.00655,-0.11399,-0.09269,-0.33503,0.02066,-0.08121,0.00592,0.06823,-0.16778,0.07311,-0.11704,0.09682,0.1191,-0.17851,0.04346,-0.04794,0.00368,-0.05378,-0.01819,0.04436,0.01495,-0.01572,-0.12758,-0.01922,0.02394,-0.14596,-0.04288,0.28124,-0.02746,-0.16462,0.19458,0.31991,0.03416,-0.00271,-0.13116,0.00686,-0.1328,-0.0597,-0.15829,-0.19647,0.05803,-0.12547,-0.08871,-0.13259,-0.03065,-0.51544,-0.10962,-0.00747,-0.16693,-0.17847,-0.04892,-0.00944,-0.35894,0.19877,0.01025,-0.03417,-0.02709,-0.12632,0.03111,-0.18307,-0.19244,-0.05065,-0.0075,0.05168,0.07277,0.02045,0.0109,0.04657,-0.08769,0.15573,-0.00767,0.09061,0.13805,-0.15061,0.3469,0.03363,-0.19934,-0.00639,-0.07116,0.00558,0.0165,-0.13707,-0.03468,-0.01801,0.26239,-0.01663,-0.31676,-0.03443,-0.23501,0.11885,-0.01686,-0.22094,-0.17858,0.02585,-0.14031,0.07991,-0.0104,-0.16513,-0.05143,0.07013,0.04454,0.0684,0.07724,-0.18295,0.06172,-0.07688,-0.01354,0.0387,-0.13382,0.19077,-0.19051,0.04965,-0.01644,0.12181,0.07416,-0.07901,0.01029,0.13506,-0.01958,-0.11019,-0.17106,-0.07561,0.08928,0.00604,0.04159,-0.07092,0.01027,-0.13264,0.01304,0.18026,-0.10647,-0.0241,-0.16644,0.16711,0.15085,-0.06025,0.0846,0.01915,0.03486,-0.01647,-0.05977,0.10318,0.09692,0.24268,-0.01917,-0.06094,-0.11135,0.07214,0.00159,-0.02945,0.12751,0.12736,-0.19977,-0.14357,-0.12122,0.13295,-0.03849,-0.02497,-0.02217,-0.05236,-0.07613,-0.01427,0.09975,-0.08572,0.00738,-0.05815,-0.22479,0.01554,0.04593,0.05787,-0.04938,-0.03761,-0.09826,0.11526,-0.07234,-0.11971,0.1029,-0.06004,0.02775,-0.04449,-0.05131,-0.15912,0.03899,-0.03039,0.04193,-0.0756,0.33987,0.13964,0.46063,0.02877,0.00344,0.09008,0.14846,-0.08085,-0.02296,0.01954,-0.23671,0.18168,-0.03982,0.31382,-0.11922,-0.06175,-0.01911,-0.25388,0.06367,0.09113,-0.10792,-0.02029,-0.20274,0.11385,-0.00165,0.06411,-0.08051,0.00922,-0.13966,0.07771,-0.01976,0.06241,-0.15211,-0.15538,0.27042,-0.00499,-0.02426,0.00782,0.33546,0.02981,-0.15965,0.03343,0.05589,0.08703,-0.25906,0.09915,-0.07783,0.21172,-0.26883,0.02078,-0.18971,0.02511,0.01059,-0.07431,-0.0898,0.04737,0.11306,0.07383,-0.18905,0.02118,0.14553,0.23738,0.00834,-0.08068,0.10433,0.05156,0.02351,0.02043,-0.17661,0.05617,-0.00019,-0.01588,-0.04124,-0.08035,0.10897,-0.01985,-0.02481,-0.0087,-0.00121,-0.49359,-0.15181,-0.00169,0.05318,0.08972,-0.08884,0.01692,-0.03316,0.00562,0.00726,-0.08398,-0.08062,-0.03619,0.0842,-0.53433,-0.03894,-0.12992,0.04988,0.05788,-0.07355,0.16215,0.05242,-0.24702,0.03255,-0.03711,-0.15936,-0.02513,-0.08509,0.05178,-0.08483,-0.0804,-0.14416,-0.01995,-0.15778,-0.17674,-0.15791,-0.17879,0.19736,-0.10243,-0.27286,-0.08515,-0.07137,-0.03297,0.01331,0.02128,0.07102,0.08812,-0.01015,0.06788,-0.02019,-0.15634,-0.12811,0.1848,0.04043,-0.01364,-0.02262,-0.11293,0.09165,0.06714,0.35359,0.08107,0.17961,0.00092,0.0327,-0.15301,-0.14237,0.05954,-0.13628,0.00103,0.04104,-0.2875,-0.03283,-0.02695,0.14501,-0.01317,-0.03771,0.10146,-0.04311,0.0469,-0.04688,-0.14004,0.16352,0.01711,0.00715,0.02685,-0.02538,-0.17993,-0.00586,0.16714,-0.00907,0.12067,-0.20094,-0.0533,0.11551,-0.02791,-0.05867,0.03231,-0.00493,0.08083,-0.0595,-0.15753,-0.00619,-0.19138,-0.05484,-0.38108,-0.11987,-0.00241,0.0967,-0.1242,-0.23493,-0.02205,0.01679,-0.02932,0.0027,0.0627,0.0894,0.03743,0.1498,-0.39165,0.13911,-0.17647,0.19144,0.03165,0.13295,-0.3037,-0.00161,-0.15974,0.02449,0.02546,-0.0933,-0.29475,0.02405,-0.05076,0.09408,-0.15619,-0.03689,-0.00123,-0.09569,-2e-04,0.15015,-0.01789,0.01355,0.01947,-0.08045,-0.12956,-0.07347,0.10023,-0.048,-0.19187,0.05382,-0.16033,-0.12101,-0.26525,-0.02458,0.0949,-0.02257,-0.09379,-0.06149,-0.12515,0.18067,-0.08082,0.10783,-0.01178,0.07324,0.05935,-0.09537,-0.01668,-0.05101,-0.282,0.03517,0.07091,-0.07602,0.09968,-0.49688,-0.03822,0.06112,-0.12391,-0.09068,0.19226,0.13697,-0.01477,0.15592,-0.0459,-0.02538,-0.03782,0.02559,0.00844,0.15502,-0.05078,0.06132,0.24158,0.1756,0.17199,0.04625,0.04878,-0.10267,-0.02716,-0.22412,0.13848,-0.14204,0.01469,0.11777,0.12768,0.03318,-0.24191,-0.02246,0.05287,-0.00466,0.27894,-0.0822,-0.10708,-0.02082,0.084,-0.11746,0.3055,0.0459,0.05331,0.09412,-0.03482,-0.02143,0.05011,0.03928,-0.00887,0.17999,0.03765,-0.04381,0.25676,-0.15027,0.02442,0.02607,-0.0065,-0.07425,-0.05085,0.27849,0.16482,-0.16942,-0.05366,-0.03788,0.08356,-0.04772,-0.12843,-0.1151,0.03228,-0.03432,0.06473,-0.03184,0.08615,-0.10554,0.11022,-0.08624,-0.09687,0.01959,0.0322,-0.04016,-0.11967,0.01766,0.03723,0.12689,-0.00536,0.08243,-0.08547,0.18848,0.12176,0.06828,-0.29693,-0.18434,0.24895,-0.02955,0.16824,0.07974,-0.05117,-0.02009,0.12903,0.07129,0.05426,-0.00856,-0.00038,0.16864,0.16985,-0.05818,-0.07303,0.04312,0.05537,0.10629,-0.02159,-0.1159,0.14442,-0.088,-0.03594,-0.5735,-0.02835,0.09267,0.04492,0.02633,0.00412,0.05443,0.01049,0.13992,-0.08346,-0.00994,-0.04167,0.09914,-0.10329,0.17526,0.26231,0.02215,0.15382,0.04078,-0.02499,0.0329,0.00296,0.00952,-0.02483,0.08514,-0.02675,-0.01496,-0.30149,0.0559,0.16679,-0.00677,-0.06581,0.30359,-0.05283,-0.12744,0.01711,-0.36544,-0.1337,0.07566,-0.04135,0.01814,0.05466,-0.18028,0.12125,-0.00137,0.04616,0.01839,-0.02026,-0.2705,-0.08248,0.09151,-0.0239,-0.05141,0.0895,0.15569,-0.02615,0.01861,0.22234,-0.10436,0.16755,-0.01267,0.16396,0.21789,-0.11066,-0.04297,-0.17692,-0.06496,-0.21073,-0.0667,0.28271,-0.06399,0.0522,-0.08556,0.01232,0.01492,0.07188,-0.06831,0.13849,-0.1413,-0.04153,-0.09222,0.00688,-0.03397,0.03832,-0.05762,0.09261,0.01368,0.16534,0.15742,0.01825,-0.04879,0.08406,0.17969,-0.01132,0.08828,0.21436,-0.02265,0.12622,-0.0346,-0.13679,0.00065,-0.16898,-0.09495,0.10744,0.01496,-0.06135,0.06001,0.072,0.08454,0.01654,-0.01259,0.18357,0.01781,0.19263,0.14008,-0.08521,-0.08357,0.27196,-0.06025,0.06238,0.01531,-4e-05,0.00429,0.29598,-0.04677,0.1403,0.01739,-0.01614,-0.08516,0.14498,-0.10509,-0.21687,-0.09675,0.10027,-0.10397,0.06703,-0.14401,0.09172,0.00429,-0.02353,0.05255,-0.00918,0.11181,0.23862,0.0284,0.23563,-0.04945,0.029,0.13993,0.17516,-0.03615,-0.01557,-0.05682,0.14687,-0.07402,0.5312,-0.28631,-0.2179,-0.0148,-0.1564,-0.0288,-0.06045,-0.12661,0.05891,0.16398,-0.04667,0.16134,-0.03535,0.16026,0.14463,0.18926,-0.07547,0.15494,0.04298,0.02346,-0.02176,-0.03703,-0.22471,-0.11607,0.08938,0.20651,-0.06591,0.05048,-0.09782,0.1358,0.01209,-0.0688,-0.15372,0.11027,-0.26364,0.16081,-0.09453,0.01183,-0.27005,-0.05835,-0.28289,-0.14518,0.25216,0.05144,-0.0505,0.11654,0.0062,0.06198,-0.15802,0.22119,0.1817,0.02976,-0.04847,0.11335,-0.05006,0.12886,0.00188,0.02298,0.01729,0.13126,-0.09502,0.2976,-1.14196,-0.03373,0.00818,-0.14758,0.00821,0.04498,-0.04174,-0.07115,0.02028,0.19116,0.10206,0.16098,-0.14502,-0.01223,-0.00451,0.14311,-0.12762,-0.00163,0.04,0.04577,-0.24212,0.0107,-0.02052,-0.04624,-0.06201,-0.09591,0.11705,-0.02617,-0.02943,-0.03591,-0.19994,0.03302,0.04058,0.09985,0.02612,0.09845,-0.41014,-0.00504,-0.07837,0.00922,-0.02054,0.0057,-0.0575,-0.08042,0.04292,0.09819,-0.17822,-0.12127,0.14495,0.2063,0.11584,-0.01407,-0.10532,0.05989,0.20982,0.12841,-0.08868,-0.05467,0.03771,-0.09829,-0.30401,0.0299,-0.03379,-0.15853,0.02891,0.18058,-0.24141,-0.03178,0.01577,-0.20035,-0.03669,0.03068,-0.30737,-0.07544,-0.04851,-0.27195,0.02146,-0.25703,0.04578,0.08919,-0.30409,-0.03903,0.01286,-0.04099,-0.02589,-0.04092,-0.16153,-0.06735,0.18106,0.05445,-0.00246,0.0402,0.08088,0.13476,0.2501,0.04691,0.09617,0.14498,-0.01733,-0.15335,-0.03061,0.01982,-0.02449,-0.3191,-0.07438,-0.15505,-0.04241,-0.01613,0.04515,0.10727,-0.04139,0.21663,-0.10296,0.26539,-0.07714,-0.46079,-0.00389,0.1489,-0.2277,-0.00951,0.03012,0.11017,0.17511,0.01548,0.05539,-0.22484,-0.10572,-0.02655,-0.12061,0.07485,0.08738,-0.06968,0.03063,-0.04899,-0.03928,0.23728,-0.218,0.16174,0.21472,-0.02882,0.14936,-0.02597,-0.08906,-0.05763,0.11518,-0.19226,0.12678,0.04619,0.15722,-0.00681,0.07439,-0.06444,0.35587,0.00737,-0.07119,0.03913,0.03502,0.0548,0.09082,0.14096,-0.22181,0.00638,-0.04706,-0.006,-0.11676,0.03544,0.11842,-0.21859,-0.06558,-0.02658,-0.14099,-0.01467,-0.05762,0.20263,-0.03092,0.07813,-0.04166,0.0995,0.11195,0.02244,-0.13463,-0.01571,-0.12123,-0.16758,-0.01125,-0.05497,-0.10418,0.00884,0.04278,-0.05335,0.04612,-0.03487,-0.01726,-0.09317,0.13685,-0.05057,-0.16238,-0.07581,0.24845,0.11312,-0.39005,0.05329,0.03029,0.11509,-0.14916,-0.02468,0.04896,-0.09047,-0.2936,-0.00315,-0.12728,-0.06938,-0.29057,-0.14974,-0.02061,-0.0697,-0.00789,0.07922,-0.04789,0.04813,0.00541,-0.22419,0.00466,-0.15652,-0.05006,-0.0623,0.03765,0.21835,0.16145,0.03706,-0.09941,0.0235,0.0355,0.06703,0.13361,-0.02117,-0.13091,-0.03154,-0.1175,0.01362,0.01703,0.07636,0.01371,-0.03691,-0.03441,-0.03437,0.15817,-0.12093,0.04871,0.11059,0.00593,0.08069,0.04141,-0.00997,0.0622,0.08355,-0.006,-0.25157,-0.03274,0.06747,0.15023,0.25863,0.15619,0.07169,0.01713,-0.10197,-0.03089,-0.20796,0.07076,0.08612,0.1134,0.20409,-0.01369,0.07709,-0.23153,-0.03404,0.02346,0.13027,-0.09138,0.03066,-0.10524,0.00778,-0.01799,0.01808,-0.1987,0.28863,0.12593,0.09516,-0.13433,-0.04459,0.129,0.17003,0.02919,-0.02555,-0.07177,0.05788,0.0495,0.21521,0.14067,0.05714,-0.01238,0.1615,0.14897,0.18601,-0.08935,-1.26713,0.06917,0.01614,-0.11831,0.23011,0.18582,0.06073,0.0479,-0.01322,-0.08975,-0.10168,0.33638,0.07789,0.07295,0.04006,0.08374,-0.01608,0.87066,0.00501,-0.03693,-0.03533,0.07774,0.0527,0.20716,0.0159,0.14835,-0.02524,0.0562,0.0105,0.09656,-0.02315,-0.05218,-0.03857,0.13753,0.04317,0.07426,0.05193,0.07557,0.10251,-0.11105,-0.13522,0.12005,0.03285,0.05966,-0.03122,0.02611,-0.02471,-0.12214,0.40038,0.06424,-0.01233,-0.04204,-0.02264,0.26282,-0.11437,-0.14976,0.02871,0.10788,0.05932,0.10024,0.05174,0.01743,-0.04956,0.04522,0.00095,-0.03259,-0.1452,-0.04598,0.00715,-0.0547,0.26741,0.03827,0.28739,-0.21344,-0.1794,-0.02367,0.27095,-0.15635,0.13089,0.15364,-0.00467,0.03442,-0.24213,-0.00681,0.13287,0.00309,0.19171,-0.0355,-0.03113,-0.05507,0.02304,-0.08874,0.05803,0.03729,-0.08684,-0.19626,0.03482,-0.10483,-0.01967,-0.11546,-0.01043,0.16936,0.12487,-0.18065,0.1335,0.01894,-0.11378,-0.11728,-0.53011,0.08867,-0.0356,-0.14283,0.11876,-0.26229,-0.00239,-0.76844,-0.04554,0.19234,0.02696,0.09895,0.01055,-0.12203,0.15777,-0.00999,-0.15611,-0.02022,-0.13934,-0.32466,0.02873,0.0543,0.00488,0.00911,0.16239,0.02866,-0.11722,0.24157,0.00039,0.22152,-0.10989,0.17025,-0.25655,-0.11114,0.1128,0.14445,-0.01902,-0.14957,0.04129,0.14788,0.10195,-0.05231,0.00545,-0.08459,-0.08283,0.12423,0.01631,0.07124,0.01593,0.07976,0.02166,-0.03647,0.06687,0.02072,0.11992,-0.05167,0.10894,-0.03048,0.15437,0.08542,0.04378,-0.0092,0.02205,-0.2502,-0.07977,0.00901,0.16748,0.00502,0.17789,0.16075,0.07612,0.01456,-0.04328,-0.0292,0.08507,0.03415,0.16396,0.07751,-0.04446,0.3368,-0.15131,-0.03915,-0.01546,-0.00954,-0.05546,-0.00315,0.1846,-0.05284,0.11365,0.06922,-0.03918,0.06777,0.14065,-0.05326,0.00859,-0.18278,0.11475,0.04095,0.01633,-0.07401,-0.01058,0.11791,0.28017,0.08135,0.14825,0.06839,-0.01258,0.04106,-0.01104,0.2874,-0.0772,0.17227,-0.12595,0.17489,-0.25659,0.00899,-0.14307,-0.00963,0.01627,0.07051,-0.13353,0.07806,0.37066,-0.00024,-0.63013,0.00452,0.0187,0.09353,0.13006,-0.0331,0.0162,0.01305,-0.05813,0.13902,-0.07293,0.05799,0.0068,-0.1487,-0.00147,-0.0148,-0.31073,0.04043,0.18981,-0.0228,-0.0931,0.09911,-0.09627,-0.15954,0.11838,0.01125,0.09132,0.0668,-0.09883,0.08281,-0.0348,0.05677,-0.24302,0.09356,-0.0219,-0.2218,-0.12275,-0.03409,-0.23531,-0.01013,-0.03486,-0.0461,-0.00403,0.06779,-0.05993,0.02813,-0.28002,0.17391,-0.28675,-0.10305,-0.11794,-0.12523,0.12849,0.09036,-0.00676,0.07689,0.12785,0.02918,0.00024,-0.09668,-0.01503,-0.01174,-0.20211,-0.03421,0.03618,0.07073,0.2624,-0.111,-0.06645,-0.13231,-0.05508,0.08033,0.25511,-0.08146,-0.02867,0.10078,0.1845,0.06393,0.00276,-0.07798,0.10123,0.14006,-0.04005,-0.19843,-0.04423,0.07809,0.03795,-0.2202,-0.108,-0.04597,-0.06016,-0.08294,-0.02883,-0.03272,0.02248,-0.03072,-0.08746,0.04328,-0.02083,-0.0594,-0.04997,-0.01178,0.08081,0.055,-0.03341,-0.39623,-0.1572,-0.07864,0.06331,0.01622,-0.05284,-0.13387,-0.0185,-0.11649,-0.06421,-0.10215,0.01228,0.08292,0.23427,-0.0695,-0.0175,0.12142,-0.04856,-0.0756,-0.02479,0.15691,0.08543,-0.06013,0.05062,0.01042,-0.0581,0.00098,0.05763,0.31228,0.00339,-0.03601,-0.00302,0.01928,-0.0739,-0.08392,0.01801,0.09531,-0.07031,-0.03995,0.00391,0.17207,-0.01866,0.03729,0.05848,-0.03734,-0.04547,0.07848,0.01681,-0.13964,-0.05212,-0.17393,-0.03275,0.06543,0.0068,0.03563,-0.05002,0.08689,-0.06227,0.18908,-0.06548,-0.0333,0.23155,0.03393,-0.22904,-0.09809,-0.05413,0.09391,0.26521,0.01709,-0.16776,0.02386,0.2152,-0.0177,-0.02113,0.04456,-0.03074,0.03984,0.00503,0.11026,-0.01048,-0.05769,-0.07595,-0.02743,-0.03079,0.04389,0.01884,-0.12326,-0.12912,-0.01162,-0.14325,0.00358,-0.14377,0.13864,-0.08139,-0.00418,0.24652,-0.13503,-0.03319,-0.01933,-0.01348,-0.08386,-0.03001,0.16616,0.13989,0.15505,-0.02729,-0.14301,-0.07343,0.08218,0.24413,0.05323,-0.22931,-0.00346,0.0859,-5e-05,-0.13338,-0.01671,-0.07424,-0.06852,0.01609,0.20173,0.22462,-0.39249,-0.06398,0.02728,0.10239,0.03197,-0.01184,0.05525,-0.14683,0.06382,0.11142,-0.04305,0.17652,-0.08049,-0.134,-0.0974,-0.16283,0.01862,-0.09121,-0.26015,0.09347,-0.09779,0.05767,-0.02676,0.02044,-0.00272,0.01963,-0.20383,-0.11016,-0.0557,-0.04744,-0.19843,0.00208,-0.06468,-0.09469,-0.26506,0.04353,-0.00439,0.02421,0.02764,-0.05588,0.06047,0.04046,-0.04502,0.15973,-0.19632,-0.16141,-0.09958,0.07539,-0.01177,-0.00561,-0.04297,-0.10415,-0.00461,-0.06796,0.14519,-0.03106,-0.07584,-0.04188,-0.15523,-0.03147,0.17718,0.07979,0.24199,0.06393,0.01674,0.13048,0.01307,0.04266,0.09022,-0.10221,0.00225,0.03027,0.20013,0.11127,0.00387,0.13167,-0.02084,-0.06193,-0.08134,0.04351,0.11224,0.04822,-0.11395,-0.19913,-0.0078,0.0286,0.03172,0.03489,0.02655,0.00143,0.18125,-0.03063,0.01974,0.08115,0.0973,0.1569,0.13195,0.07619,0.00705,0.16421,-0.026,-0.07936,-0.14161,-0.11608,-0.09636,0.05032,0.06985,-0.0435,-0.08787,-0.21287,0.05511,0.01791,-0.18877,0.12526,0.01858,0.23238,-0.04176,-0.01443,0.00441,-0.08394,-0.07068,-0.02719,0.09432,0.01995,0.08467,-0.01768,-0.20665,-0.01296,0.07128,-0.13129,0.11718,-0.09717,-0.17445,0.07588,-0.06028,-0.01928,-0.11054,-0.10117,-0.02916,0.02519,0.08834,-0.10067,-0.0046,0.10967,-0.0027,0.03107,0.05458,0.08633,0.05054,0.03983,-0.19975,-0.084,-0.04459,-0.09133,-0.02236,-0.19657,-0.01657,-0.00563,0.00238,0.17802,0.07924,0.08891,0.05355,-1.08267,-0.10978,0.08523,-0.05827,0.08935,0.10084,-0.059,-0.10086,-0.05432,-0.04023,-0.42935,-0.03185,-0.02368,-0.00696,0.10509,-0.16283,0.06042,0.0117,-0.07334,-0.03256,0.0595,0.08938,-0.108,-0.0798,0.00593,-0.02864,0.0952,-0.0126,0.02759,0.11155,0.05934,-0.16658,-0.06126,0.19786,0.04775,-0.08521,-0.19836,-0.09072,-0.07197,-0.07699,0.03676,0.04353,0.07202,0.03529,-0.06476,0.06309,-0.02081,0.14263,0.03567,0.1304,-0.05473,-0.10985,0.02916,-0.06909,0.23252,-0.04647,-0.05225,0.06208,-0.17399,0.05348,-0.07428,0.04331,-0.00788,-0.04753,-0.01098,0.17446,-0.02903,-0.02316,-0.05384,0.06709,0.09884,0.07858,0.03655,-0.15834,-0.0795,0.04361,-0.03078,-0.05138,0.06868,0.04041,-0.09168,0.09736,0.04621,-0.11568,-0.08794,0.18355,-0.07325,-0.02397,0.12487,0.04208,0.06237,0.01776,-0.06564,0.06975,-0.03531,-0.0515,0.07255,0.0631,-0.10786,0.06225,0.00175,0.02834,-0.0509,0.0352,0.02489,0.36552,-0.06435,-0.20864,0.09696,-0.14574,-0.06917,-0.00368,-0.08268,-0.06519,0.01622,0.26522,-0.05625,-0.03193,0.03374,0.18043,0.00554,0.02473,-0.04017,-0.00282,-0.10203,-0.222,0.17004,0.29275,-0.19245,-0.03746,-0.11252,0.02688,-0.04096,-0.01442,-0.03509,0.01071,0.04927,0.31382,-0.0308,0.13466,0.03012,-0.36739,-0.0516,0.25153,-0.18266,-0.27437,-0.17236,0.24648,-0.1029,-0.04555,0.13552,0.19049,0.18196,0.17757,0.07132,0.03002,0.13594,0.00602,-0.10891,0.00725,-0.04916,0.11584,-0.00817,0.10676,-0.00311,0.0376,0.07229,0.02375,0.12494,-0.04519,0.20161,0.10384,0.03088,0.14549,-0.00768,0.09796,-0.08782,0.03866,-0.03112,0.00848,-0.07118,0.01215,0.21158,0.04115,0.06202,-0.15986,0.4289,0.10367,0.04425,-0.05741,0.14242,-0.18836,0.01217,0.25254,0.20131,-0.08148,-0.0841,-0.0934,0.08736,-0.1852,0.03495,-0.11505,0.35431,-0.12463,0.01792,-0.00522,0.01549,-0.08703,-0.0254,0.04343,0.00247,-0.03967,-0.19014,-0.03429,0.05996,0.02765,0.14201,-0.13358,0.04308,-0.00048,-0.05323,-0.14894,0.04578,-0.03965,-0.40533,0.22696,-0.04484,-0.0181,0.11583,0.13592,0.0145,-0.03349,-0.08598,-0.00761,0.55409,0.04836,0.01575,-0.18656,0.12635,0.24698,0.00971,0.02814,-0.07832,-0.02558,0.06401,0.17951,-0.16222,0.21311,-0.16722,0.1254,0.18069,-0.06641,0.01416,0.08072,0.02034,0.01032,0.00901,0.4118,0.35753,0.01718,0.06504,-0.04119,0.09772,-0.08842,-0.07779,0.11464,-0.21342,-0.06299,0.30855,0.09355,-0.00828,0.16577,0.14063,7e-04,-0.39205,0.01378,0.02536,0.07979,-0.07779,0.15611,0.08051,0.20842,0.0772,0.21828,0.16034,0.06402,0.10063,-0.01302,-0.05489,0.02392,0.03431,0.04636,0.01942,-0.03172,-0.14485,-0.00342,-0.12228,-0.31021,0.18509,-0.03165,-0.0573,0.10699,-0.05367,0.01386,-0.14262,0.26255,0.00402,-0.13135,0.09753,-0.35066,0.0408,-0.30865,-0.0216,0.00705,0.11452,0.27739,0.02704,-0.01725,0.03247,-0.08057,0.01157,-0.01216,0.15597,-0.13572,0.12315,-0.0037,-0.07956,-0.01242,0.16137,0.10305,0.04923,-0.04324,-0.0468,0.14689,-0.03555,0.01972,-0.03535,-0.09475,-0.28205,0.09012,0.06972,-0.31816,0.05758,0.02156,0.05739,-0.0133,-0.00739,-0.22359,-0.14869,0.06277,-0.12816,0.11314,0.08986,-0.24265,-0.03452,0.13882,0.00486,-0.0978,-0.17073,-0.07785,-0.03351,0.01592,-0.15449,0.10939,0.21803,0.1277,-0.07023,0.04484,-0.09273,-0.03029,-0.01097,-0.06858,-0.06454,0.09628,-0.02504,-0.03522,-0.04263,-0.02205,0.10814,-0.46657,-0.159,-0.14872,-0.12082,-0.10332,0.04804,-0.25304,-0.1436,-0.12437,-0.1503,-0.05502,0.0812,-0.2121,-0.01665,0.04862,0.05566,0.01575,-0.11268,-0.25321,0.03897,0.00666,0.05723,0.10153,-0.09529,-0.02117,0.01818,0.19973,-0.0627,-0.05805,0.02576,0.19364,0.00185,0.06285,0.01176,0.0494,0.14241,-0.02093,0.07941,-0.10414,0.06498,0.1088,0.00744,-0.03269,-0.01363,0.1172,-0.11302,0.00885,0.04604,0.11401,-0.01122,-0.11814,-0.38061,0.04986,0.24276,0.07452,-0.15059,0.00213,-0.04641,0.15719,-0.14109,0.01923,0.06946,0.1641,0.06576,-0.10495,-0.05416,0.03071,0.0935,-0.00869,0.08665,0.12668,-0.14105,-0.04123,0.18476,0.01987,-0.23715,-0.09068,-0.15349,0.05414,0.18306,0.00365,0.02871,0.16429,-0.16935,0.03669,-0.00671,-0.18309,0.14344,0.78502,-0.02905,-0.12606,0.03596,-0.17307,-0.01371,0.03561,-0.34412,0.10531,0.0857,0.10178,-0.06201,0.04641,-0.03863,0.05716,0.14829,-0.13129,-0.00921,0.02538,0.23006,0.02822,-0.07003,-0.26666,-0.15981,-0.10039,0.02821,0.10061,0.0959,-0.1246,-0.05279,-0.00585,0.05612,-0.02263,0.06961,-0.04993,-0.40463,0.07813,0.11965,-0.12602,-0.05672,-0.0087,-0.04485,0.13682,-0.04214,-0.01829,-0.04282,0.06775,-0.09991,-0.00742,-0.13517,-0.13577,-0.04049,-0.15958,-0.15234,-0.07282,0.01499,-0.08475,-0.0612,-0.16041,-0.18943,-0.04618,-0.12691,-0.03589,-0.10476,0.06773,-0.02784,-0.02858,0.02875,0.04914,-0.11646,0.02239,-0.53759,0.06843,-0.06761,0.03225,0.1574,0.12849,-0.00013,0.07701,0.13567,-0.0018,0.05891,0.0849,0.11884,-0.02618,-0.12391,-0.17321,-0.02062,0.02157,0.029,0.00552,0.08158,0.05037,-0.12264,0.20357,-0.01924,0.15983,0.28093,0.05711,-0.01279,0.08431,0.1247,0.05872,-0.03434,0.03745,-0.04509,-0.05706,-0.01821,-0.20046,0.0481,0.11424,-0.10473,-0.49979,-0.01806,0.09578,0.06428,-0.02475,-0.08645,0.07688,0.08563,0.07419,0.00927,0.00826,-0.0975,0.17877,-0.06322,0.01953,0.01477,-0.0424,-0.1142,-0.2932,-0.05184,-0.03181,-0.0505,-0.05068,0.05243,0.18957,-0.11354,-0.01685,0.08092,-0.1574,-0.03055,-0.05015,-0.08379,-0.13986,0.2053,-0.03265,-0.09209,-0.14981,-0.05986,0.00321,-0.03111,0.00514,-0.01119,-0.03653,0.03398,0.05025,-0.01588,0.00866,0.0135,0.05507,-0.05082,0.03248,0.05288,-0.00202,-0.12544,0.07714,0.01463,0.04514,-0.04643,-0.66827,0.12794,-0.0657,0.14549,0.04863,0.09882,0.24072,-0.13771,-0.03242,-0.01815,0.07775,-0.08289,0.05225,0.07104,-0.03541,0.00852,0.03757,0.145,0.07368,0.00201,-0.06554,0.02751,-0.00714,-0.08258,-0.05601,-0.53465,0.0721,0.01403,-0.1067,0.06155,0.00713,-0.03497,0.0306,-0.00047,0.18106,-0.00815,-0.05849,-0.02676,0.0156,0.00884,-0.04116,-0.02126,-0.06383,0.07339,-0.02371,0.00623,-0.10799,0.1168,-0.0222,-0.24986,0.06654,-0.08204,-0.12552,0.06279,-0.06894,0.082,0.01656,0.04558,0.01722,-0.03433,0.00843,0.1044,-0.02344,-0.00345,-0.04535,0.05672,0.17684,-0.01342,-0.01274,-0.09046,-0.1691,0.0012,-0.03178,0.04015,0.04197,0.17632,-0.02473,-0.4565,-0.02998,-0.09679,-0.01739,-0.1413,0.09067,-0.21693,0.16119,-0.0418,0.01155,-0.0089,-0.051,-0.02944,-0.02015,-0.19543,0.10539,-0.18529,0.05826,0.05969,-0.18445,-0.10489,0.003,-0.24624,0.08381,-0.03611,0.08411,-0.03929,-0.03262,0.12303,-0.09963,0.03859,0.01386,0.02318,0.37128,-0.02762,0.03177,-0.00645,-0.14632,-0.00363,0.07901,0.05729,0.02122,-0.08859,0.03462,0.10378,0.24419,-0.1258,-0.06207,-0.2075,0.0439,0.07789,0.10039,0.01088,0.02742,-0.15218,0.07382,0.22521,0.05275,0.04932,0.08026,0.0932,0.01236,0.15047,0.0959,0.04232,-0.03563,-0.34111,-0.05736,0.0696,-0.5406,-0.1318,-0.10439,0.02827,0.10837,-0.06309,-0.04688,0.02818,-0.11802,0.02364,-0.21837,0.09542,0.08919,0.01967,-0.03102,0.05235,0.10685,0.23528,0.10614,0.00963,-0.03102,0.00968,-0.11338,0.17493,-0.03489,0.01365,-0.06659,-0.0819,0.00354,0.16093,-0.12764,-0.2101,-0.10939,-0.20904,0.04001,0.25757,0.0954,0.07303,-0.07084,0.30204,0.1739,-0.06631,0.03965,2e-05,-0.06916,-0.10331,-0.02287,0.05855,-0.04569,0.09946,0.29565,0.00759,-0.198,0.00363,-0.01264,0.04051,0.00396,-0.07981,-0.09571,-0.60571,0.05663,0.1698,-0.05102,0.0608,0.00269,0.12449,0.13892,-0.16126,0.15405,-0.52975,-0.04176,-0.16122,0.02181,-0.11276,-0.01428,-0.03296,0.0458,-0.01952,-0.11816,0.0043,-0.06034,-0.02215,-0.1721,0.02239,0.06191,-0.05582,-0.04338,0.07603,-0.07701,0.23955,0.19686,-0.11674,-0.01465,0.02817,0.09615,0.01072,0.02083,0.04775,0.13101,-0.00392,-0.08507,-0.04219,0.05759,-0.05785,-0.07651,-0.10205,-0.26712,-0.10835,0.00804,0.02088,-0.04924,-0.11213,0.0384,-0.15187,0.03869,0.00463,0.04354,-0.05394,-0.08165,0.00127,-0.09155,-0.02418,0.03366,0.20189,-0.1347,0.0328,0.30621,-0.17533,0.16617,0.04754,0.17929,0.50071,-0.03776,0.02035,-0.01845,-0.14958,0.0248,-0.22533,-0.0163,0.0658,0.00539,0.11843,-0.18313,0.08881,0.01822,-0.10306,0.15439,-0.04549,-0.16734,-0.08754,0.04671,-0.18689,0.03074,0.04862,0.04553,0.27385,-0.02025,0.01223,-0.12905,-0.0554,0.0302,0.01741,0.07369,-0.08271,-0.24017,-0.02932,-0.2257,-0.22916,0.27414,-0.12673,-0.07506,0.05739,-0.03449,0.09727,-0.03553,0.20014,-0.04478,0.07895,-0.05352,-0.55165,-0.2317,0.07142,0.18988,0.15658,0.27695,-0.15772,0.14279,-0.07208,0.15704,-0.03513,0.14383,-0.1263,-0.14607,0.03869,-0.00752,-0.26281,0.06022,0.13249,0.02605,0.08838,0.02415,0.01484,0.17019,0.16265,0.05587,-0.03167,0.09463,0.26873,0.12337,-0.03557,0.10189,0.29969,-0.03518,-0.27131,0.21755,-0.07656,0.08462,0.04464,-0.06676,0.13047,-0.03456,-0.03733,-0.00483,0.1736,0.0829,0.0473,-0.17874,-0.05889,0.07092,-0.03875,0.02395,0.23207,-0.06077,0.07474,0.10924,0.06061,0.04163,0.28911,0.0523,-0.1274,0.05539,0.10536,-0.05275,0.07081,-0.07452,-0.06179,-0.02318,0.08482,-0.10864,-0.01622,-0.0063,-0.07852,-0.09122,-0.08402,-0.12483,0.08677,0.02555,0.01043,-0.04768,0.12932,-0.06159,0.02291,-0.1728,-0.04725,-0.00153,0.00356,0.00456,-0.02607,-0.1567,0.02584,0.08803,-0.07554,-0.06355,-0.00479,-0.11092,0.02625,-0.06659,0.04406,-0.14001,0.09117,-0.18014,-0.07123,-0.10767,0.06128,-0.02514,-0.0485,0.04445,0.09688,-0.01478,0.00943,0.05386,-0.38587,-0.00599,-0.09563,0.01593,-0.00835,-0.01507,0.01431,-0.06417,-0.26631,0.21242,0.01237,-0.01115,0.03441,0.08583,-0.01868,0.01529,0.02686,0.23401,0.05729,0.06014,-0.08177,0.03732,-0.0793,-0.20659,0.15172,0.16003,-0.1391,-0.06466,-0.03026,0.06634,-0.00613,-0.05591,-0.09618,-0.1398,0.09142,-0.06153,-0.06202,0.07337,0.05862,0.09356,0.01941,-0.05745,0.03685,0.06833,0.14333,-0.00756,-0.01698,-0.16775,-0.17692,-0.01583,0.09481,-0.01714,-0.06117,0.00844,-0.32767,0.222,0.06946,0.05624,-0.1976,0.06008,0.02978,0.08337,-0.00328,0.11303,-0.24806,0.06417,0.16529,0.0405,0.06122,-0.15075,0.04633,-0.00269,-0.3868,-0.17657,-0.02805,-0.00437,-0.00111,-0.02846,0.03142,0.33231,-0.03819,0.00118,0.03237,-0.06948,-0.05069,-0.39006,0.11288,0.11807,-0.19203,-0.08969,0.12409,-0.10697,0.16932,-0.23879,-0.03284,-0.06154,0.06987,0.2808,0.04396,0.62367,-0.36664,-0.17562,-0.09835,0.02233,-0.0364,0.00951,0.13501,0.04139,0.00106,-0.04875,0.02791,0.10807,0.04167,-0.08436,-0.08164,0.05588,0.15987,-0.03558,0.09083,-0.19063,-0.01507,-0.3234,0.12899,-0.14719,0.0449,-0.1564,0.07517,0.14531,0.21891,-0.10219,-0.03705,0.009,0.07131,-0.08081,-0.20166,0.28237,0.14834,0.09818,0.20668,0.15159,-0.13547,-0.05829,-0.17008,-0.05701,-0.04433,0.18858,-0.01761,-0.02775,0.11895,0.0674,0.28606,0.01571,-0.4853,-0.00421,-0.09761,-0.0222,0.14004,0.1642,-0.06356,-0.01065,-0.1531,0.10784,0.12362,0.18184,-0.03834,-0.23731,-0.01782,0.0675,0.10725,-0.11919,0.17639,0.10506,-0.02573,-0.09082,-0.14053,0.02669,-0.16777,0.20988,-0.07371,-0.03913,0.035,0.11964,0.17328,-0.18702,-0.04644,-0.08468,0.09073,-0.18883,0.03491,0.01656,0.00997,0.05612,-0.18385,0.07695,0.00012,0.04097,-0.18998,-0.26501,-0.19041,-0.12799,0.04601,-0.04214,-0.06272,0.13709,-0.52018,0.07921,-0.05968,0.11507,-0.00533,-0.04633,-0.04248,-0.13145,-0.02447,0.10397,0.11048,-0.12961,0.07222,-0.01464,-0.18887,-0.04593,0.17218,0.02391,0.12686,0.05994,0.04452,0.05443,-0.13903,0.05302,-0.04072,-0.11514,-0.07503,0.06776,0.08405,0.00268,0.07591,-0.02463,-0.18949,0.04488,0.00219,-0.09373,-0.03794,-0.03396,0.00916,0.1396,0.03699,0.09886,0.10297,-0.14786,0.0632,0.00601,-0.10217,-0.16584,-0.28019,-0.05094,0.0078,0.06221,-0.01071,0.22262,-0.04784,-0.13666,0.09331,0.02671
PCR,-0.09591,-0.09591,0.03543,0.03968,0.03197,0.01606,0.01989,0.03927,-0.01974,0.01553,-0.11106,0.04159,0.02474,-0.02476,-0.03273,-0.09502,-0.05861,0.20521,0.0819,0.02372,0.00466,0.07726,-0.05253,0.04109,0.12464,-0.00338,0.03919,-0.06737,0.07258,-0.02847,-0.00586,0.08426,0.04183,-0.01173,0.05989,-0.01502,0.04236,0.07198,-0.00084,-0.00485,0.04947,-0.03947,-0.01908,0.02415,0.07906,0.00185,0.06436,-0.02512,-0.08639,0.12945,-0.04564,-0.00208,0.05601,-0.03841,0.06418,0.068,-0.05707,0.07314,-0.03431,-0.06065,-0.03763,-0.03386,-0.0625,0.03715,0.03496,-0.07608,0.09693,0.02819,0.03514,0.07693,-0.00988,0.10147,-0.07491,0.54116,0.25462,-0.04168,0.12661,-0.26989,-0.00845,0.09345,-0.00013,-0.08488,-0.27246,0.03423,-0.00826,-0.04464,2e-04,-0.01833,-0.08662,-0.06522,0.00211,0.03298,0.11153,-0.07388,0.01865,-0.07834,-0.05346,0.02853,-0.0303,-0.02527,-0.04103,0.01404,-0.01294,0.15464,0.05782,-0.02248,-0.06237,-0.0693,-0.07833,-0.00855,0.09803,0.00161,-0.02083,-0.02658,-0.01918,-0.04461,-0.04178,-0.03653,0.02347,0.03855,-0.01251,0.03637,0.05988,0.13992,-0.01062,-0.05899,-0.09611,0.1204,-0.03581,-0.08583,0.00674,0.00267,-0.06595,-0.00741,-0.00534,0.33678,0.1501,0.01268,0.0296,-0.1849,0.06942,0.05018,0.10944,-0.16436,0.24891,-0.00483,0.01108,-0.05912,-0.07577,0.00949,-0.0026,-0.09567,-0.03214,-0.07839,0.37372,0.0487,-0.06525,-0.11359,-0.0476,0.02692,-0.05808,0.04788,-0.10382,-0.00662,0.0031,0.07581,-0.00535,0.05805,-0.16075,0.09554,-0.00957,0.01387,0.03391,-0.0783,-0.02068,-0.02187,0.04624,0.02123,-0.16776,-0.14289,0.01786,-0.01834,-0.02421,-0.01873,-0.03082,-0.04119,-0.03534,0.02584,-0.01482,0.14778,-0.06497,-0.09947,-0.0587,0.06254,0.03535,-0.0518,0.03549,-0.0151,-0.06043,-0.00956,-0.06834,0.05818,-0.033,-0.02318,0.00036,-0.01903,0.0431,-0.06794,-0.03575,-0.08469,0.13946,0.02488,-0.03919,-0.09439,-0.02975,-0.07186,0.04758,-0.0046,-0.0487,-0.00593,0.05496,-0.20485,0.20861,-0.03149,0.02727,-0.04968,-0.04459,-0.02963,0.01994,-0.00735,0.0632,-0.04016,-0.04083,0.02032,-0.13714,0.18594,-0.07171,0.12888,-0.06914,-0.07763,0.18989,-0.03095,0.10469,-0.01901,0.02631,0.01356,-0.00802,0.03766,0.02154,0.06378,0.01269,-0.02705,-0.21001,0.035,0.04443,0.04202,-0.09558,0.05173,-0.07182,-0.02077,0.03185,-0.06213,-0.03814,0.00667,0.01436,0.06981,-0.01049,-0.10335,0.1806,-0.02512,0.09105,-0.14083,-0.05535,-0.17466,0.02105,0.01396,0.03268,-0.03994,-0.00527,-5e-04,0.03153,-0.0092,-0.01887,-0.02825,0.02554,0.03522,-0.05876,0.07872,-0.10355,-0.01722,0.0483,0.00064,0.04674,0.10629,0.04608,0.01932,0.09707,0.03823,-0.0483,0.07634,0.01165,-0.04526,0.0026,0.03428,0.07638,0.05748,0.03259,-0.02004,-0.00506,0.04452,-0.09204,-0.05594,0.00611,-0.01004,0.0791,-0.0434,0.0618,-0.12466,-0.03016,-0.00981,-0.06949,0.00203,0.00701,0.02149,0.11974,-0.00253,0.13983,-0.03855,-0.05016,-0.00147,0.00858,-0.07507,-0.01398,-0.04168,0.00816,-0.05853,0.04038,0.05547,0.00632,0.00796,-0.03458,0.03065,0.02149,-0.06811,0.00592,0.04089,-0.08793,-0.02963,0.06869,-0.03075,0.43767,0.07136,-0.0109,0.0156,-0.07504,0.14948,-0.00698,-0.02759,-0.15276,0.07878,0.01527,-0.17318,0.00615,-0.02071,-0.02298,-0.06171,-0.02996,-0.01199,0.02953,-0.00894,0.03849,-0.06685,0.02548,-0.12403,-0.11453,-0.09337,0.07059,0.00902,0.29759,0.05326,0.06973,0.01206,-0.0346,-0.01142,-0.03256,0.12514,-0.20536,0.06918,0.01868,-0.03004,0.00133,0.00946,0.04424,-0.24647,-0.05766,0.0912,0.0396,0.02105,-0.02565,0.162,0.19298,0.00944,-0.0175,-0.02384,0.04695,-0.04456,0.05304,-0.02523,-0.1293,0.01787,-0.02354,0.03278,-0.02003,0.13362,0.0292,0.07861,0.04991,0.06873,0.01821,0.02974,0.76463,-0.05194,0.00572,0.00743,-0.08704,0.17468,0.11885,-0.01161,-0.16574,0.01654,0.08357,0.02027,-0.00683,0.08803,0.02815,0.11906,-0.00224,-0.11957,0.03177,0.05078,0.02209,0.26287,0.27756,0.04037,0.15762,0.00123,0.03688,0.0831,-0.05117,0.07299,0.05332,-0.06912,0.09903,0.07212,0.00066,0.02864,-0.04177,0.1251,0.01503,-0.00307,0.04435,0.27014,0.10512,0.04809,-0.02869,0.05991,-0.07004,-0.03387,0.09449,-0.0315,0.04412,0.0409,-0.05838,0.0323,-0.02155,0.05664,0.02261,0.07764,0.00991,-0.03039,0.07356,0.01049,0.04135,0.00453,0.03384,0.11302,-0.02491,-0.00319,-0.04493,0.13914,0.00037,0.02349,0.04746,0.01924,0.09571,-0.01595,0.08248,0.00625,-0.0147,0.0593,-0.1084,-0.03303,-0.03498,-0.02486,0.02088,-0.02208,0.00724,-0.14835,-0.04119,-0.05577,0.01635,-0.03158,-0.03244,-0.07865,-0.05491,-0.03024,-0.0728,0.32,-0.00452,0.03341,-0.01031,-0.00748,-0.04738,0.05871,-0.02088,0.08917,-0.04254,0.08965,0.14717,-0.08948,-0.07714,-0.09409,-0.05391,0.07964,-0.00247,0.00023,-0.09318,-0.03669,0.12303,-0.03708,0.02154,-0.05358,-0.03895,-0.05259,-0.11075,0.07088,-0.02843,0.03122,-0.10478,0.00104,-0.07878,0.00295,-0.03169,-0.06917,-0.00908,0.07919,-0.04185,-0.10051,0.02587,-0.14723,-0.0288,-0.00964,-0.0352,-0.03387,0.08718,-0.02377,-0.08823,0.02984,-0.03802,0.08853,-0.13721,-0.03667,-0.01245,0.02215,-0.0291,-0.07334,-0.04212,-0.01863,0.00625,-0.06135,-0.10542,-0.00624,-0.01882,-0.01931,0.01172,-0.0827,-0.00153,-0.05482,-0.11095,-0.10436,-0.00317,-0.04655,-0.02141,0.01942,-0.06189,0.09442,-0.04244,-0.04372,0.08485,0.0823,0.15956,-0.02956,-0.04059,0.04687,0.24323,-0.05478,0.03528,0.02125,0.07398,-0.09677,0.02156,0.01168,-0.13899,0.01516,-0.01661,-0.01457,-0.0213,0.01144,-0.07663,-0.03022,-0.09329,-0.04348,-0.15819,-0.05997,-0.05268,0.0681,0.07346,0.0732,0.00394,-0.00727,-0.0212,0.02751,0.13385,0.02565,0.0338,0.06614,-0.03682,-0.10444,0.02717,0.02373,0.03064,-0.05546,-0.00171,-0.01814,0.01622,-0.05317,-0.02426,-0.0201,-0.00234,-0.02888,-0.06234,0.0312,-0.02138,0.01444,0.23426,-0.06815,0.08131,0.0123,-0.12835,-0.02389,0.00197,0.00856,-0.02243,0.01436,-0.00215,0.05254,-0.06263,0.01313,0.02317,-0.10524,0.00836,-0.07831,0.00698,-0.10052,-0.01214,-0.11496,0.06191,0.10506,-0.07582,0.03418,-0.0136,0.012,-0.05419,0.04798,0.10313,-0.02478,-0.01433,0.06491,0.05222,-0.05879,-0.0208,0.0021,0.04672,0.06802,-0.03489,-0.11206,0.01371,0.04178,0.11415,0.00765,-0.04824,-0.0848,0.1262,0.12607,-0.29517,-0.01584,0.05248,0.01922,0.00108,0.02796,0.37362,0.04998,-0.20138,0.14337,0.15493,0.06583,0.04974,-0.11077,0.07711,-0.00686,0.09085,-0.10429,0.14218,0.02326,-0.05759,-0.0429,0.14534,0.0085,0.16027,-0.07967,-0.15133,0.1448,-0.01406,-0.04934,0.12201,0.21868,-0.05306,0.09623,-0.11436,-0.03905,0.01045,-0.01005,0.05168,-0.08764,-0.02945,-0.00634,-0.00673,-0.05612,-0.08258,-0.05729,0.01473,-0.03317,-0.05121,-0.08726,0.01161,-0.0141,0.00716,0.02392,-0.02442,-0.06589,-0.11005,-0.10427,-0.04256,0.01323,0.0483,0.10009,-0.05102,-0.01801,0.06861,-0.0899,-0.03883,-0.006,0.0194,0.01119,0.11232,0.0099,0.07789,-0.10342,-0.09612,0.10359,0.04798,0.02171,-0.01196,-0.01849,-0.00802,0.00535,-0.04508,-0.07945,0.07462,-0.02121,0.0302,0.0187,0.06053,0.01115,-0.03412,0.00365,-0.02258,0.07036,-0.04948,0.05306,-0.02504,-0.03162,-0.01144,-0.06527,0.08464,0.04515,0.09183,0.03186,0.14208,0.02568,0.07456,0.021,0.00398,0.08267,0.00969,0.01185,-0.0444,0.0501,-0.02469,0.01078,-0.01421,0.06245,0.04867,0.01367,0.0022,0.03986,-0.0065,-0.03498,0.07455,0.10735,-0.05421,-0.00895,-0.01864,-0.09036,-0.01948,0.02169,0.04648,0.02909,0.10022,0.01628,-0.03847,-0.01452,-0.07802,0.08273,-0.13475,-0.0313,-0.06017,0.00366,0.01585,-0.04168,-0.05055,0.04593,-0.03136,-0.00011,-0.03043,0.00334,0.02313,-0.1168,0.01401,-0.02787,-0.1031,0.08033,0.03607,-0.03558,-0.03533,-0.0347,-0.13514,0.14765,-0.06502,0.00642,0.04261,-0.03046,-0.20908,-0.07381,0.06646,0.05049,0.13584,-0.0282,-0.04915,0.109,0.05673,-0.01659,-0.08849,-0.03703,0.14594,0.00578,-0.14088,-0.06305,0.05475,-0.03632,-0.02423,-0.04695,0.01375,-0.10659,0.04301,-0.05047,0.01741,-0.02435,0.42949,-0.17667,0.01545,-0.0728,-0.01537,0.02466,0.01872,0.08245,-0.00934,-0.00503,-0.11725,-0.10926,0.17086,-0.03659,-0.07287,-0.01758,-0.04802,-0.02307,0.00034,-0.11348,-0.06793,-0.01073,-0.05247,-0.02583,-0.05099,0.03207,-0.01257,-0.01512,-0.02044,-0.01762,0.04872,0.04251,0.05426,0.00732,0.05053,-0.09108,-0.0214,-0.02,-0.05934,0.1214,0.00873,-0.00919,-0.05864,0.02025,0.05079,-0.03721,0.02993,0.02383,-0.03907,-0.1045,-0.01541,-0.08295,0.05298,0.02272,-0.00432,-0.02649,-0.12307,0.05241,0.03175,0.08108,-0.10226,-0.02671,0.00655,0.01086,0.0329,-0.05775,0.00989,-0.0491,0.01167,-0.00609,-0.01506,-0.01414,-0.01759,0.06192,-0.07387,-0.03752,-0.01246,0.0811,0.34783,0.00918,-0.00401,-0.14507,0.0266,-0.25341,-0.052,-0.01715,-0.02341,0.00199,0.00785,0.03344,0.03365,0.02569,-0.00984,-0.04072,-0.0496,0.05294,0.0455,0.03783,-0.01537,-0.00597,-0.07201,0.10166,-0.16569,-0.00729,0.03956,0.02578,-0.01329,-0.07519,-0.0229,0.06551,-0.10075,-0.00821,0.05889,-0.03574,-0.06856,0.0769,0.08349,-0.0553,-0.02273,-0.01262,0.01257,0.08039,0.01156,0.06418,-0.02949,-0.03982,-0.01717,-0.04629,-0.03394,0.05871,-0.22187,0.05005,0.01092,-0.0081,0.00027,0.00038,-0.06414,-0.01712,0.04187,0.05459,0.16076,0.01757,-0.00333,-0.01587,0.04882,0.00644,0.0605,-0.08182,0.02479,0.0555,-0.01229,-0.03999,0.0216,-0.06334,0.03772,-0.10194,-0.04825,0.01517,-0.0447,-0.02176,0.03463,-0.27007,-0.00611,0.04072,0.06588,-0.01446,0.13338,-0.11258,0.29316,0.04736,0.01572,-0.06567,-0.04445,0.21003,0.08422,0.0318,0.13165,0.03238,-0.03913,0.0314,-0.01094,0.0054,-0.01244,-0.04358,-0.06238,3e-04,-0.09351,-0.09535,0.09751,-0.01324,-0.00061,-0.04223,-0.13446,0.05777,0.05546,0.04972,-0.05807,-0.02212,0.0122,0.08726,-0.05526,0.08222,0.03456,0.05504,0.00564,-0.06805,0.01252,0.04852,-0.00432,-0.13865,-0.10013,0.00093,-0.12921,-0.01612,-0.01605,-0.01261,0.08031,-0.07673,0.02451,-0.10696,0.05814,-0.05678,-0.05671,0.06454,-0.13129,-0.00125,0.03944,-0.02476,-0.02106,-0.05307,-0.0196,-0.0126,-0.01362,-0.0559,0.0082,-0.05299,0.02046,0.05332,-0.0096,-0.03789,0.08225,-0.03072,0.06773,-0.01313,0.06618,-0.051,-0.05613,-0.01637,-0.05612,0.11558,-0.01997,0.16626,0.04962,-0.01609,0.04081,-0.03086,-0.00346,0.08133,0.06112,0.01126,-0.14693,-0.0051,0.04722,0.01331,-0.10906,-0.06618,0.03786,-0.06167,0.00296,-0.07734,0.01231,-0.11856,-0.01685,-0.0055,-0.01796,0.01708,-0.07533,-0.02983,0.00502,-0.0058,0.09532,0.05906,0.03222,0.11101,0.03648,0.03275,0.40567,0.14095,-0.07935,0.09038,0.02388,0.0267,-0.06471,0.0264,-0.19563,0.03273,0.12262,0.24995,0.03101,0.0622,0.20703,-0.07961,0.05308,0.03749,0.05501,0.10001,0.02808,0.07535,-0.08608,0.02019,-0.01235,0.11062,-0.02716,-0.02416,-0.00187,0.04872,-0.02917,-0.00355,0.02735,0.03797,0.00252,0.07106,-0.03261,0.00244,-0.04915,-0.01499,0.00228,-0.03251,-0.06018,-0.05075,-0.05256,-0.0365,-0.00792,0.11603,0.05088,0.01694,-0.00246,0.07009,0.09057,0.01764,0.05062,0.1203,0.0619,-0.09573,0.02121,-0.0265,-0.02209,-0.01791,-0.13444,-0.1273,0.21441,-0.08557,-0.06346,-0.22943,-0.04484,-0.05253,0.01952,0.02767,-0.11624,0.18233,-0.07921,-0.01843,0.0638,-0.10398,-0.03597,-0.04027,-0.04836,-0.02369,0.03236,-0.05377,0.02052,0.14308,-0.10971,-0.03314,-0.05485,0.08431,-0.01203,-0.07803,0.12388,0.0218,0.19372,-0.01383,-0.12001,0.10186,0.02029,0.03232,0.01929,0.01496,-0.05397,-0.11382,0.11747,0.06962,-0.01204,-0.03628,-0.20155,-0.05026,-0.04991,-0.00459,-0.07362,0.21325,-0.10721,-0.00702,0.19504,-0.00352,-0.07479,-0.04686,0.03858,0.05505,0.03398,-0.15897,0.00823,-0.06183,0.00494,-0.07963,0.00393,0.12352,0.07816,-0.0258,-0.31407,-0.07628,-0.0527,-0.06988,0.02385,0.01735,0.0837,-0.02249,0.11515,-0.0989,0.07896,0.02871,-0.04876,-0.02208,-0.04288,-0.13724,0.00764,-0.01726,-0.01439,0.06729,0.03973,-0.10255,0.08394,-0.01313,-0.00391,0.02503,-0.0994,-0.02598,0.02072,0.00358,-0.01801,0.03138,-0.09418,-0.04284,-0.05287,-0.03377,0.08893,-0.06724,-0.06842,0.02528,0.04904,-0.02219,-0.0158,-0.03042,-0.02952,5e-04,-0.02466,-0.0564,-0.01396,0.02129,0.19147,0.02668,0.00128,-0.03816,0.01577,0.00275,-0.16372,0.0259053,0.21111,-0.01573,0.12907,-0.01963,-0.11032,0.28654,0.00862,0.07629,-0.01701,-0.03847,-0.06253,-0.05994,-0.13143,-0.09949,0.01805,0.00275,-0.10572,-0.09069,0.0041,-0.01226,-0.10619,0.04929,0.0379,-0.03782,-0.0418,-0.02933,0.00824,-0.03164,0.01577,-0.14235,-0.02755,-0.03999,-0.0775,0.00656,-0.09926,-0.00044,0.04858,-0.13034,0.02736,-0.05522,0.03768,0.13562,-0.06494,-0.02783,-0.05583,0.08874,0.02444,-0.04091,0.01926,-0.0744,0.05608,-0.00013,0.02168,0.34799,0.03495,-0.03209,0.03462,-0.01854,-0.06975,-0.06484,0.00275,0.00106,0.10208,-0.0299,0.18712,-0.19289,-0.08472,0.02113,0.30024,-0.15567,-0.30671,0.01622,-0.06125,-0.02008,-0.04788,0.04026,-0.01155,-0.16918,-0.00703,0.01764,0.09045,0.01563,0.08905,-0.05039,-0.01157,-0.05305,-0.10671,0.0315,0.09216,0.09761,-0.03174,0.05243,-0.06725,0.0115,-0.05039,-0.0674,0.00945,-0.03909,-0.06235,-0.04607,0.00105,0.02999,-0.1147,-0.07135,-0.0849,-0.00762,-0.0228,-0.02218,0.03255,0.06301,-0.01622,-0.00971,0.01932,-0.021,0.04203,-0.07062,0.04354,-0.02686,0.02439,0.23128,-0.04108,-0.16708,-0.05555,0.04077,-0.02455,0.08548,0.06481,-0.13247,-0.01059,0.05002,-0.04725,-0.01939,-0.14237,-0.16243,-0.01002,0.08338,-0.11409,-0.08239,0.05923,-0.03692,-0.02293,-0.05582,-0.13649,0.05289,-0.03062,-0.00953,0.02488,0.00293,-0.01538,0.0145,-0.16839,0.00907,0.00336,0.01104,-0.10982,-0.0369,0.0655,-0.17864,0.00719,-0.03541,0.03517,0.05099,0.19048,-0.03816,-0.14005,0.02021,0.02785,0.08326,0.05468,-0.10288,-0.03586,0.01419,0.0406,-0.06101,0.07004,-0.03387,-0.10396,-0.05751,0.71784,0.00764,0.00321,0.08888,-0.03495,0.0511,-0.0466,-0.03079,-0.07018,-0.10029,0.10123,0.01203,0.02211,0.01074,0.04846,0.02799,-0.07961,0.0272,0.04463,-0.06629,-0.07183,-0.07299,-0.00017,-0.02334,-0.14546,0.01207,0.1525,0.09236,-0.00289,0.13197,-0.03526,0.02882,-0.02138,0.01358,0.23444,0.04099,-0.07594,-0.03683,0.15817,-0.00661,-0.09446,-0.04681,0.04263,-0.0616,-0.08058,0.06334,0.08041,0.10842,-0.00334,0.4898,-0.02653,0.03531,0.02596,-0.1007,-0.12198,-0.00963,-0.08024,0.09585,0.01461,-0.03794,0.01482,0.08547,0.07126,-0.02064,0.13459,-0.09271,-0.01493,0.2369,0.15894,-0.09387,-0.0301,-0.03523,-0.00703,0.03834,-0.09742,-0.03893,0.02001,0.02347,-0.0284,-0.09437,-0.02451,-0.05707,-0.04492,0.0075,0.13389,0.04986,0.04157,-0.06446,-0.17081,-0.02821,0.01216,-0.01112,0.06892,-0.03532,0.08812,-0.05636,0.1622,0.06428,-0.05036,0.18017,0.07667,0.03671,-0.05715,-0.64698,0.0581,0.07215,0.00617,-0.04665,0.05805,-0.00374,0.02478,-0.0477,0.03133,0.06767,-0.05356,0.15353,0.16809,-0.00989,0.04709,0.017,0.04601,0.01084,0.02646,-0.11522,-0.04413,0.13037,-0.02943,-0.01934,0.02148,0.02964,0.03371,0.02622,0.04513,-0.00637,0.00544,0.01348,0.01848,-0.05265,0.00718,-0.1056,0.00396,-0.06328,-0.01722,0.07788,-0.04864,-0.0977,-0.03371,-0.06135,-0.26484,-0.05354,0.0215,0.06994,-0.03432,-0.00374,-0.05505,0.08539,-0.01756,-0.08388,-0.07475,0.0499,-0.08034,-0.09183,0.02051,-0.10779,0.0431,-0.0062,0.06572,0.01251,0.05388,-0.00993,0.0702,0.03303,-0.05307,0.04551,-0.00783,0.08727,0.09433,0.05778,0.01872,9e-05,0.01657,0.02161,-0.08894,0.1063,-0.08832,0.00992,-0.05993,0.09705,0.11663,0.02708,0.07349,-0.0386,0.03685,0.10089,-0.03816,-0.03248,-0.03705,-0.04696,0.01642,0.02214,0.03596,0.0105,0.04158,-0.01736,0.07121,-0.02575,0.00653,0.00594,-0.01399,0.04449,-0.22246,-0.05077,0.01689,0.01871,0.14752,0.16767,0.02951,-0.02413,-0.02342,-0.10605,0.02686,0.03962,0.0117,-0.04669,-0.03791,0.02545,0.02231,-0.0218,0.0589,-0.03381,-0.01797,-0.0069,-0.00887,-0.00754,-0.05321,-0.10528,-0.02205,0.03708,0.00913,-0.024,-0.04362,-0.04296,0.09682,0.06593,0.01652,0.01617,0.04606,0.07687,-0.00316,-0.03929,0.01091,-0.01945,-0.04837,-0.0282,0.05601,0.6363,-0.19035,0.00921,0.02728,-0.00295,-0.06069,0.02101,0.0934,-0.03268,-0.1902,0.009,0.01353,-0.33281,0.28895,-0.03671,-0.00306,0.02622,0.06786,-0.05795,-0.0254,0.03507,0.03401,0.20814,-0.037,-0.03856,-0.09154,-0.07967,0.05363,-0.0057,-0.02151,-0.01429,0.08398,-0.20729,0.00782,-0.0222,0.02046,-0.04552,0.01589,0.19604,-0.05654,-0.06901,0.21021,0.09968,-0.01605,-0.03652,-0.00339,-0.06346,-0.035,-0.04275,-0.05714,0.0235,0.03177,-0.01774,0.03497,-0.06888,0.07145,0.00334,0.10954,-0.00271,0.06211,0.01533,-0.02063,-0.0551,-0.00324,-0.0612,-0.0347,0.01168,-0.0538,0.05667,0.0245,-0.06763,-0.01496,0.08606,-0.04252,-0.01022,0.05704,0.02515,0.01557,0.06887,0.12703,0.02488,-0.00762,-0.07859,0.0909,0.13202,-0.02306,0.24472,0.06505,0.02614,0.03311,0.00909,0.11147,0.06049,0.00696,-0.00202,0.01746,0.00752,-0.00774,0.00262,-0.00098,0.10221,0.04295,0.00325,0.0093,0.00246,-0.00134,0.00744,0.07841,0.11363,0.04494,0.04064,-0.06807,0.03221,0.00029,-0.02855,-0.02316,-0.03184,-0.05637,-0.02414,0.01621,-0.04184,0.01342,0.03528,0.02573,0.06948,0.00312,0.0726,0.04302,0.10304,0.05719,0.11861,0.06044,0.02842,0.00622,0.11536,0.05361,0.0613,-0.08009,0.11289,-0.02079,0.02248,0.04702,0.03209,0.28708,-0.07344,-0.0173,-0.1005,0.08584,0.02113,0.04652,0.14439,0.09844,-0.00653,-0.04815,-0.01247,0.00417,-0.04355,0.05627,0.05625,-0.02705,-0.01371,0.113,0.01806,-0.11591,0.00094,-0.05168,-0.07703,-0.00937,-0.02482,0.04704,-0.02914,0.00389,0.00828,0.02696,-0.00067,0.0035,0.0382,-0.06294,-0.04152,0.01025,0.05656,0.03236,0.00048,-0.15505,0.11379,-0.08342,-0.07133,-0.3865,-0.0244,-0.0377,0.15232,0.00439,-0.04432,-0.03014,-0.08689,-0.02978,0.1236,-0.10798,-0.10322,0.01713,0.00247,-0.04989,-0.0909,0.02384,0.00663,-0.00806,0.08166,-0.01573,0.29373,-0.0276,-0.06078,0.04434,-0.1482,0.00821,-0.00822,-0.0223,-0.00228,-0.05628,-0.02531,-0.00752,0.01439,0.03696,-0.05427,-0.04502,-0.0121,-0.05063,0.02241,0.16057,-0.03109,0.02928,-0.05818,-0.06969,0.00861,0.05952,0.17119,0.08739,-0.08511,0.12316,0.11337,0.01236,-0.05867,0.21083,-0.04262,0.02158,0.1478,-0.02258,-0.03507,0.01371,0.01442,-0.0596,0.01806,0.01047,-0.04365,-0.13633,0.01004,-0.03022,-0.0601,-0.08741,0.13199,-0.07959,-0.0563,-0.03376,0.0713,-0.01631,0.00918,-0.02603,0.11423,-0.06422,0.05581,-0.00048,-0.09633,0.02096,0.06105,0.00119,-0.1166,0.0402,0.04336,0.00136,-0.09759,-6e-05,-0.01848,-0.04721,-0.02901,0.21301,-0.13446,-0.12032,-0.04979,-0.09789,-0.01621,0.05501,-0.16485,-0.01673,-0.20204,-0.04297,0.00968,0.00415,0.05218,0.00801,0.01276,0.04202,0.01548,-0.02727,-0.00368,-0.02093,0.01984,-0.17372,-0.01005,-0.04349,-0.11718,0.00476,0.02371,-0.06609,0.09622,0.02094,-0.01757,0.01999,0.11574,0.05628,0.00763,0.03331,-0.00163,-0.12248,-0.13183,0.07195,-0.02386,-0.08478,-0.00592,0.12949,-0.06073,-0.01547,-0.00126,-0.02624,0.00503,0.02672,0.00313,-0.01109,-0.00947,-0.0319,0.29515,-0.02219,-0.02457,0.01968,-0.04739,0.02546,0.00273,0.01803,-0.02516,-0.05956,-0.14645,-0.08142,-0.06265,0.03641,-0.00321,-0.00105,0.03753,-0.15587,-0.00638,0.07432,0.01576,-0.02706,0.00865,-0.00904,-0.07112,0.03151,0.02778,0.05596,0.05835,-0.0761,-0.02674,0.01436,0.00538,0.079,-0.07003,0.06082,-0.11767,0.08327,-0.07774,-0.01858,0.05665,-0.0483,0.00129,-0.12796,0.03565,0.08134,0.04561,-0.0121,0.04098,-0.01689,-0.02756,0.01786,0.02108,-0.15052,-0.0238,-0.05331,0.05572,0.21798,0.02513,0.16763,0.14085,0.04537,0.01038,0.08564,0.04213,-0.01076,0.01675,-0.03287,0.00054,0.05448,-0.00098,-0.02419,0.2582,-0.06354,0.05331,0.0078,0.06906,0.16213,-0.02601,0.24801,-0.0647,-0.04541,0.08987,-0.02711,-0.07773,0.02561,-0.03132,0.03386,-0.10607,0.04029,-0.13212,-0.12054,-0.02252,0.03135,-0.01248,0.01781,-0.03833,-0.07006,-0.03974,0.01589,-0.04292,0.21744,-0.00163,0.02012,0.02423,0.00053,-0.07145,0.08971,-0.06873,0.07084,-0.0583,-0.0628,-0.00155,-0.02773,-0.0881,-0.11086,-0.05387,0.10787,0.00355,-0.03121,-0.04522,-0.07292,-0.092,0.17343,-0.07444,0.001984,0.26978,-0.04091,-0.06928,-0.0423,0.01153,0.02227,-0.0511,0.06947,0.03412,0.01762,-0.07088,-0.11541,-0.06114,-0.13695,0.16851,0.03667,0.0758,-0.01551,-0.00787,-0.00983,-0.05145,0.10313,-0.02236,-0.02471,-0.04335,0.00153,-0.05186,-0.08266,0.05505,-0.02637,-0.05208,-0.01048,-0.06385,-0.06663,-0.00153,0.00456,-0.00098,0.14603,-0.00108,-0.04841,-0.00565,0.01704,0.06717,-0.05054,-0.00355,-0.00609,-0.06515,0.15348,0.04245,-0.00746,-7e-04,0.03806,0.13364,-0.04594,0.02134,-0.10911,0.1017,0.00407,-0.01641,-0.05542,0.0314,0.11944,-0.01469,-0.07701,0.01803,-0.12892,0.0474,-0.13633,-0.01736,0.03296,-0.02473,-0.16288,0.03671,-0.00426,-0.09712,0.02754,0.07496,0.05626,-0.06666,-0.07072,-0.01237,-0.08119,-0.14175,0.00544,-0.01464,-0.0765,-0.05769,0.03099,0.04491,-0.21502,0.0531,-0.04395,0.02481,0.06717,-0.15839,0.03392,-0.03554,0.00323,-0.03693,-0.05984,-0.09703,-0.09668,-0.01567,-0.00703,0.06668,-0.13677,0.00972,-0.19211,0.0256,0.01699,-0.0277,-0.03478,0.04133,-0.11019,-0.01539,-0.02984,-0.06319,-0.06094,-0.02485,0.00774,0.02947,-0.03279,0.0176,-0.01122,0.01253,-0.04127,-0.0443,-0.02092,0.14875,0.00725,-0.05169,-0.2263,-0.0432,-0.16881,0.19037,0.11303,0.04292,0.06909,0.06933,0.01763,-0.04919,-0.02548,-0.06413,-0.14175,0.02798,-0.05795,0.05588,-0.02821,0.43821,0.01882,0.2631,0.0698,0.00045,0.0609,-0.04257,-0.02235,0.07863,-0.004,0.02666,-0.0584,-0.02605,0.01138,-0.06557,0.00444,0.04306,-0.046,-0.13434,0.01452,-0.02457,0.00882,-0.06132,0.00989,-0.00449,-0.01003,-0.07279,0.07714,0.19496,0.01462,0.03699,0.01951,-0.28353,-0.03914,-0.00155,-0.01065,-0.01876,-0.0343,0.02043,-0.01685,0.13756,0.04579,-0.05827,0.06192,0.14046,-0.02324,-0.07999,-0.15379,-0.11069,-0.06307,0.03227,0.12473,0.00783,0.03465,-0.00614,-0.08952,0.00222,-0.03715,0.02979,-0.01693,0.04596,-0.00835,0.29812,0.2118,0.04236,0.04622,-0.05262,-0.09937,0.02596,-0.00563,-0.4433,-0.04597,-0.13743,0.04369,0.42928,0.0272,-0.01661,-0.02232,-0.00277,0.13072,-0.03867,-0.03419,-0.134,-0.00156,0.01932,-0.04517,-0.03379,0.03266,-0.00289,-0.07199,0.11124,-0.03932,0.11213,0.29429,-0.02224,0.03306,0.032,0.01576,-0.11587,-0.03104,0.05486,0.08602,0.01989,0.04937,0.04795,-0.00132,-0.0257,0.11661,0.0341,0.04014,-0.00524,0.06184,0.12013,-0.02933,0.05153,-0.18008,-0.24067,0.02989,0.01098,0.02893,0.04882,0.10325,0.03599,0.03045,0.03656,0.05356,0.04965,0.0218,-0.08235,0.23083,0.16978,-0.04442,-0.18183,0.0227,0.00767,0.0192,-0.0035,0.02049,0.01907,-0.00286,0.01646,-0.07664,0.06556,0.10327,-0.04402,-0.00528,0.21678,-0.03035,0.01941,0.00834,0.05076,0.25954,-0.06811,-0.03213,-0.07621,-0.00169,0.02826,0.0958,-0.03142,0.05792,0.07457,-0.09548,-0.08455,-0.01589,-0.01119,0.02543,0.09383,-0.06913,0.04828,0.05314,-0.03753,-0.01715,0.03046,-6e-04,0.06214,0.0419,-0.012,-0.0957,-0.01104,-0.13975,0.00541,-0.12251,-0.12039,0.20183,-0.06336,0.01387,-0.03026,-0.01438,0.00113,0.04325,0.00447,-0.07279,0.0154691,0.04778,0.13843,0.02115,0.05037,-0.17244,0.01841,-0.08681,0.01016,-0.02573,-0.04035,0.1359,-0.01486,-0.04253,-0.05939,-0.00637,-0.00124,0.02859,-0.0194,-0.0021,-0.03322,0.14696,-0.10259,-0.07391,-0.05822,-0.04596,-0.04656,0.0171,-0.0053,-0.03852,0.06869,0.06451,-0.04533,0.0362,-0.04749,0.14839,0.00793,-0.03022,0.16044,0.04284,-0.01266,-0.05692,-0.14588,0.07369,0.09277,-0.05273,-0.04528,-0.17298,0.01906,0.02391,0.08614,0.04699,-0.05593,0.04367,-0.04173,-0.14699,0.0273,0.02146,0.00498,-0.11624,0.0078,0.01961,-0.03249,0.00653,0.08533,0.01659,0.03143,0.09744,0.06722,0.00021,-0.00933,-0.06791,-0.01604,0.1426,-0.0215,-0.03203,-0.10749,0.08276,0.04087,0.11679,-0.00283,-0.02731,0.10961,0.0465,-0.00081,0.00968,0.07227,-0.02016,0.01188,0.03607,0.03864,0.0256,0.05612,0.01586,0.02095,0.01809,-0.03414,0.00372,0.01013,0.03192,0.04671,0.02663,0.12112,0.01043,0.04938,-0.0511,0.01039,0.08569,-0.0027,-0.02208,-0.04078,-0.01547,-0.04715,0.06785,0.00551,0.03795,0.0416,0.05553,0.05264,0.04327,0.04054,-0.19987,0.12502,-0.00327,0.02165,0.0692,-0.04265,-0.03061,-0.00998,-0.05467,0.06486,0.003,-0.01253,-0.02492,-0.03588,0.05447,-0.04925,0.22313,0.20065,0.02026,-0.01733,-0.0278,0.23294,6e-05,-0.00918,0.01052,-0.01546,0.11967,0.04295,-0.03485,-0.02384,0.07328,-0.03178,-0.01496,0.01772,0.04837,-0.07214,-0.07621,-0.03393,0.11354,-0.02235,-0.00539,0.06739,0.09242,0.03721,0.02399,0.05409,0.05976,-0.05777,-0.03486,-0.11011,-0.05116,-0.00578,-0.09277,0.0379,-0.06041,0.08782,0.02011,-0.06343,0.0088,-0.0536,0.08036,0.00995,0.00843,-0.01675,-0.0114,0.02382,0.00045,0.00066,-0.02354,-0.06221,-0.01414,-0.06539,-0.01725,0.05205,-0.02069,0.0608,-0.04897,-0.06067,-0.0098,-0.1104,-0.08178,0.15461,0.07067,0.1026,-0.03694,0.00289,-0.07013,-0.05469,-0.04636,0.19458,0.06393,0.18885,-0.02742,-0.01492,-0.03125,0.03688,0.04627,-0.0314,-0.07393,-0.0228,0.01664,-0.09633,0.08761,-0.04205,-0.0459,-0.16439,-0.00987,-0.0333,0.03368,0.00778,-0.05719,0.00944,0.02015,0.001,-0.00218,-0.47786,-0.2491,0.00037,-0.08022,-0.01508,-0.0536,0.14632,-0.00968,-0.04455,-0.04093,0.03118,-0.00058,-0.08856,0.05124,-0.05464,0.01944,0.01462,-0.05667,-0.05755,-0.00471,-0.03039,0.03941,-0.02836,0.01665,0.09986,-0.03568,0.08778,0.00513,-0.00879,-0.05146,-0.01086,-0.0644,0.09637,-0.16263,-0.1003,-0.12094,0.03359,-0.14443,-0.0518,-0.11289,-0.03124,0.03447,0.02857,-0.02308,0.08802,0.05463,-0.01744,-0.01982,-0.05032,-0.06606,-0.0409,-0.00623,0.00226,0.03724,0.01261,-0.04418,0.0589,-0.00622,0.15985,0.03367,-0.01738,-0.02197,-0.02806,0.1723,0.01026,-0.14554,0.06229,-0.05233,-0.10381,0.02466,-0.08729,-0.02844,-0.06963,-0.03901,-0.02649,0.01947,-0.00332,0.11643,0.00111,-0.00369,0.05478,0.06499,-0.00426,-0.11734,-0.08644,0.0164,-0.0128,0.08851,-0.00015,0.12409,-0.04275,-0.01495,0.0713,0.01366,-0.07447,-0.02176,-0.04702,0.30971,-0.04629,-0.05977,-0.07014,-0.07468,-0.01703,0.07103,-0.08696,-0.1652,-0.0046,-0.0539,-0.05456,-0.00698,0.04216,-0.08758,-0.03642,0.01322,0.04297,-0.02259,-0.01099,-0.24343,-0.07439,-0.00183,0.02158,-0.00894,0.00148,-0.10573,0.05548,0.20258,0.10204,-0.09059,0.1052,0.13339,0.02577,0.07411,-0.04278,-0.05009,-0.03139,-0.0083,0.02341,-0.08417,-0.04796,-0.0608,0.03293,0.03194,-0.04177,0.0326,0.00506,0.07487,0.11241,0.05724,0.00651,0.07195,-0.04037,-0.06473,-0.01754,0.02234,-0.03111,0.03321,0.02299,-0.06119,-0.14969,-0.06707,0.09212,0.03697,-0.0458,-0.08785,-0.06584,0.02317,-0.0045,-0.10654,-0.01867,-0.0756,0.01782,-0.0452,-0.03294,-0.17772,-0.00249,0.06936,-0.00404,-0.09385,0.03026,0.10801,-0.03832,-0.01468,0.02833,0.09513,-0.0529,0.03456,0.02642,-0.05536,-0.02626,-0.00382,0.01222,-0.18712,0.02477,0.17747,0.1414,0.06246,0.11527,-0.02564,-0.09108,0.11238,0.01045,-0.00653,0.03288,-0.0652,0.11797,-0.13202,-0.15261,-0.06433,-0.0201,0.20026,0.03029,0.08572,-0.12128,0.10088,0.17831,0.02152,-0.06075,-0.01749,0.02381,0.05522,0.07018,-0.04696,0.02731,-0.02256,0.13318,-0.03064,-0.09762,-0.00625,0.20087,-0.02922,-0.05465,-0.0157,0.02257,0.01894,0.58779,0.00227,-0.2425,0.05821,0.00239,0.05162,-0.08979,0.01177,-0.02808,-0.03615,-0.07292,-0.11428,0.03871,-0.03276,0.03237,0.0334,0.29489,-0.04736,-0.0303,-0.00951,0.04954,0.06524,-0.11305,-0.03373,0.04244,-0.03474,0.48999,0.02047,0.07033,0.00722,-0.00307,-0.03075,0.02194,-0.06846,0.02776,-0.00898,-0.01014,0.29836,0.09684,0.07952,-0.03802,-0.01145,-0.06742,-0.00779,0.12218,-0.04745,-0.05098,0.05,-0.05219,-0.00765,-0.04923,0.02299,0.00692,-0.02274,0.06724,0.08982,0.00914,-0.03216,-0.01938,0.08197,0.00814,0.03312,-0.0875,-0.02171,0.01499,0.03605,-0.02852,-0.02808,0.00164,0.0145,0.00145,0.02194,0.04036,0.03121,0.02254,-0.09652,-0.05321,0.06677,-0.12243,0.36469,-0.09296,-0.00896,-0.03405,0.02311,-0.03182,0.01142,-0.03671,0.05263,0.12042,-0.06386,-0.08591,-0.02549,0.0503,-0.09377,0.17862,-0.06436,-0.08133,-0.04847,0.0649,-0.20542,-0.10696,-0.30026,0.58253,-0.06436,-0.01976,0.14859,-0.0183,0.05795,-0.39258,0.00836,-0.01523,-0.06626,0.03575,0.04638,-0.0085,-0.02201,-0.09354,0.2197,-0.04931,-0.05784,-0.03361,0.14482,0.03259,-0.00343,-0.031,-0.05163,0.08965,0.12928,-0.00214,0.06021,-0.04191,0.14652,-0.02078,-0.03845,0.07648,0.04026,0.03885,0.0145,0.05717,0.03073,0.03961,0.16248,-0.01367,-0.07096,0.00515,0.0045,-0.03094,-0.0104597,0.02734,0.13487,-0.02835,0.05767,0.08046,-0.00972,-0.0247,-0.0781,-0.03804,-0.16888,0.03842,0.10837,0.00313,0.1936,-0.03871,-0.08943,0.00099,-0.08422,-0.01282,-0.03775,0.01392,0.03282,0.0958,0.13433,0.07738,0.07222,-0.02552,-0.05483,-0.0207,-0.12075,0.00187,-0.00466,-0.04904,-0.08821,0.02676,0.00878,0.05411,0.11696,0.10404,0.08841,-0.10797,-0.08232,0.02581,-0.01545,-0.13124,-0.04026,0.04153,0.06103,-0.01875,-0.01191,0.02635,-0.01431,-0.09348,-0.0129,-0.0340279,-0.0031,-0.0037,0.01221,0.01076,0.11159,0.01506,0.00613,0.07287,0.12999,-0.0245,0.08735,-0.01368,-0.01174,0.02172,0.00733,-0.02044,0.02044,-0.01082,-0.02967,0.0126,-0.02925,-0.04202,-0.02437,-0.05122,-0.00757,0.16901,0.02077,-0.03487,0.05111,-0.052,0.10121,0.01414,0.03303,-0.00705,-0.01139,0.0173,-0.06459,0.07373,0.00135,0.01352,-0.03707,-0.01876,0.64024,0.01149,-0.04933,0.00063,0.19236,-0.04047,0.01683,0.05682,-0.01692,-0.05105,0.04844,-0.01034,-0.01323,0.08588,0.01689,-0.00886,-0.00551,-0.14329,-0.08197,-0.0866,-0.00982,-0.1017,0.08392,-0.04436,0.01445,-0.07115,-0.11701,-0.00991,0.02349,-0.11832,0.02495,0.10244,-0.05978,-0.08176,0.01781,-0.00534,0.06107,-0.05043,-0.05693,-0.07151,-0.02793,0.05208,-0.07425,-0.00426,-0.00269,0.12095,-0.03218,-0.17186,0.08432,-0.04807,-0.03244,-0.09103,0.08684,-0.00266,0.03402,0.03988,-0.01313,-0.04631,0.08302,0.15926,-0.01512,0.03686,0.12995,0.049,-0.04959,-0.01937,0.12298,0.01535,-0.06216,0.04077,-0.0529,0.05083,0.01298,0.02742,0.06013,0.00415,-0.03469,0.03316,0.0156,-0.01366,0.05536,0.16613,0.04205,-0.03151,0.03946,0.00901,0.05997,0.0251,-0.01953,0.01392,-0.07117,0.39256,-0.01813,-0.0619,-0.00063,-0.0482,0.04313,-0.01379,0.19735,0.00164,0.1058,0.01188,0.08096,0.03679,0.04025,-0.00832,0.06095,-0.01555,0.01647,0.01325,0.01323,-0.06608,0.03886,0.04902,0.03063,0.08479,0.09484,0.06622,0.00531,-0.01526,0.1272,0.09935,0.05082,-0.00066,-0.03748,0.02815,-0.01032,0.02473,-0.00198,0.01903,-0.00578,-0.10239,-0.03387,0.06356,-0.04313,0.08391,0.10537,-0.02819,0.01349,0.08602,0.02013,0.00776,0.02907,-0.05989,0.0012,0.01962,0.04294,-0.04104,-0.03173,0.03677,0.04054,0.26524,0.01117,0.01013,-0.07317,0.00786,0.01449,0.27841,0.04808,-0.06384,0.10069,0.10141,-0.30705,0.00783,0.04646,0.05345,0.03924,-0.08832,-0.00799,-0.06574,0.01332,-0.07729,-0.13654,0.06288,0.02327,-0.07099,-0.01387,-0.08854,-0.11196,-0.0018,0.00284,-0.02788,-0.13175,-0.02943,0.21485,0.18041,0.05674,0.19251,-0.02768,-0.04847,-0.07718,-0.10348,0.02689,-0.0298,0.07256,0.0089,-0.10176,-0.07072,-0.14841,0.09498,0.02785,0.0719,-0.01118,0.06072,-0.03376,-0.10811,0.11668,-0.02345,-2e-05,0.02636,-0.02793,0.0791,-0.07303,0.05032,-0.01859,0.06369,-0.09788,-0.01014,-0.14451,-0.0162,-0.05529,0.00967,0.00221,0.01727,0.1608,-0.10679,0.02062,0.05301,-0.04963,-0.01405,0.03331,0.07756,-0.01366,0.15059,-0.0056,0.38438,-0.04196,-0.03013,-0.01262,-0.15497,0.02468,-0.09273,-0.03235,-0.0173,0.14479,-0.05401,-0.03033,-0.08982,-0.03888,0.05707,-0.04194,-0.08741,0.05637,0.10156,-0.08203,-0.13602,-0.13233,-0.00082,0.02056,0.02968,0.01821,-0.07508,0.04719,0.04685,-0.16636,0.116,-0.00108,-0.03594,-0.00085,0.01499,-0.03043,0.04843,-0.04533,-0.09683,-0.04885,-0.01204,-0.01883,-0.04765,-0.05233,0.48924,0.02986,0.12495,0.01231,0.17052,-0.1191,0.04177,-0.05553,-0.04057,-0.02045,-0.00974,-0.0325,0.0633,0.0034,-0.08826,-0.00597,0.0807,-0.05203,0.14287,-0.00596,0.14114,0.03022,-0.11336,0.01453,-0.04391,-0.00507,-0.10765,0.20409,0.02746,-0.11351,-0.02259,0.07341,0.1201,-0.0416,0.00796,-0.03351,-0.0651,-0.08957,0.15276,-0.08985,-0.03297,0.0296,0.00632,0.04829,0.00912,0.01279,-0.07444,-0.04754,-0.04964,0.01328,-0.022,0.25676,-0.01282,-0.00299,-0.09261,-0.00906,-0.05273,0.08183,0.00206,0.05276,-0.07481,0.06311,0.07002,0.12995,-0.04221,0.00623,-0.04662,-0.05629,-0.07117,0.07632,0.04599,0.03058,0.01419,-0.05145,-0.05879,-0.0797,0.166,-0.1257,-0.02383,-0.03052,-0.09087,0.02499,0.03395,0.06028,-0.02418,0.02449,-0.01136,0.02697,-0.06001,0.01781,-0.14694,0.00796,-0.01989,-0.03036,-0.03023,0.00413,0.04844,-0.03649,-0.02301,-0.17512,0.00192,0.00502,-0.02657,0.06737,0.07914,-0.02222,0.01407,-0.10815,0.00499,0.05884,0.05902,0.01571,0.11329,-0.08545,0.35245,-0.02715,-0.22281,-0.06047,0.01645,0.03058,0.08571,-0.01681,0.07146,0.14921,-0.16052,-0.01395,-0.02492,0.16377,0.01619,-0.08936,-0.09384,0.05437,-0.1184,-0.08036,0.01811,0.02974,-0.05467,-0.1431,-0.02259,-0.0112,0.00386,0.20656,-0.10825,-0.08734,0.01822,-0.10255,-0.03271,-0.00966,0.041,-0.02381,0.02131,0.0156,-0.03309,-0.11769,0.03976,0.04747,-0.03448,-0.04556,0.14724,-0.00177,-0.04091,-0.05815,0.04105,-0.09764,0.06259,0.05426,0.2543,0.01959,-0.00382,0.08146,-0.01504,-0.1061,0.02159,-0.029,0.0355,0.04594,0.04634,0.0084,0.05746,0.00586,0.0252,-0.00302,-0.00848,-0.213,-0.04964,0.37779,-0.08187,0.0586,0.02383,-0.0682,-0.05438,-0.05263,0.03298,0.00322,-0.03819,0.12645,-0.02954,-0.09019,0.0375,0.11147,0.16529,-0.0335,-0.01425,0.01118,0.14038,0.01454,0.05557,-0.04808,-0.00355,-0.00787,0.01116,0.00021,-0.00464,-0.0093,-0.01975,-0.04862,-0.10167,-0.05821,-0.0215,0.00352,-0.02994,-0.05641,-0.01469,-0.028,-0.08656,0.1646,0.233,-0.03499,0.0025,0.01734,0.00072,0.03725,0.11176,-0.05488,-0.03347,0.02256,-0.00555,-0.08993,-0.0323,-0.0047,-0.02193,-0.01054,-0.09793,0.04291,0.02507,0.03604,0.10997,-0.02665,-0.02717,0.01106,-0.03575,0.06686,-0.04958,0.13775,-0.0706,-0.00019,-0.06471,0.03283,0.19616,0.01866,-0.09137,-0.01126,-0.04897,0.01272,-0.01935,0.18519,0.0216,-0.05936,0.0807,0.56702,0.02115,0.09348,0.1649,-0.08519,0.07066,0.14303,-0.04338,0.0597,-0.0092,-0.03566,-0.03383,-0.03714,-0.0312,0.05007,-0.08996,0.00381,0.14434,0.07018,0.01351,0.03545,0.11226,-0.04485,0.23165,0.00455,-0.04086,-0.02651,0.00243,-0.07288,-0.04642,-0.06659,0.16607,-0.11846,0.06195,-0.0037,-0.04228,0.05915,0.13243,0.07638,0.06645,0.02994,0.05681,0.08586,0.03991,-0.096,0.04066,-0.04759,-0.01319,-0.00938,0.01366,0.01086,-0.02554,-0.13882,-0.02268,0.13935,0.02663,0.03065,-0.05504,0.04623,-0.11013,0.01476,0.12369,0.02373,-0.02793,0.07046,0.08518,0.16178,-0.11341,0.03282,0.01127,-0.13796,-0.08297,-0.00209,-0.00539,0.01211,-0.01919,-0.00466,-0.47128,0.02915,0.22772,0.1207,0.03392,-0.01752,0.07201,0.00637,-0.05087,-0.09693,-0.04276,-0.03541,0.0484,0.08639,-0.03333,-0.05493,0.05052,-0.05083,0.17466,0.08284,-0.05361,-0.07366,0.02912,0.00741,0.15564,0.03948,0.01678,0.02335,0.13019,-0.02083,0.02995,-0.10338,0.26942,-0.04576,0.04069,-0.06049,0.03678,-0.09101,0.03316,0.04617,0.02996,-0.05561,-0.01883,0.00875,0.00404,-0.15916,-0.02162,-0.04808,-0.03989,-0.03915,-0.01565,0.16334,0.01261,0.00338,0.05869,0.03361,-0.04579,0.24701,0.10497,0.04843,-0.02261,-0.02419,-0.01724,-0.00546,0.15393,0.11114,-0.0539,0.0414,0.02839,-0.01613,-0.05713,-0.05956,-0.03059,0.03497,0.04256,0.02462,0.16613,0.04811,-0.20853,0.01574,0.0553,0.03119,0.00258,0.0127,-0.02852,0.09614,0.17957,-0.04492,-0.04332,0.01851,-0.0749,0.13069,0.01233,-0.04085,-0.05735,0.04104,0.03439,-0.0942,0.0581,-0.03669,-0.08589,-0.03082,-0.00912,-0.03533,-0.18646,0.38194,-0.01149,-0.00853,-0.06167,0.10512,0.11982,0.07466,-0.03768,0.01186,-0.03162,-0.06167,0.01244,0.79731,0.01076,-0.03922,0.05861,-0.1452,-0.04391,0.08776,0.01284,-0.02087,0.02009,-0.00444,0.09395,-0.13077,0.02592,0.07859,-0.02085,0.00502,0.00859,0.01293,-0.04727,-0.00605,-0.06471,-0.09027,-0.02389,0.07451,-0.04364,0.08269,-0.10021,-0.03553,-0.00987,0.1406,-0.08539,0.00177,-0.0716,-0.26005,-0.02108,0.09066,0.03094,-0.05985,-0.04577,0.01671,-0.082,0.00312,0.1399,0.02422,0.1655,2e-05,-0.04636,-0.0125,0.16359,0.0379,0.02803,0.04019,0.0105,-0.03658,0.05829,0.05682,0.03031,0.10547,0.07303,0.05905,-0.04009,-0.09245,0.04822,-0.04007,-0.10041,0.00776,-0.04951,0.05401,0.01152,0.02069,0.05705,0.00922,-0.00971,-0.01934,-0.03614,0.08674,-0.04866,0.11958,-0.02213,-0.04348,-0.03672,-0.01574,-0.00785,0.01096,-0.14409,-0.07393,-0.01803,0.03456,0.10094,-0.08626,0.00838,0.07712,0.03296,-0.08481,0.0513,-0.04867,-0.01363,0.06383,0.03603,-0.02168,0.04727,0.02761,-0.02591,0.02311,0.05094,0.12406,0.06947,-0.01307,0.1608,-0.04161,0.04377,0.0802,-0.04096,0.03082,0.00559,-0.02472,0.19683,0.05411,-0.04522,0.08318,0.3263,-0.0235,0.07919,-0.02401,0.03727,0.08966,0.05674,-0.08616,0.01017,-0.07988,-0.00148,-0.00524,-0.05,-0.01822,0.05976,0.01849,0.1507,0.16804,0.04083,0.01019,0.06499,0.00894,-0.09964,0.04886,0.03462,0.04387,0.05262,-0.06106,-0.04981,-0.08266,0.05299,-0.05891,0.09331,0.01817,0.01036,-0.04829,-0.12755,-0.04245,-0.00996,0.05276,0.08601,-0.03356,-0.04209,-0.13603,-0.06704,0.06324,-0.0638,0.05681,0.00456,-0.12414,-0.02996,0.04993,-0.07994,0.10216,0.06869,-0.07351,-0.12942,0.02849,0.10605,-0.04749,-0.03852,0.02715,-0.01051,-0.07743,0.02159,-0.03183,-0.0308,-0.04551,-0.03273,-0.00174,0.04957,0.02444,-0.03294,0.1932,-0.0128,-0.10687,0.05419,-0.10831,-0.03528,-0.03892,0.13632,-0.11647,-0.11621,-0.03476,-0.0816,-0.04172,-0.03693,-0.0241,0.00058,0.13968,0.35529,-0.00713,-0.04633,-0.02692,-0.02609,0.01383,-0.06705,0.08029,-0.04852,-0.00363,0.02578,-0.02297,0.05717,-0.00314,-0.10573,-0.10155,-0.04033,-0.00171,-0.03262,0.0705,-0.06293,-0.0392,0.05078,0.02846,0.01694,-0.03913,-0.04997,-0.02272,-0.1356,0.05745,-0.06543,0.11781,0.0796,-0.03592,-0.10017,-0.01937,0.02869,-0.01383,0.00243,-0.10577,-0.06385,-0.09625,-0.06752,-0.08718,-0.09728,-0.06352,-0.06667,0.1094,-0.14388,-0.14912,-0.0378,0.11364,0.0888,0.00166,-0.06343,0.03034,-0.00871,-0.03806,0.08021,-7e-05,0.04897,-0.07068,-0.06466,0.01612,0.09857,0.00346,0.02762,-0.07809,-0.03087,-0.05782,-0.04521,-0.04318,0.02228,-0.0287,-0.03698,-0.36884,-0.12277,-0.25884,-0.03494,-0.07517,0.05704,-0.05898,0.09206,0.12365,-0.03194,-0.17742,0.00316,-0.05144,-0.01252,-0.03601,0.0919,-0.00999,-0.02347,-0.05838,-0.01749,-0.01167,0.04697,-0.00964,0.01505,0.07749,-0.06697,0.1307,-0.08901,-0.05039,-0.21261,-0.08069,-0.02145,-0.08805,-0.07179,-0.02058,0.16124,-0.09871,-0.00639,-0.12018,0.11836,-0.08381,-0.05096,-0.09572,-0.01232,-0.01422,0.01694,-0.02823,0.0021,-0.14154,-0.02064,0.01417,-0.04246,0.00179,0.00646,-0.11079,0.05917,0.04491,-0.00278,-0.05688,0.00646,-0.10477,0.022,-0.04923,-0.13825,0.03547,-0.02837,-0.05266,0.26514,-0.02687,0.20574,-0.0058,0.01996,-0.05965,-0.02781,-0.0692,-0.07361,0.12558,-0.04991,0.02414,-0.0011,-0.0093,-0.01966,-0.08666,-0.00669,0.03632,0.06615,0.02021,-0.00746,0.03209,-0.06382,0.0064,-0.05903,-0.0292,0.02594,-0.1723,-0.02565,-0.04004,0.00059,-0.01135,-0.00038,0.02666,0.01372,-0.04436,-0.09447,0.04001,0.15043,-0.06718,0.01217,0.07205,-0.00764,-0.00173,0.03968,-0.05233,0.04856,0.07998,0.1331,-0.02595,-0.01681,0.04898,-0.02011,-0.02125,0.09883,0.14159,0.01346,0.04523,0.11492,-0.06498,-0.0597,-0.05632,-0.06569,0.07003,-0.18831,-0.43415,0.01216,0.02803,-0.02247,-0.04238,-0.00927,0.1105,0.1016,-0.13667,0.08408,0.02068,0.05849,0.02396,0.09993,0.00559,-0.05996,-0.13014,-0.01441,0.04037,0.04687,-0.11534,-0.01496,-0.09742,-0.0028,-0.01084,-0.08047,0.04484,0.01829,-0.03975,-0.03154,0.02214,0.02697,-0.08951,-0.05006,0.00211,0.01048,0.07861,0.0167,-0.03152,-0.03521,-0.05839,-0.01487,0.13373,0.00217,0.02386,-0.02042,-0.05854,0.05117,-0.11502,-0.05435,0.05498,0.10536,0.04493,0.05726,-0.08112,0.10468,-0.28429,-0.04667,0.05095,-0.07946,-0.20115,-0.13748,-0.05243,0.01597,-0.07185,0.00923,-0.02061,0.00399,-0.01179,0.02222,0.0678,-0.00706,-0.03594,-0.02882,-0.08975,-0.03736,-0.05132,-0.04418,0.04323,0.00323,0.14812,0.02669,0.32297,-0.15289,0.01726,-0.01176,-0.05782,0.04452,0.00256,-0.01344,0.02075,-0.01595,-0.14464,0.08045,0.05637,-0.02117,-0.0065,0.02702,0.03124,0.0381,0.00386,-0.00908,0.014,-0.02842,-0.00916,0.06186,-0.06547,0.39673,-0.09629,-0.04832,0.05114,-0.00929,-0.11217,-0.0768,-0.03055,0.04646,-0.04214,-0.0433,-0.02083,-0.08075,0.05946,0.00105,-0.08154,0.0134,0.00993,0.11577,-0.03111,-0.05588,-0.10768,0.08307,0.05547,0.02422,0.01665,0.06104,0.04992,-0.02109,-0.12103,0.0352,-0.08282,-0.12889,-0.01649,0.05511,0.00566,-0.04551,-0.08097,-0.1092,-0.04088,0.00974,-0.05725,0.07733,0.01208,-0.08032,-0.08266,-0.00049,-0.20084,0.01563,0.07698,0.06441,0.01878,0.02931,0.04247,-0.06711,0.01368,-0.04042,0.17759,0.03338,0.05879,-0.13912,-0.00387,-0.01599,-0.10294,-0.02646,0.0249,-0.06664,0.03197,-0.10382,0.06889,0.01026,0.01779,0.09631,-0.05057,-0.01363,0.08946,-0.03966,0.00336,0.25137,-0.03717,-0.01114,-0.01769,-0.01194,-0.01575,0.00816,0.01789,0.04958,-0.04355,-0.04039,-0.15307,-0.01007,-0.1225,-0.06637,-0.06422,-0.03458,-0.04369,-0.09023,0.10559,0.00921,0.15139,-0.01124,0.04383,-0.08846,0.03733,-0.07249,0.06959,-0.02672,-0.0455,-0.00401,-0.03115,0.04019,-0.05065,-0.00754,0.15274,-0.02257,-0.05257,-0.07248,-0.0354,0.08571,-0.12324,-0.11647,0.08387,-0.07922,-0.04599,0.02025,-0.03669,-0.00211,0.01289,0.01419,0.10234,0.05683,0.02569,-0.02884,-0.01774,0.00012,-0.04941,-0.00627,0.00706,0.07563,0.0166,0.03248,-0.01323,-0.00682,-0.01125,0.10647,0.01333,-0.00352,0.06174,0.01331,-0.16594,0.0221,-0.0252,-0.06015,-0.01854,0.2388,0.03874,-0.01192,0.16306,0.05806,-0.09213,0.02613,0.01532,0.00438,0.0275,-0.01492,-0.00149,-0.05005,0.09186,-0.09886,-0.08207,0.02336,-0.13413,-0.11032,0.08043,-0.03304,0.23242,0.06689,-0.05813,-0.00063,0.09823,0.09417,0.092,0.1383,0.05219,-0.05202,0.0206,0.03263,0.25466,0.05718,0.03966,0.03705,0.04191,-0.0962,-0.04582,-0.07323,-0.0557,0.00554,0.00709,0.00076,-0.1008,-0.00786,0.04055,-0.06328,0.00776,0.16289,-0.1055,-0.01226,0.02232,-0.06131,0.08204,-0.0964,0.03173,-0.004,0.05414,-0.01617,-0.02073,-0.03448,-0.01227,-0.15288,-0.09497,-0.0673,-0.15001,0.01098,-0.06133,-0.01986,-0.04129,-0.07638,-0.07499,-0.0849,0.01441,0.01788,-0.10614,-0.01859,-0.21676,-0.07736,-0.03993,-0.55864,0.02464,0.05527,0.00266,0.03253,-0.09936,-0.04965,-0.07024,-0.12748,-0.08327,0.02534,-0.08398,0.08126,0.04416,-0.01589,-0.04299,-0.0917,0.03555,-0.01591,0.09151,-0.08056,0.003,0.16378,0.00141,0.02523,-0.01382,0.01474,0.11671,-0.06682,0.09227,0.01022,-0.02963,0.03551,0.00786,0.12185,-0.0738,-0.00101,-0.00797,-0.08579,0.12918,0.05254,-0.01818,-0.03685,-0.08893,0.02972,0.09209,-0.06575,0.01131,-0.07758,0.03337,-0.05426,0.03487,-0.0186,0.22727,0.02097,0.09756,0.01781,-0.02041,0.03105,-0.04268,0.05729,0.00736,0.02362,-0.00958,0.11103,-0.0527,0.03632,0.01811,-0.17238,-0.03045,0.08665,0.0498,0.14656,0.01574,-0.10995,-0.01834,0.10659,0.00736,0.07018,0.09404,0.02197,-0.00205,-0.11778,-0.04016,0.07144,-0.04112,0.03655,0.104,0.04792,0.03074,-0.08262,0.07045,0.03715,-0.07471,-0.01931,0.00046,0.17006,0.01776,0.06777,0.19391,0.11587,-0.03381,-0.00209,-0.02012,0.01635,-0.03915,-0.04734,-0.01981,0.04262,0.00373,-0.01587,-0.00849,-0.0825,0.03444,0.00614,0.02516,-0.12146,-0.14369,-0.03568,-0.02282,-0.00632,-0.00356,-0.17266,-0.02327,0.02394,0.01955,-0.03127,-0.06242,-0.00458,0.00357,0.00107,-0.02401,0.02923,0.03904,0.01103,-0.04255,0.11816,0.18389,0.00785,0.0421,0.02429,-0.00388,-0.00283,0.15171,-0.0202,-0.17619,-0.01893,0.1136,0.0614,-7e-04,0.08039,0.01196,-0.01369,0.02001,-0.17362,0.11089,-0.06691,0.13947,-0.02655,-0.00909,0.03569,0.07365,0.0555,0.10344,0.04396,0.00246,-0.04708,-0.02468,-0.0078,0.06891,0.05593,0.03771,0.04637,0.01649,0.06156,0.13696,0.24313,-0.03076,0.05017,-0.10854,-0.03542,-0.02756,-0.01618,0.07564,0.15385,0.075,-0.01908,0.0705,0.00491,-0.00086,0.00923,-0.0504,-0.07313,0.12659,0.17236,0.09097,0.06941,0.11725,0.02172,-0.02713,-0.02977,0.07811,-0.00553,-0.03644,-0.01237,0.08997,0.04912,-0.04551,0.07657,0.09761,-0.05762,-0.03466,-0.02266,0.0013,0.08091,-0.00259,0.16542,-0.1587,0.09798,-0.00418,0.00244,0.04279,-0.0473,-0.01609,0.04024,-0.07326,0.1217,-0.02723,0.02983,0.0162,-0.05526,-0.03134,-0.0095,-0.02268,0.13794,0.02734,-0.00168,0.1219,0.0765,-0.12462,-0.01953,0.0609,0.05666,0.04058,0.07927,0.08114,0.03977,-0.07512,-0.02407,0.19187,-0.04832,0.00013,-0.06504,-0.03344,-0.04233,0.03447,-0.06808,0.00821,0.01387,0.13807,0.022,0.00563,0.01235,-0.02691,-0.03974,0.06391,-0.0893,0.13267,-0.04738,-0.12864,-0.02323,-0.04727,-0.02002,0.16082,0.09147,0.07475,0.11064,-0.04204,0.01347,0.00082,-0.00293,0.04044,0.06939,-0.0599,0.0233,0.06685,0.08138,-0.02687,0.05876,-0.02915,-0.10842,0.06605,-0.06501,-0.03959,-0.02712,0.00538,-0.11742,0.23831,0.05323,-0.04621,0.09225,0.03228,-0.04701,-0.04253,0.02536,0.02978,0.04522,-0.06823,-0.07083,-0.01462,0.0026,0.0359,-0.02392,-0.01303,0.04703,-0.11885,-0.01797,-0.12543,0.14553,-0.03402,0.16517,-0.00088,-0.06739,0.02176,-0.03187,0.04407,-0.04338,-0.10617,0.18206,-0.18643,-0.04502,-0.00068,-0.02565,-0.06617,-0.04332,0.00224,-0.04655,0.02619,-0.11742,0.00888,0.01107,-0.04316,0.13648,-0.06862,-0.00933,-0.01495,0.00576,-0.01666,-0.09454,0.06199,-0.05506,-0.04935,-0.15112,0.04846,-0.06453,-0.03407,0.02624,0.13577,-0.02642,0.09128,-0.00829,0.17786,0.00124,-0.07395,0.04756,-0.10801,-0.02068,-0.02116,-0.05041,-0.16838,-0.00689,0.04462,-0.01812,0.09185,-0.07902,-0.02707,0.02756,-0.07649,0.06333,0.03749,0.23114,-0.11482,-0.01453,-0.06861,-0.04278,-0.00723,-0.0545,0.04477,0.05476,-0.11786,0.02169,-0.15604,0.16077,0.04009,-0.04197,-0.02593,-0.02385,-0.09018,-0.00345,0.02746,0.06262,-0.02649,-0.09757,0.04642,-0.051,0.01021,0.0418,0.01111,-0.0307,-0.05303,0.04519,0.07727,0.14379,-0.04205,0.03884,-0.0105,0.02462,-0.00179,-0.00719,0.2089,-0.02568,0.01015,0.02509,0.05581,0.07598,-0.04055,0.04091,-0.0818,-0.06739,-0.03289,0.00463,-0.07596,0.00039,0.09138,0.00793,0.18665,-0.33308,0.23462
PCR,-0.01484,-0.01484,0.06869,-0.05494,-0.0579,-0.04629,-0.28337,-0.0426,-0.02021,-0.11295,-5e-04,-0.02994,0.20445,0.05494,-0.0014,-0.41651,-0.11632,0.12835,0.20691,-7e-05,-0.32964,-0.12483,-0.22901,-0.00483,0.03047,0.02148,0.07996,-0.11157,-0.02278,-0.20444,0.00869,0.13096,0.03766,0.01146,-0.01826,-0.0606,-0.29404,0.10847,-0.1681,-0.01778,-0.05656,-0.01479,-0.60224,-0.10136,0.29131,0.01165,0.1085,0.07663,0.21896,-0.1054,-0.08515,-0.03421,0.08324,0.00498,0.04339,0.09296,0.07597,-0.05967,-0.00372,-0.09039,-0.0818,-0.02079,-0.0568,0.03577,0.07852,-0.01039,-0.23839,-0.15333,-0.05628,0.1058,0.20528,0.11769,-0.11559,-0.11256,0.18935,0.05765,0.07236,0.22395,0.08506,0.09225,0.01045,-0.04792,-0.06861,-0.13524,-0.12735,-0.07365,-0.0736,-0.09568,-0.06419,0.09099,-0.11209,0.05344,0.03877,-0.03354,0.39588,0.09961,0.01566,-0.15359,0.16103,-0.45942,0.1695,0.06342,0.07748,0.14148,0.01909,-0.00926,-0.07851,-0.06293,0.02543,-0.03968,0.02935,0.05275,-0.02168,0.09869,-0.03501,0.0082,-0.13646,-0.03785,-0.4007,0.36511,0.07793,-0.06867,0.13374,0.07584,-0.06605,0.05158,-0.10791,0.27042,0.04329,0.02087,0.02138,0.10175,-0.03943,0.05028,-0.61457,-0.25542,0.079,-0.05603,0.15296,-0.05218,-0.07981,0.05693,-0.08133,0.04092,-0.19532,-0.15734,-0.1536,-0.06469,-0.05194,-0.18192,-0.05345,-0.03056,0.00683,-0.02706,0.02387,0.06068,0.22278,0.07275,-0.07872,0.20631,0.01856,0.01224,-0.03988,0.05312,0.07638,0.30064,0.0629,-0.02257,-0.13429,0.05911,0.17024,-0.06919,-0.01318,-0.19858,0.03543,-0.16599,-0.02612,0.02128,-0.08472,0.04298,-0.04352,0.00853,-0.00043,-0.13553,-0.07507,-0.08376,-0.04548,-0.03049,-0.22755,0.07316,-0.01746,-0.0155,-0.15537,-0.03012,-0.00337,0.07194,-0.02799,-0.08601,0.10961,0.04304,-0.03464,-0.04645,0.01972,-0.11994,0.08548,-0.0055,-0.01548,0.04548,-0.02479,-0.04025,0.15005,0.15525,-0.05344,-0.0312,-0.06645,0.24083,0.0403,0.07053,-0.4664,-0.04199,0.16332,0.03243,-0.04806,-0.02503,-0.00289,0.03339,-0.01041,0.06374,-0.05541,0.02907,-0.13717,-0.16495,-0.44194,-0.23697,0.03092,-0.07152,0.10795,-0.13099,-0.10582,-0.00514,0.00913,-0.02074,-0.08664,0.04375,-0.13899,-0.0939,0.03585,-0.13105,0.28361,-0.1886,-0.00028,0.0332,0.37975,-0.05979,0.09012,-0.06597,-0.06804,-0.00268,-0.0485,-0.0905,-0.32433,-0.18346,-0.0208,-0.286,-0.07093,-0.0793,-0.05913,0.05779,0.16931,-0.06585,-0.05907,-0.62413,-0.12919,-0.10189,-0.08383,-0.16508,0.00624,-0.0798,0.07433,0.13223,-0.0416,-0.10543,-0.04511,-0.02023,0.08281,-0.11254,0.23924,-0.10897,0.05394,-0.02817,0.38797,0.09531,0.13173,0.45713,0.09853,-0.04911,-0.01384,0.07209,-0.2838,0.10656,0.15326,0.23355,0.00468,0.08312,0.10206,-0.1671,0.08186,-0.00064,0.14741,-0.16897,-0.04153,-0.10594,0.00441,0.07095,-0.13081,0.02232,0.05387,-0.12513,-0.39279,0.09575,0.13392,-0.00088,-0.01969,-0.01877,0.12963,-0.01561,-0.10636,0.73986,-0.06005,-0.01273,-0.06998,-0.11874,0.017,0.04308,-0.04125,-0.00013,0.03052,0.14697,-0.03255,-0.20176,-0.02894,0.18097,0.09234,-0.04889,0.07019,0.10077,0.35413,0.03003,-0.12543,-0.03331,-0.23795,0.05674,-0.25425,-0.00704,-0.14188,-0.02368,0.06264,-0.10026,-0.07935,-0.05729,-0.01799,-0.07362,0.00011,0.05715,0.01906,0.09435,-0.08809,-0.01321,0.0262,-0.04673,0.1547,0.30125,0.12478,-0.24816,-0.09259,0.06596,0.05983,0.12139,0.20132,0.06713,-0.01384,0.06698,-0.01123,0.06332,0.05973,-0.18433,-0.11493,0.00039,0.01195,0.05641,-0.07687,0.00937,-0.12814,0.31774,-0.0076,-0.07127,0.03847,-0.07894,0.15801,0.18133,0.1185,-0.10866,0.03446,0.00165,0.06623,0.00168,-0.00407,-0.32572,-0.03663,0.05154,-0.01079,-0.05305,0.02794,0.03006,0.04065,0.01419,-0.21033,0.07161,0.00494,0.01482,0.14166,-0.02613,-0.06165,0.02857,0.17023,0.23079,-0.06134,0.03432,0.08038,0.02724,-0.08669,-0.04225,0.15551,0.00974,-0.01001,0.35223,-0.17387,-0.03726,-0.0437,0.06592,-0.09621,-0.01461,-0.21197,-0.09177,0.08772,0.08571,-0.04438,-0.26262,-0.06986,-0.08916,-0.39742,0.04016,0.01006,0.05444,0.10458,0.29654,0.06621,0.09631,-0.08052,0.22165,0.20415,-0.2504,-0.10144,-0.1606,0.10507,-0.11325,-0.20041,0.02235,-0.67054,-0.00735,0.08375,-0.02151,-0.0036,-0.03869,-0.07048,-0.05541,0.02159,-0.14463,0.07575,-0.03655,0.00755,0.02318,0.08809,0.03353,-0.39935,-0.11711,-0.11058,-0.00901,-0.04852,-0.01305,0.04551,-0.04103,-0.03098,0.14595,0.12912,-0.00809,-0.54772,0.09038,0.07003,0.06118,-0.16135,-0.03851,-0.01144,0.09151,0.00554,0.13252,-0.03089,-0.03973,0.0183,-0.2003,-0.09562,0.19663,0.06628,-0.02544,0.12076,0.03798,0.00635,0.20024,-0.10629,0.00758,-0.0411,-0.00225,0.01601,-0.18717,0.18351,0.01355,0.14711,0.01735,-0.17539,0.01497,0.03153,-0.1019,-0.05639,-0.07365,0.03083,0.00873,-0.11862,-0.21366,-0.06335,-0.18923,-0.05134,0.15282,0.11817,-0.04794,-0.20938,0.11262,0.15292,0.01606,0.10567,-0.11186,-0.05732,0.37421,-0.05819,-0.03898,0.05304,0.03088,0.06264,-0.02456,-0.13074,-0.06256,-0.11748,-0.021,-0.05171,0.07524,0.17055,-0.00883,-0.07793,0.00073,0.06114,0.23754,0.0671,-0.08898,0.00223,-0.06751,0.03132,-0.15356,0.04318,0.00522,0.00982,-0.06313,-0.06102,-0.12414,0.04338,0.00657,0.0299,-0.07575,-0.05002,-0.11004,0.04607,0.03983,-0.07989,-0.0891,-0.01937,0.01097,0.069,0.0499,0.06906,0.17357,-0.03264,-0.15992,0.057,0.30326,0.25481,-0.03991,-0.52382,-0.00073,0.09912,0.1437,0.27301,-0.34884,-0.08892,-0.0014,0.22606,0.01797,-0.02321,-0.11005,0.06239,0.03006,-0.07704,0.1081,0.0838,-0.04396,-0.15982,-0.0046,-0.05306,0.03434,-0.30676,-0.15843,-0.09038,-0.02507,0.00813,0.02362,0.02488,-0.07816,0.0262,-0.0799,-0.03164,0.04673,0.05881,0.01135,0.06943,0.00707,-0.12144,0.01888,0.01321,-0.00393,0.00081,0.08496,-0.0052,0.32699,0.14016,-0.15019,-0.04851,0.12825,-0.00348,0.06671,-0.03008,0.10631,-0.01247,0.0432,-0.00224,-0.01485,0.05379,-0.01693,-0.05226,0.24982,-0.08366,-0.02407,-0.13528,-0.01321,-0.14524,0.09818,0.05604,0.04681,-0.09336,0.21705,0.11223,-0.07142,-0.49251,-0.02283,0.20235,0.10726,0.01526,0.1298,0.13715,0.05829,-0.13217,-0.02131,0.03758,-0.23673,-0.13075,0.10914,0.03216,0.0217,0.06223,-0.01724,-0.07174,-0.07057,0.07155,-0.14797,0.00155,0.05356,0.16142,-0.04602,-0.1311,-0.20732,0.08483,-0.06589,0.01706,-0.06872,-0.23834,-0.05309,0.21389,0.02565,0.00256,-0.03878,-0.00251,0.42036,-0.10651,0.13631,0.01049,0.14435,0.13136,-0.02127,-0.02498,-0.11879,-0.44565,0.12512,-0.17356,0.08026,-0.00549,0.0867,0.00955,0.13398,0.09654,-0.17982,0.0475,0.04027,0.08258,0.09021,0.35617,-0.24459,-0.05327,0.07067,-0.0829,-0.05733,0.1165,-0.02028,0.47725,-0.00827,0.11785,0.16684,0.293,-0.1496,0.0662,-0.0451,0.02243,-0.00987,0.03853,-0.10573,0.05443,0.01579,-0.08078,0.0226,0.06311,0.49533,-0.01204,0.01263,-0.20684,-0.14416,0.01966,0.12271,0.01964,0.18498,0.30913,-0.0982,0.18746,-0.22951,-0.18557,0.01185,0.01903,-0.01465,0.21157,-0.04848,0.03019,-0.08508,-0.05695,-0.02907,-0.06194,-0.01385,-0.30169,-0.00608,-0.03758,0.00527,-0.04955,-0.02821,-0.03643,-0.09096,-0.10743,0.06329,-0.10621,-0.00649,0.10538,-0.00595,0.04815,-0.06262,0.40111,-0.04928,-0.36809,0.00222,-0.03565,0.05883,0.03558,-0.18279,0.17964,-0.04328,0.03133,0.08437,0.28199,-0.18097,-0.06184,0.18018,-0.1273,0.02346,-0.03346,0.10594,-0.07474,0.12207,0.01572,-0.03701,-0.10652,-0.05682,-0.05486,0.01754,-0.02576,0.07293,0.23175,-0.06065,-0.13612,0.0388,0.25559,0.02321,-0.04694,-0.05521,0.1677,-0.15538,0.09774,0.0633,0.01895,-0.01977,0.07673,-0.2318,-0.06454,0.0446,-0.09974,-0.02754,-0.12513,0.02954,-0.03282,-0.05264,-0.00319,0.09995,0.06256,0.07139,0.09771,0.02195,-0.03799,-0.1509,-0.00682,0.01475,-0.00117,0.0795,-0.13907,0.21368,0.17168,0.23246,-0.12429,0.01496,0.08205,-0.02208,0.10917,-0.05943,0.0339,0.08429,0.12669,0.07663,0.06068,-0.15408,-0.17314,0.06631,-0.16478,0.01432,-0.13763,-0.21457,-0.06663,0.05597,0.02313,-0.02091,0.06409,-0.04442,-0.05985,0.05055,0.32558,0.37489,-0.17157,-0.0542,-0.07911,0.06013,0.05194,0.06234,-0.27217,-0.01945,-0.40757,-0.03451,0.18575,0.04655,-0.00614,-0.38651,0.311,0.12851,0.08152,-0.3396,0.03903,-0.0415,0.08596,0.1118,-0.04061,-0.06846,0.06109,-0.20405,0.15781,-0.01977,0.03757,0.00873,-0.08426,0.05323,-0.16223,-0.11986,0.06487,-0.08949,-0.16296,0.08852,-0.15725,0.17505,0.0516,0.01721,0.26404,0.07957,-0.05025,0.02472,-0.15818,0.0785,-0.15763,-0.0149,-0.05579,-0.10644,0.00869,0.13312,-0.63714,-0.0572,0.2652,0.18128,-0.00663,-0.062,-0.0169,-0.19071,-0.01598,0.33534,-0.0466,0.01133,-0.0902,0.06025,-0.08484,0.08041,-0.112,0.08894,0.10686,0.00488,-0.02009,0.34883,0.0686,-0.11591,-0.03197,-0.11143,0.09705,-0.06309,-0.11699,0.00543,0.077,0.13997,-0.11221,0.03776,-0.09792,0.26699,-0.15561,0.05267,0.04504,0.00413,-0.03649,-0.23097,0.15858,-0.26525,0.06767,0.14253,0.04109,0.14127,0.11794,0.19948,0.23246,-0.02397,-0.09936,0.01064,-0.03104,-0.51223,-0.0392,0.04537,-0.04638,0.01944,-0.02349,0.10379,-0.04167,0.10569,-0.0442,0.21644,0.01889,-0.09425,-0.04701,-0.00101,-0.03931,0.09146,-0.00861,0.08123,-0.04301,-0.20795,0.07845,0.01404,-0.01191,-0.18542,-0.00032,-0.3413,-0.42686,0.22264,-0.01478,-0.00525,0.03373,-0.03034,-0.02493,-0.08039,-0.01986,-0.03987,0.00832,0.07141,0.0075,-0.24,0.13563,-0.38161,-0.05222,-0.04,0.11141,-0.05497,-0.04567,0.00734,-0.15181,-0.02019,-0.14484,0.30606,0.09207,0.05533,-0.25267,-0.03293,0.01431,-0.10698,0.04234,0.08122,-0.11848,-0.04548,-0.03933,-0.20343,0.00849,-0.09,-0.00698,-0.02329,-0.05384,0.14853,-0.03728,-0.1782,0.0653,-0.02844,0.03015,0.0487,0.13005,0.1341,0.00891,-0.05419,0.381,0.28195,0.17262,0.15249,0.10235,-0.38604,0.08559,-0.30196,0.00016,0.01312,0.15479,-0.1305,0.05838,-0.24613,0.02625,-0.01004,-0.02085,0.1681,0.02203,0.0058,0.14411,0.04241,-0.02006,-0.60371,-0.10791,0.06851,0.03619,0.04224,0.06733,0.07214,-0.15477,0.24073,0.01692,-0.05002,0.23591,0.18314,0.04498,-0.01691,-0.00911,-0.18799,-0.05228,-0.02518,0.01245,-0.07232,0.03575,0.06554,-0.00282,-0.03403,0.0017,-0.12176,-0.00135,-0.08823,0.01909,-0.04497,0.04627,-0.13887,-0.18337,-0.19123,-0.10697,0.34334,0.10268,0.17281,-0.05431,0.06265,-0.11057,-0.04274,-0.00028,0.16017,0.16878,-0.03201,0.39268,-0.07878,-0.43126,-0.41209,0.06715,0.13311,0.23798,-0.2444,-0.18279,0.08623,-0.01765,0.00755,-0.30343,0.08824,-0.13402,0.02785,0.00995,0.12646,-0.01872,-0.14497,-0.74347,-0.12465,0.28307,0.19676,-0.03301,-0.02983,0.0708,0.11253,-0.00237,-0.02145,-0.15813,-0.03389,-0.01524,-0.24743,0.03853,-0.15986,0.05988,-0.04041,-0.00484,0.02572,0.02853,0.18247,0.56195,0.01033,-0.05897,0.10825,-0.0191,-0.36994,-0.13285,0.04265,-0.00814,0.14578,-0.07488,-0.11869,0.07348,-0.07777,0.02138,0.01627,0.31619,-0.28158,0.0801,-0.13073,-0.06903,-0.06273,-0.09339,0.1808,0.0046,-0.14109,-0.36576,-0.00448,-9e-04,-0.01209,0.02467,-0.63849,-0.3045,0.03505,-0.00094,0.13528,0.18299,-0.05277,0.04483,0.01657,0.03777,-0.11492,-0.04355,0.0445,0.05041,-0.17348,0.06202,-0.01996,-0.05828,-0.02497,-0.00465,-0.27572,0.07346,-0.04004,-0.07245,0.04585,0.0037,0.30116,0.06696,-0.24592,-0.03375,-0.09307,0.08269,0.15239,0.07315,0.00709,0.06042,-0.37496,-0.02518,0.05111,-0.01859,-0.06923,-0.11734,0.17104,-0.14429,0.60051,0.09309,0.09697,0.12102,0.02496,-0.04457,0.02678,0.05673,-0.11541,0.04065,0.13514,0.05182,0.00095,-0.01915,0.20316,-0.04078,0.14907,0.00947,-0.02995,0.10764,-0.05634,-0.0334,-0.07309,-0.10874,-0.06746,-0.33786,-0.24081,-0.01215,-0.03239,-0.26857,-0.01735,-0.13955,-0.15364,0.11952,-0.1189,0.05093,0.1418,-0.03866,-0.03454,-0.0654,0.02094,0.00714,0.02316,0.10836,0.02721,-0.18018,0.02253,0.01927,-0.05168,0.02011,-0.02961,-0.08897,0.05322,-0.13534,-0.12629,-0.03039,0.19317,-0.37283,0.11851,-0.0479,-0.12099,-0.05783,-0.13884,0.15454,0.0044,-0.05011,0.0862,-0.14932,-0.07287,-0.00991,-0.00762,-0.05754,-0.12274,-0.03705,-0.07511,0.21199,-0.07605,0.00583,-0.08666,0.01228,-0.03892,0.03274,0.00686,0.02521,-0.23908,-0.04773,-0.01889,-0.02417,-0.0773,-0.11371,0.09955,0.14609,0.0424,-0.08165,-0.0429,0.01846,-0.27881,0.01471,-0.41853,0.04806,-0.18776,-0.05387,0.09702,-0.05302,0.29581,0.01687,0.06405,0.02863,0.79409,0.12711,0.09361,-0.06277,0.01783,0.15963,-0.41484,-0.05535,-0.01165,0.01544,0.09718,0.0063,-0.0355,0.12947,-0.08305,0.01966,-0.06762,0.18731,0.21624,-0.05291,-0.07327,0.06309,0.15644,-0.15837,0.11708,0.01471,0.11917,0.0164,-0.07418,-0.05792,0.04369,-0.0549,-0.02447,-0.2477,-0.07854,0.03254,0.0234,0.01407,0.01725,0.14818,-0.046,-0.00771,-0.52088,0.1533,-0.02853,-0.01891,-0.03623,0.05136,-0.18008,-0.06452,-0.24852,-0.11383,-0.05678,-0.61709,-0.10772,0.1313,-0.13723,-0.08527,0.10219,-0.07292,0.09538,-0.03242,-0.05646,0.11646,-0.07765,0.008,0.18429,-0.09093,-0.06255,0.01738,-0.06683,0.01238,0.12717,0.00404,-0.12381,0.07266,0.15486,-0.03485,0.02262,0.01437,0.10452,-0.03856,-0.26879,0.11282,-0.15512,-0.02501,0.05045,-0.02577,-0.05928,0.05543,0.01967,0.06275,0.06405,0.14843,-0.18166,0.01152,-0.17515,0.01514,0.05616,0.08616,-0.07118,-0.04015,-0.19779,-0.00537,0.00559,-0.03459,-0.08402,0.13611,0.02118,0.10543,-0.096,-0.01508,-0.32555,-0.13695,0.01422,-0.06265,0.00862,-0.11505,-0.59726,0.01613,-0.13744,0.07928,0.09379,0.00542,-0.0929,-0.14259,0.09217,0.26633,-0.0253,0.10052,0.01205,-0.10481,0.01076,0.08323,-0.18245,-0.11102,-0.15262,0.11459,0.08537,-0.04718,-0.08142,0.06037,0.18076,0.05735,0.04941,0.0364,0.02322,0.04891,0.07452,0.1092,-0.03917,0.55173,-0.03777,-0.02097,-0.13029,-0.0507,-0.11939,0.11887,0.04877,-0.00497,-0.07262,0.03662,-0.33501,0.02091,-0.01891,0.13191,0.18158,-0.15151,-0.0359,-0.11603,0.16752,-0.01895,0.0198,0.05837,0.04318,0.02005,-0.07852,0.06269,-0.04657,0.00704,-0.19031,-0.02486,0.04689,0.04755,-0.10477,0.0298,-0.0784,-0.14479,0.19004,0.09509,-0.02411,0.03989,-0.10112,-0.16564,-0.013,0.0143,-0.00366,-0.07069,0.17574,-0.07623,-0.13746,-0.05217,-0.04412,-0.28075,0.09007,0.01197,0.00604,-0.09965,0.08404,0.0067,0.00642,-0.04014,0.14022,-0.07157,0.06387,-0.1654,-0.73855,-0.10265,-0.08073,-0.02837,0.06512,-0.08314,0.00344,-0.0402,0.16512,-0.016,0.02449,-0.04998,-0.12736,-0.24723,0.05106,0.02483,-0.23879,0.01102,-0.05651,0.03389,-0.08091,-0.09896,-0.01588,-0.08514,0.01081,0.02791,-0.04685,0.09688,-0.00777,0.08526,0.05014,0.07474,0.20564,-0.08924,-0.37867,-0.42484,0.03631,-0.08117,-0.20736,0.19681,0.02793,-0.08997,-0.18603,0.20557,0.0257,0.05606,0.03519,-0.2394,-0.03561,0.35326,-0.20347,-0.03389,0.03196,0.06627,0.00248,0.16653,-0.15034,-0.04479,-0.0713,0.04117,0.12369,0.05409,0.07479,-0.12971,0.02316,-0.18508,0.06292,0.19541,0.00267,-0.14011,-0.01401,-0.07551,0.1657,-0.01523,-0.11774,-0.01342,0.02586,-0.09404,0.02783,-0.58723,0.03477,-0.0096,-0.01259,-0.1174,0.05611,-0.01036,0.16691,0.01152,0.14817,-0.18822,1e-04,-0.28997,-0.17683,0.05427,-0.07595,0.19809,-0.04461,0.10522,0.03562,-0.03256,-0.07855,-0.00669,0.00978,-0.09438,-0.01415,-0.10805,-0.02041,-0.02229,-0.2764,-0.02901,0.25823,-0.06731,0.08572,-0.24751,-0.09895,0.058,0.00526,-0.00706,-0.05194,0.07981,0.03139,0.54703,-0.0178,0.10033,0.04261,0.04833,0.24976,0.24972,0.1941,0.00165,0.11405,-0.20187,-0.54659,0.16145,-0.05876,-0.02542,0.09546,-0.07894,0.04514,-0.06177,-0.08447,0.08483,-0.0463,0.06823,0.08941,-0.01271,0.03063,-0.14171,0.18052,0.01839,0.08374,-0.16639,0.12568,-0.01828,-0.38476,-0.0543,0.02411,-0.17532,-0.07379,-0.02888,-0.08724,-0.11221,0.1225,0.10865,-0.14461,-0.03136,0.00753,-0.11817,0.1159,0.03617,0.04861,-0.06137,-0.00679,0.1002,0.48153,-0.09196,-0.1368,-0.10378,-0.06347,0.18624,-0.02842,0.00223,-0.07022,-0.10919,0.04033,0.07364,-0.00209,-0.17099,0.02469,-0.61211,-0.01085,-0.01306,0.11019,-0.16379,0.01949,-0.04192,-0.02233,0.07633,0.13198,0.35483,0.07842,0.06832,-0.08159,0.02192,-0.0075,0.07926,0.15185,-0.00511,0.033,-0.02339,-0.02936,0.30241,-0.03407,0.05962,0.16704,-0.2192,0.07065,-0.05624,0.08451,0.15393,-0.02474,-0.00992,-0.02088,0.04206,-0.00314,-0.00982,0.06967,-0.13224,-0.06693,-0.15666,0.14087,-0.11472,0.13226,0.02506,0.50563,-0.28228,-0.00513,-0.14213,-0.01368,0.01476,-0.00823,-0.06774,-0.05451,-0.05444,0.2153,-0.1291,0.09704,-0.05281,-0.0262,0.03333,-0.02651,0.10406,-0.03576,0.0252,0.01606,-0.04421,0.03367,-0.02749,0.06052,0.00511,-0.07757,-0.00295,0.03862,-0.06549,-0.03087,0.03173,0.3942,-0.05595,-0.03584,-0.01085,-0.14591,-0.63718,0.1019,0.0772,-0.02954,-0.02994,-0.08037,-0.07335,-0.01553,0.08228,-0.00796,0.03185,-0.0412,-0.00991,-0.00148,0.09074,-0.20989,-0.20875,-0.13617,0.15307,-0.1874,-0.03345,0.10042,-0.0022,-0.04808,-0.0377,0.08085,-0.12998,0.24953,-0.00461,0.21872,0.06212,0.21444,0.11971,-0.05857,-0.13463,0.0952,-0.07815,0.07689,0.06802,-0.0966,-0.25808,-0.05886,0.00881,-0.0392,-0.04277,0.06134,0.00131,-0.08083,-0.07873,-0.05504,-0.00784,0.15293,-0.13389,-0.26208,-0.09973,-0.22649,-0.02343,0.13611,-0.10174,-0.11943,-0.01063,-0.24433,-0.14495,0.17029,-0.26285,-0.1729,0.18872,0.05302,0.01284,0.01777,-0.05512,-0.2646,0.0308,0.00914,0.04337,-0.23529,-0.12601,-0.16307,0.01041,0.17113,-0.2502,-0.12326,0.08471,0.13731,0.11881,0.0126,0.05623,0.08178,-0.12594,-0.02273,0.02306,0.16524,0.0133,0.11247,-0.35067,-0.10541,-0.05462,-0.09196,-0.05843,0.02714,0.08472,-0.02568,-0.03372,-0.18837,-0.05042,0.17977,-0.00933,0.01016,-0.25782,-0.00913,0.06106,0.00558,0.01638,0.03546,-0.2189,0.03733,0.10625,0.07165,0.06483,-0.1211,0.06076,0.00522,-0.00013,0.00173,0.03551,0.14196,-0.03267,-0.02205,-0.0044,-0.27116,-0.02305,0.01129,-0.13928,-0.17488,0.03317,0.00214,0.06918,0.09012,-0.01382,0.00924,-0.18648,-0.04472,0.05053,0.03364,0.30158,-0.01251,-0.02837,0.3696,0.01238,-0.21554,0.10688,-0.11627,0.03706,0.04398,-0.09472,-0.02357,-0.03032,0.02174,0.0559,-0.07683,0.09841,-0.03384,-0.05741,-0.0097,0.02515,-0.53336,0.01827,0.05021,0.10446,0.074,-0.00041,-0.14445,-0.38044,0.01915,-0.05865,-0.04688,-0.13248,-0.0812,0.23944,0.0196,0.03047,-0.05687,0.03306,-0.10691,-0.12391,-0.10766,0.03249,0.01197,0.0606,0.00146,-0.09436,0.00997,0.0363,0.14207,0.06582,-0.00726,0.03897,-0.03169,-0.14116,-0.15627,0.02837,0.06872,0.20631,0.07053,-0.12671,-0.0239,-0.00564,-0.02102,0.01033,0.21007,0.00727,0.01867,-0.0351,0.03518,0.18484,-0.07395,0.00554,0.07532,-0.06284,-0.02138,-0.1283,0.11826,-0.07882,-0.00153,-0.07777,-0.10121,0.14193,0.02625,0.04619,0.00143,0.05611,0.01639,-0.31733,-0.37203,0.01279,-0.0469,-0.05506,0.34858,0.0202,-0.06456,0.06294,-0.05682,0.02325,0.05049,-0.00813,-0.04274,-0.13454,0.04392,0.05668,0.07536,-0.10124,-0.15378,-0.19712,-0.16168,0.02276,-0.04641,-0.09362,0.07349,-0.07094,0.18901,-0.02478,0.26698,-0.03377,0.01435,-0.01777,-0.22335,0.05653,-0.03478,-0.03892,-0.16088,-0.36456,-0.05339,-0.11786,0.0204,0.07768,0.20064,-0.04689,0.03915,0.00033,-0.05147,-0.04105,0.05501,0.12911,-0.01396,0.00055,-0.0124,0.42733,0.03575,0.03496,0.08124,0.04635,-0.02335,0.04342,-0.01251,-0.12207,0.10643,-0.06862,0.02416,-0.09052,-0.05188,-0.04802,0.04981,-0.01256,-0.02389,0.11964,-0.07438,-0.06398,0.2873,-0.09735,0.11753,0.17669,-0.25477,0.00759,-0.00365,0.03185,-0.02795,0.06095,-0.43346,0.02263,0.07151,-0.38184,-0.19308,-0.06306,-0.01411,-0.14073,0.04936,-0.12043,-0.10571,-0.09625,-0.21192,0.00942,0.02274,-0.09062,0.02274,0.01234,0.00481,0.05488,-0.0435,0.03127,0.07909,0.01209,-0.06363,0.09949,0.26,0.42789,-0.06537,0.19004,-0.01016,-0.0581,0.08634,-0.08091,-0.00964,-0.17607,-0.05556,0.11974,-0.01652,-0.02892,0.06175,0.17211,-0.07639,0.02778,-0.01207,0.00603,-0.03472,0.13045,-0.03998,0.0097,-0.18326,0.0585,-0.02418,0.12249,-0.01266,-0.32862,0.13516,-0.2694,0.11424,0.08267,-0.0219,-0.21314,-0.11999,0.02573,-0.18031,0.0763,0.04776,0.21634,0.00331,0.18593,-0.16969,-0.18701,-0.17069,0.05412,0.00129,-0.09825,0.05157,-0.01676,0.13551,0.01133,0.21483,-0.16108,-0.0185,-0.0163,9e-05,0.45386,-0.08701,-0.01433,0.08366,-0.01292,-0.02936,-0.04858,0.34641,0.27848,0.30136,0.01786,-0.08377,-0.01336,0.10104,-0.07541,-0.03518,0.0467,0.00732,0.05161,-0.05296,-0.1048,0.05239,-0.04074,-0.00564,0.12309,-0.19613,-0.26857,-0.01035,0.1469,0.41021,-0.18382,0.08685,-0.02587,0.01174,0.1048,-0.04333,0.03892,0.09752,0.13723,0.02035,0.0364,0.01442,0.01238,-0.11317,-0.04508,0.30573,-0.21212,0.10217,-0.11217,0.42318,-0.06203,0.00556,-0.06899,-0.12778,0.15884,0.04439,-0.05873,-0.00057,-0.15727,0.00233,-0.20896,-0.03849,0.03138,0.04377,0.04748,-0.0203,-0.04865,0.0114,0.12331,0.01407,0.08116,0.04243,-0.17443,0.11287,-0.12037,-0.17345,-0.19803,0.02071,0.15316,0.12441,-0.05473,-0.05773,-0.16671,-0.38988,-0.12132,0.0634,0.29856,-0.2806,0.06102,0.1012,-0.01059,-0.07914,0.02495,-0.05577,0.01335,0.01007,-0.2607,-0.02862,0.25574,0.15631,0.02836,-0.1559,-0.02035,-0.10768,-0.08806,0.04913,-0.09043,0.10655,0.12539,-0.13878,-0.06276,-0.03998,0.00938,0.10902,-0.01002,-0.03127,-0.02211,0.38046,-0.04638,0.0796,-0.03065,-0.03344,0.00078,-0.14259,-0.06716,-0.12164,-0.07699,-0.16918,0.29185,0.02351,0.22797,0.13727,-0.03771,0.01095,-0.09712,0.01611,-0.06165,0.01263,-0.02741,-0.00928,0.05047,0.00584,-0.07171,0.37708,0.00518,-0.07884,-0.21615,-0.03464,-0.04688,-0.00774,0.09881,-0.04776,0.04826,-0.06608,0.08947,-0.36362,-0.11313,-0.00537,0.21745,-0.23649,0.04124,-0.12371,0.39627,-0.12121,0.12002,-0.14805,-0.07482,-0.08649,-0.05903,-0.01616,-0.03366,0.07823,-0.0081,-0.06816,-0.20254,0.06557,0.023,0.01473,0.00757,-0.04973,-0.01368,0.21442,-0.04619,-0.05474,-0.07929,0.38749,0.08978,-0.02316,0.03815,-0.09781,0.07048,-0.03724,-0.18175,-0.05138,0.07725,-0.2298,0.07226,0.05846,-0.01841,-0.02059,-0.13017,-0.03166,0.04885,0.12475,0.17409,0.10779,-8e-04,-0.00376,-0.07363,0.01923,0.12561,-0.14487,0.11293,-0.09255,0.02147,-0.11949,0.03778,-0.04394,-0.00908,-0.05818,-0.061,0.1226,0.06069,-0.28997,0.06344,-0.01088,-0.0781,-0.03197,-0.15041,-0.06369,0.03242,-0.00959,-0.0401,0.12936,-0.02082,0.05123,-0.27475,-0.11746,-0.01484,-0.06686,0.04133,0.25085,0.07972,-0.00181,-0.16647,0.07549,0.03607,-0.06364,-0.02302,0.01036,-0.05366,0.02958,0.04788,-0.142,-0.38724,-0.07618,-0.08871,0.23663,0.36541,-0.01583,-0.09265,0.10251,0.14461,-0.70636,0.0209,0.1773,0.0475,0.15337,0.07829,0.36202,-0.08193,-0.06239,0.01078,-0.21101,-0.02201,-0.12771,-0.1871,-0.0571,0.0321,-0.02352,0.01841,0.04102,-0.05165,0.02165,0.284,0.09193,0.00212,-0.49524,-0.03433,0.04696,0.04573,0.07072,-0.02101,0.04947,-0.07412,-0.00026,0.05281,-0.07162,0.32782,0.02968,-0.03736,0.30238,-0.1722,-0.08778,0.29761,-0.09177,0.36554,0.03636,-0.03045,0.04941,0.09639,0.0392,-0.00213,-0.00018,0.06924,0.06314,0.13496,-0.062,-0.02595,-0.04461,-0.11084,-0.08814,-0.05781,0.05108,-0.17293,-0.00294,-0.04577,0.12016,0.07493,-0.14537,0.13892,0.06936,0.22058,0.0065,0.04019,0.08135,-0.03327,0.04853,-0.25019,0.02017,-0.31662,-0.0353,0.11024,-0.09987,-0.55229,0.08755,0.03358,-0.02862,0.08455,-0.04396,-0.2754,0.05455,0.02715,0.38899,-0.17458,0.01834,-0.031,-0.00271,0.07834,0.0265,0.02203,0.09185,-0.01376,0.16168,0.045,-0.02184,0.20032,-0.0095,0.09059,-0.01463,0.01566,0.00492,0.13063,0.00842,-0.07822,-0.40183,0.07163,0.11159,-0.27328,0.00431,-0.08342,-0.0971,-0.00229,0.05016,-0.02024,-0.09325,-0.01085,-0.04032,0.67838,0.04067,-0.03938,-0.19918,-0.04487,-0.06824,-0.0491,-0.21803,0.04969,0.04028,0.2774,0.01707,-0.00481,0.09462,-0.07975,0.01101,0.0928,-0.01401,-0.01182,0.14633,-0.02647,-0.23315,0.02243,-0.14023,-0.032,0.03777,-0.00097,-0.25692,-0.09454,0.00414,-0.19582,-0.10206,0.02314,-0.09597,0.09998,-0.42356,-0.16886,0.24841,-0.08636,-0.00381,-0.07479,-0.01704,-0.02007,-0.06723,-0.25148,0.01713,0.18509,-0.76036,0.01608,-0.03285,0.0425,0.05281,-0.19558,0.01793,0.01017,-0.11194,0.09151,-0.08338,0.31863,0.07587,-0.18242,0.02367,0.06658,0.00816,-0.02674,-0.03765,-0.0561,-0.06096,0.07429,0.02643,-0.00751,0.00188,0.04221,-0.04613,-0.02519,-0.04347,0.13354,0.14999,-0.12747,0.2902,0.14768,-0.02447,-0.1692,0.03039,0.2471,-0.05927,-0.04224,-0.08633,0.03314,0.01103,0.03883,-0.02735,-0.11501,0.19879,0.11843,0.18201,-0.08365,-0.32261,-0.00912,0.08803,0.0116,0.05848,-0.11986,0.16036,-0.07742,0.01279,-0.07117,0.13305,0.07271,0.0673,-0.12086,-0.19725,-0.3754,0.01058,0.1512,-0.06105,0.2169,0.00675,-0.02303,0.15421,-0.05529,0.04271,0.00789,0.04,0.02283,-0.10602,0.08374,0.18053,0.29594,0.30438,-0.04166,0.04262,-0.09923,-0.07116,0.02624,0.03935,0.03785,0.10643,-0.00075,0.20394,-0.08658,0.12939,-0.02644,-0.00566,-0.16801,-0.22036,-0.08567,-0.26736,-0.0713,-0.0648,0.10878,0.03577,-0.06141,0.03363,0.0581,0.23935,-0.06492,0.1772,-0.04163,-0.09828,0.05047,-0.01747,0.07653,0.00949,-0.06189,0.03831,-0.05264,-0.01195,-0.0481,0.20455,0.09123,-0.13764,-0.01896,0.00084,0.21356,0.18438,-0.11013,0.09111,0.21848,-0.0345,0.4512,-0.07319,-0.04354,0.29925,-0.0933,0.00078,-0.01547,0.00672,0.03001,0.07685,-0.21104,-0.07923,-0.08479,-0.02306,-0.08176,0.05736,-0.01123,0.10945,0.08275,-0.26664,-0.10187,0.03984,0.00329,0.00161,0.06511,-0.05048,-0.0492,0.56051,0.1229,0.04207,-0.1033,-0.00807,0.10491,-0.04962,-0.0543,0.09007,0.03336,-0.04362,-0.32798,-0.00094,-0.15381,0.08019,0.05088,0.07729,0.07114,0.05373,-0.06051,0.06457,0.00067,0.09361,-0.02336,-0.00214,-0.02978,-0.03244,0.06518,0.42119,-0.16422,0.01706,0.14322,-0.01462,0.05685,0.01911,-0.09357,-0.00488,0.03468,-0.05022,0.66223,-0.06591,-0.0439,-0.07567,-0.18219,0.12872,-0.13357,-0.0566,-0.00143,0.01726,-0.0164,-0.11533,0.25989,-0.12089,0.08166,0.11199,-0.01708,0.02338,-0.12172,-0.25835,0.19927,0.00013,0.06122,0.04443,-0.08125,-0.19241,-0.06052,0.13757,0.09325,0.10358,-0.39401,0.0753,-0.6855,-0.0305,0.04363,0.16835,0.19617,-0.02905,0.11438,0.09324,-0.15124,-0.00874,0.03823,0.0909,0.1318,0.07726,0.04685,0.21152,0.01461,0.06556,0.07297,-0.01416,-0.34895,0.16999,0.05124,0.22364,0.07569,0.03428,-0.00702,0.06353,-0.21897,0.05791,-0.15231,-0.02186,0.05356,0.20542,-0.04035,0.10348,-0.39274,-0.03385,0.11925,-0.19329,0.01061,0.34608,0.09037,0.16743,-0.05371,0.04107,-0.17429,0.02629,-0.13202,0.04489,0.03687,-0.07442,0.11894,0.02646,0.05885,0.03615,-0.00109,0.14163,-0.10147,0.03829,-0.02924,0.16976,0.02438,-0.16121,0.06282,-0.0016,-0.15267,-0.01585,0.08029,0.00743,-0.06343,0.06787,-0.13258,0.07765,-0.04072,-0.09102,0.05469,0.1232,0.00431,-0.09322,0.06406,0.05789,0.0367,0.19804,-0.00288,0.04807,0.02665,0.09564,0.00331,-0.07437,0.01562,-0.18278,0.01385,-0.02205,-0.2092,-0.01724,-0.15802,-0.38621,-0.10075,-0.07583,0.0409,-0.28098,0.03604,0.02125,-0.02448,-0.22464,0.01023,0.07468,-0.17832,-0.03202,0.04609,-0.0578,-0.36117,-0.05958,0.00116,0.01107,0.06153,0.12307,-0.01172,-0.17622,-0.01403,-0.0153,0.14586,-0.0884,-0.14097,0.08089,-0.0447,-0.10098,-0.08335,0.04445,-0.02261,-0.01219,-0.12243,-0.29369,-0.00129,0.04519,-0.07426,0.53479,0.07539,-0.30614,-0.35961,0.10764,-0.00578,-0.009,0.06684,0.13754,-0.07449,-0.05012,-0.00626,0.08298,-0.16885,0.02811,0.09056,0.19025,-0.04077,-0.00137,0.00818,0.06017,0.06519,-0.00063,0.03309,0.00154,0.00863,0.2824,0.04292,-0.04536,-0.01119,-0.03355,0.01891,0.0149,-0.14175,0.22398,-0.01966,0.24478,-0.06792,-0.67935,-0.03254,-0.1342,-0.05398,0.03822,0.01337,0.06027,0.00656,-0.01452,-0.02977,0.09522,0.09312,-0.03808,-0.02204,-0.05311,-0.06604,0.06411,0.00522,0.00304,-0.0283,-0.00374,-0.04843,0.01231,0.06246,0.13225,-0.02851,-0.01632,0.17523,-0.00129,-0.05789,0.05541,-0.04435,0.06554,0.22293,0.19594,-0.02347,-0.00041,0.03054,0.07691,0.0148,0.1137,-0.06241,0.03037,-0.05045,-0.06655,-0.16704,0.03208,-0.09949,0.11624,-0.03683,0.07929,-0.10951,-0.01335,-0.10548,0.18132,0.13194,0.15286,-0.00644,0.10436,-0.16526,-0.05796,0.09886,0.03322,0.12142,0.05876,-0.035,0.00215,0.06767,0.06405,0.00751,0.14795,-0.05781,-0.01659,-0.03312,0.09794,0.00506,-0.11002,-0.01271,0.2919,0.06895,-0.29491,-0.17971,0.1623,-0.18389,0.08911,-0.32491,-0.02664,-0.03853,0.09554,0.09816,-0.04723,-0.04458,0.0122,-0.09921,-0.02484,-0.0342,-0.47847,-0.06536,0.07054,-0.16729,0.14583,0.03201,0.11286,-0.02306,0.07815,0.05447,-0.01461,0.36641,0.12059,-0.04312,-0.03431,0.23572,0.01589,-0.00586,0.12525,-0.02796,0.24981,0.1043,0.10585,-0.03429,0.08091,0.03039,-0.01871,0.07495,-0.16256,-0.15087,-1e-04,0.00676,0.00657,-0.04427,-0.05577,0.03504,-0.06529,-0.00465,-0.01995,0.11153,-0.08914,-0.02742,-0.18509,-0.13372,-0.03895,0.00268,-0.02921,0.09253,0.0087,-0.05725,0.36846,-0.13426,0.01079,-0.26637,0.43922,-0.03942,0.1095,-0.03343,0.08674,-0.13369,0.24836,-0.03182,0.02814,-0.04681,-0.09285,0.18744,-0.13138,0.10347,0.02971,0.00319,0.01704,0.07541,0.02603,-0.1944,0.10845,-0.0164,-0.07938,-0.26849,0.06162,0.14942,0.27639,0.05066,-0.02886,-0.16337,-0.02577,0.03416,0.13348,0.10727,-0.01936,-0.02726,-0.04804,0.09202,-0.03739,0.01393,-0.1399,0.02545,-0.08953,-0.00112,0.0173,0.27074,0.06547,0.12832,0.0696,0.05307,-0.12874,0.33976,-0.00275,0.07364,-0.14709,0.15794,-0.2869,-0.09202,0.33806,-0.05911,-0.012,1e-04,0.00405,0.12861,-0.09845,-0.13176,-0.05295,0.03019,-0.01301,-0.052,0.16829,0.16309,-0.01653,-0.07203,0.16251,0.05602,0.05669,-0.05892,-0.14803,0.04439,-0.47355,-0.01957,-0.02282,-0.59707,0.08026,-0.00047,-0.05699,-0.709,-0.163,0.15079,0.04419,-0.00768,-0.09921,0.08949,-0.03137,-0.01002,0.06016,0.00594,-0.05491,0.0206,-0.47199,-0.01288,0.04484,-0.07423,-0.16726,-0.14818,0.37173,-0.01416,-0.0037,-0.06803,0.04276,0.05686,0.25123,0.02119,0.00702,0.01682,0.36517,0.14109,-0.08003,-0.07378,0.06407,-0.0594,-0.2626,0.08106,0.2629,0.03274,0.12252,0.06369,-0.0704,0.04646,0.09234,-0.03996,0.08755,-0.10501,-0.00546,0.09769,0.10412,0.14114,0.08424,-0.04364,0.0396,0.11539,0.14818,0.09298,0.09314,0.00084,0.05457,0.02466,-0.04544,-0.06449,0.03598,-0.01946,0.05795,-0.00892,0.06277,-0.21032,-0.17334,0.00433,-0.06089,0.0371,-0.20497,-0.04135,-0.11034,0.02364,-0.14166,-0.17479,-0.2486,-0.23729,-0.00709,-0.08022,0.07787,0.02944,0.03297,-0.00237,-0.0273,-0.20909,-0.00367,0.05109,0.02129,0.03152,0.38307,-0.05301,0.00336,-0.02184,0.00442,-0.09243,0.00667,0.00954,-0.29137,-0.07048,0.01431,0.04203,0.14616,-0.00447,0.23712,0.12006,0.01563,-0.07724,0.05113,0.05527,-0.04692,-0.05221,0.14065,-0.06867,-0.05328,-0.02066,-0.06738,0.07762,-0.08443,0.00421,0.15397,-0.04155,-0.06713,0.05926,-0.1411,0.13605,-0.31598,0.09208,-0.05444,-0.17027,-0.01897,0.0135,-0.02151,0.06587,-0.12971,0.0198,-0.03459,0.14205,-0.09815,-0.10189,0.0679,-0.0105,-0.04526,0.16976,0.10072,-0.03097,-0.08391,-0.00879,0.08636,-0.20738,-0.17246,-0.05207,-0.22463,0.05615,-0.13499,-0.01493,0.09125,-0.23232,-0.11935,0.03506,0.0401,0.06698,-0.05601,0.0064,-0.08282,-0.24328,0.02215,0.25048,0.0824,0.10559,-0.19246,-0.00632,-0.0145,0.09127,0.03814,-0.08298,0.04192,0.0122,0.24592,0.01988,0.23159,0.23237,-0.18971,-0.05951,-0.06219,-0.2182,0.006,-0.09159,0.06901,0.14671,-0.04814,-0.12512,-0.08143,0.00304,0.00987,-0.34375,0.03016,-0.10821,0.26516,0.01666,0.03988,0.00525,0.00199,0.17753,-0.07912,-0.03613,0.6399,0.03957,0.05942,-0.11811,0.00096,0.02989,0.01072,0.0595,-0.21477,-0.02315,0.15026,-0.00828,-0.12359,0.02977,-0.08019,-0.09319,-0.12142,-0.18261,0.07506,0.11485,0.03003,-0.00605,-0.02462,0.01489,0.07786,-0.10915,0.04857,0.15142,-0.20081,-0.14028,-0.03361,0.08863,-0.28493,-0.04638,-0.02557,-0.20278,0.08133,-0.17076,0.06152,-0.06119,-0.1248,-0.0457,-0.2765,-0.00283,-0.2602,-0.08304,-0.0406,0.06808,-0.04074,-0.02198,0.00466,-0.12647,-0.04592,0.20641,-0.02599,-0.01982,0.06357,0.02745,-0.04725,-0.12593,-0.23286,0.28912,0.00587,0.06125,0.01441,-0.09218,-0.18772,-0.19628,-0.01097,-0.35797,-0.28871,-0.00942,-0.08501,0.05757,0.10736,-0.1746,-0.17935,-0.08298,0.1195,0.10183,0.03067,0.17493,0.04806,-0.00112,-0.16462,0.05086,-0.04794,-0.05723,0.1253,-0.14486,0.16829,-0.04735,0.01014,0.00923,0.02198,0.06209,-0.05359,0.06002,-0.10926,-0.02824,0.08622,0.27005,0.095,0.02058,-0.06335,0.14245,0.02673,0.15015,-0.21545,0.21609,-0.01725,0.02174,-0.01598,0.17043,0.09366,-0.03341,0.03503,-0.13198,-0.14131,0.03755,-0.1484,-0.14359,-0.0174,0.10592,-0.01784,0.1194,-0.64651,-0.13039,0.05551,0.18091,-0.01532,-0.01291,0.1975,0.03699,-0.06631,0.13864,-0.05968,0.14766,-0.17654,0.10681,-0.17671,-0.02216,0.0365,-0.05854,0.20627,0.03558,0.06584,-0.0141,-0.06062,0.04641,0.02182,-0.08002,-0.32617,0.0788,0.01255,0.02015,-0.30236,-0.0727,0.02854,-0.07155,-0.17487,0.04052,-0.00277,0.00058,-0.05313,0.0866,0.11317,-0.0517,-0.10322,0.01656,0.04793,0.01475,-0.04367,-0.1889,0.17378,0.03077,0.02208,-0.03863,-0.02606,-0.28595,0.02763,-0.18618,-0.05937,0.32073,0.04942,0.16206,-0.0025,0.05009,0.14269,0.28202,0.02072,0.17159,-0.05631,0.01738,0.00214,-0.01124,-0.12956,-0.03571,0.04765,0.0428,-0.05245,-0.07911,0.08877,-0.00877,-0.0645,0.07492,0.13936,0.00478,-0.06855,0.06548,0.01025,-0.07756,0.04292,0.04961,-0.0428,0.05406,-0.07517,0.05499,0.03243,-0.00401,0.17147,-0.06905,0.00445,-0.16498,-0.02773,0.01441,-0.11148,0.05857,0.07281,-0.01575,0.12988,0.1314,-0.09224,-0.18135,0.02138,-0.10129,0.10474,-0.03296,-0.15307,-0.03848,0.34928,0.12334,0.22839,-0.06147,-0.19589,-0.01812,0.10909,0.26936,-0.06483,0.0757,0.08928,-0.06541,0.04207,-0.0526,-0.18231,-0.04733,-0.2294,0.17023,0.08445,-0.00433,-0.09311,-0.00447,0.0774,0.15507,-0.06224,-0.106,0.03489,-0.06858,0.07756,0.04692,-0.1009,-0.05933,-0.03811,-0.10778,0.06962,0.18676,0.17759,-0.06483,0.08458,-0.00967,-0.16172,0.00516,0.01937,0.00688,-0.17957,0.04551,0.14778,0.02366,0.09628,-0.04401,-0.08941,0.05155,0.04402,0.11078,-0.13765,0.00412,0.04327,-0.05772,-0.20277,0.15015,-0.07542,0.01499,0.00982,0.12176,-0.0926,-0.39448,0.09388,0.18756,0.10137,0.03455,-0.06875,0.12934,0.03815,-0.66172,0.01589,0.02319,-0.02109,0.01992,-0.07432,0.00537,0.05224,-0.1675,-0.1388,0.11712,0.01515,0.05961,-0.4251,0.00966,0.00422,0.15152,-0.06542,0.01884,-0.05661,0.00376,0.0617,-0.02904,0.00134,0.03177,-0.01563,0.05733,0.02456,0.0452,0.00086,0.37501,-0.07725,0.09319,-0.12327,0.14334,0.04901,0.02348,0.13608,0.01378,-0.08139,-0.09525,0.0154,-0.17,-0.00321,-0.05752,0.1494,0.01436,0.08164,-0.058,-0.1494,-0.17467,-0.01548,-0.0843,-0.01831,-0.0732,0.11118,-0.06696,0.01768,0.0187,0.05476,-0.05265,-0.22681,-0.20936,-0.32977,0.09416,0.07978,-0.11537,-0.17221,-0.07282,0.06679,0.03765,-0.00084,-0.0143,0.04013,0.06794,-0.08401,0.07417,-0.01131,-0.06128,-0.15015,0.05294,0.106,0.0577,0.21232,0.10848,0.03846,0.19564,-0.07187,-0.10792,-0.14282,-0.03888,-0.27314,0.08648,0.03086,0.1078,-0.09471,0.19637,-0.24888,0.02606,-0.06443,0.04038,-0.03122,-0.16647,-0.11219,0.13294,-0.01294,-0.09444,-0.02851,-0.00804,0.01708,-0.13,0.13292,-0.06788,-0.0402,0.07954,-0.05554,0.0159,0.12928,0.06425,-0.07055,-0.13934,-0.03468,0.00279,-0.01915,0.09387,0.04221,0.0817,-0.00116,0.20391,0.10743,-0.32311,-0.01729,0.01301,0.03769,0.01194,0.11136,-0.10504,0.05409,-0.07976,-0.00936,-0.00983,0.12323,-0.4145,0.02073,-0.02227,-0.02655,0.0639,-0.02784,-0.09516,-0.22811,0.06532,-0.07974,-0.10838,-0.0954,0.02049,-0.005,0.06335,-0.0316,0.22497,-0.05293,-0.08155,0.1259,0.06672,-0.06359,-0.21816,-0.08019,0.09361,0.0176,0.04025,-0.00785,-0.19615,0.11717,-0.10487,-0.14354,-0.04395,-0.03629,-0.14401,-0.07689,-0.52954,-0.06681,0.03522,-0.54715,0.06454,0.15712,0.09436,-0.04516,-0.0383,-0.05125,-0.03005,0.08769,-0.17503,0.15861,0.06147,0.04261,-0.08987,-0.00569,0.06822,0.0127,0.06848,0.02272,-0.0081,0.00103,-0.0647,0.14177,0.14489,-0.02753,0.015,0.16088,0.04129,0.01551,0.0878,0.02076,0.10937,0.08741,0.07988,0.16331,-0.01436,-0.14837,0.02738,-0.0824,-0.01548,-0.13436,0.00032,0.2617,0.11261,0.00599,0.0061,-0.01492,-0.05745,-0.25059,0.02358,-0.03334,0.01599,-0.23763,0.06706,0.02584,0.3674,-0.09674,0.16896,0.51347,-0.05334,-0.12468,0.06103,0.28847,0.33249,0.0245,0.05832,-0.18006,-0.09022,-0.04249,0.07273,-0.05749,0.04527,0.04984,0.01076,0.00404,0.00329,0.00812,-0.0243,-0.00091,0.01472,0.05367,-0.02291,0.04639,-0.11565,-0.09216,-0.00517,-0.11015,-0.02184,0.02513,-0.09484,-0.04066,0.16488,0.00144,0.11105,0.09261,-0.07223,0.06443,-0.05577,0.07011,-0.00293,-0.08606,0.05623,0.0262,-0.12756,-0.02867,0.11643,0.34929,0.12623,-0.17671,-0.15257,0.0977,0.08908,-0.18798,-0.03882,-0.16619,0.09581,0.00476,-0.13731,-0.52214,-0.16928,0.11811,-0.09968,-0.01132,-0.11803,-0.17282,-0.05176,-0.17686,0.04934,0.01585,0.28659,0.44619,0.02671,-0.02702,0.23207,-0.07822,0.00406,-0.14759,-0.23144,-0.18489,0.16886,-0.54641,0.08136,-0.085,0.00804,0.03305,-0.02967,0.07648,0.24503,0.0385,0.16869,-0.19175,0.05273,-0.03582,0.06132,0.13082,0.36993,0.17915,-0.07154,-0.24785,-0.13907,-0.15981,0.03629,-0.15303,0.13604,-0.02938,-0.05867,-0.00687,-0.10649,0.01497,0.27182,-0.07812,0.15559,0.0835,0.11066,-0.10139,0.03486,-0.0255,0.1202,-0.01711,-0.04212,-0.12883,0.11808,-0.05003,-0.10195,0.01819,0.02088,-0.15201,0.094,0.10168,-0.0799,-0.05455,-0.08134,-0.01766,0.00756,0.09635,-0.16428,-0.06222,0.00038,-7e-04,-0.08122,-0.09514,0.12464,-0.02867,0.04966,0.02066,-0.19451,0.1227,-0.18843,0.01847,-0.14915,0.10558,-0.09868,-0.01651,-0.14947,-0.05099,0.01944,0.05812,-0.01103,-0.13656,-0.04848,-0.07731,0.01113,-0.07977,-0.00741,0.01301,-0.05476,-0.00045,0.1117,-0.084,-0.04845,-0.06051,-0.12038,0.07363,0.04546,-0.05062,-0.03283,-0.05765,-0.01773,-0.09048,-0.0035,-0.0604,0.01154,0.10094,0.04352,-0.00398,0.00132,0.04556,-0.01713,-0.06955,0.01366,-0.04476,-0.29255,-0.13526,-0.19585,-0.42471,0.14704,-0.08804,-0.06882,-0.0043,-0.39927,-0.04282,-0.09433,0.00575,0.07436,-0.05033,0.0845,-0.01599,0.1486,0.02773,0.07024,-0.06361,0.07948,-0.16807,-0.07244,-0.00341,-0.01124,-0.01383,0.07626,-0.06806,-0.08374,0.08984,-0.1784,0.00591,0.04679,-0.12658,0.05875,0.03821,0.08742,0.09253,-0.10256,0.01168,-0.01826,-0.06345,-0.02285,-0.08943,0.29806,-0.20186,-0.03419,0.07621,-0.3444,-0.15116,-0.14263,-0.08217,0.24367,0.15759,0.00715,-0.23569,-0.06716,-0.0519,-0.04539,-0.02641,-0.03963,-0.13512,-0.09249,0.02025,-0.1296,-0.52857,-0.09135,0.29673,0.0332,0.05623,0.28332,0.07767,0.07456,0.22511,-0.06447,0.13852,-0.03712,0.05108,-0.01452,0.06848,-0.00036,-0.01574,-0.00471,-0.24755,0.00766,-0.00423,-0.05814,-0.09767,-0.17995,-0.04457,-0.07901,0.11589,0.09824,-0.02186,0.0381,-0.0098,-0.1199,0.18448,0.02152,-0.06481,0.00439,0.14032,-0.04985,0.06573,-0.22908,-0.03173,0.06444,0.2032,0.04633,0.01286,-0.0309,-0.00414,0.14909,0.0269,0.09966,-0.00424,0.05721,-0.0199,-0.06422,-0.02089,0.09337,-0.12918,0.01401,-0.08989,0.02086,-0.19059,-0.13131,0.0375,0.05149,0.0302,-0.06351,-0.10072,0.00261,0.03454,0.09424,0.04828,0.03536,-0.00706,0.08789,-0.0804,0.08719,0.06134,-0.18179,0.0754,-0.43386,-0.00438,-0.07297,-0.13613,-0.07844,0.02422,0.0476,-0.01881,0.09221,0.1753,-0.02391,0.02708,0.01646,0.12295,-0.09399,0.08081,0.06353,-0.02389,-0.08964,0.02258,0.14924,0.02069,-0.00304,-0.12132,-0.63152,-0.1142,0.29824,0.04757,0.00649,0.02126,-0.10997,0.1588,-0.0058,0.08338,-0.08253,0.09862,-0.07434,-0.00228,-0.01035,-0.04652,-0.16158,0.09437,-0.02961,-0.38046,0.04621,0.17133,0.01114,-0.29647,-0.06212,0.03723,0.02612,0.10777,0.16392,-0.1046,0.0496,-0.18921,-0.02789,-0.07627,-0.03769,0.08449,0.03555,-0.1294,0.15216,-0.13311,0.01434,0.02094,0.09181,-0.16005,0.011,-0.09221,-0.04097,0.12185,-0.09131,0.00046,0.23725,-0.0396,0.2249,0.09613,0.01208,-0.06411,0.09664,-0.12917,-0.11646,0.49584,-0.07264,0.00065,-0.04222,0.06515,-1.26747,-0.09539,0.16336,0.10921,0.21601,-0.11949,-0.08997,0.0383,0.01806,-0.05172,-0.05918,0.1113,-0.08718,-0.01768,0.04897,-0.28614,-0.02305,-0.06115,0.00542,-0.09319,0.02042,-0.3289,0.07009,-0.23988,-0.14197,-0.02199,0.11152,-0.27451,-0.05963,0.12509,0.21302,-0.0989,-0.20283,-0.08989,0.16122,0.0593,0.07602,-0.09047,-0.02278,-0.01732,0.00949,0.03685,0.01311,0.09857,-0.0147,0.05121,-0.03317,0.01958,-0.00027,0.01282,-0.01745,0.02874,0.0705,0.04922,0.10765,-0.03483,-0.11741,-0.11544,-0.09851,-0.02189,0.18746,0.04495,-0.09928,-0.05845,-0.01134,0.01547,-0.00329,-0.01362,-0.07713,0.02643,-0.13133,0.07201,-0.0415,-0.16071,-0.06254,-0.02277,0.11045,0.14218,0.03786,-0.1304,0.01634,0.0139,0.01568,0.17321,0.05864,0.07304,-0.04115,-0.18373,-0.06003,-0.18605,0.03481,0.02969,0.32342,-0.17786,-0.00755,-0.08291,-0.22594,-0.07417,0.14685,0.07917,0.07092,0.11859,0.02966,0.01655,0.15621,0.11662,-0.00912,0.04796,0.0394,-0.06827,0.07628,-0.13159,-0.01432,-0.05309,0.02661,-0.09011,-0.31041,-0.12727,-0.02682,0.03003,-0.02163,0.15085,0.00177,-0.2238,-0.07632,0.03826,0.1379,-0.04949,0.09555,0.26216,-0.03367,-0.06244,0.01322,0.00479,-0.1469,-0.11049,0.28154,0.06753,0.00603,-0.03686,0.07352,-0.06953,-0.18301,0.06013,-0.21091,-0.01449,0.11608,-0.08136,0.16774,0.01806,0.04656,-0.31184,0.04613,-0.18324,0.08216,-0.22029,0.02518,0.00619,-0.01029,0.0199,-0.13968,0.0126,0.01243,-0.00155,-0.13759,0.11554,-0.2528,-0.01446,-0.01302,0.00576,0.00575,-0.03703,0.68208,0.27069,-0.0404,0.0388,0.08751,-0.16958,0.00869,0.02821,0.02594,0.07469,-0.13113,0.00414,0.02192,0.00293,-0.12326,0.38954,0.04869,0.00387,-0.13581,0.07186,-0.13694,0.10087,0.13657,-0.08451,0.02832,0.01635,-0.05202,0.10853,0.05016,0.1618,0.05382,-0.01933,0.00807,-0.79949,-0.02848,-0.15068,0.20168,0.05313,-0.00266,0.19305,-0.21639,-0.18654,-0.02062,-0.06268,0.0175,-0.17228,0.20414,-0.20733,0.00084,-0.10703,0.11421,0.27516,0.23628,0.11381,-0.09854,-0.21511,0.13321,-0.35623,-0.01002,-0.06802,0.05508,0.18142,0.17112,0.06293,0.01543,-0.04175,-0.06553,-0.11127,-0.11519,0.39914,0.04671,0.21926,-0.02135,-0.12221,0.08373,-0.08664,0.18588,0.07749,-0.26774,-0.02933,-0.00857,0.10688,0.04026,-0.08106,0.02344,0.10493,-0.11467,0.01071,-0.0592,0.08556,0.11069,-0.08594,-0.02532,0.0914,-0.04941,-0.06405,-0.08398,-0.03922,-0.10439,0.05388,-0.12509,0.01287,-0.01056,-0.00273,-0.05211,-0.35058,-0.15719,-0.07754,0.15904,-0.13132,0.07265,0.56273,-0.1846,-0.01362,0.13475,0.05113,0.03165,-0.11533,0.00387,0.02821,-0.11123,0.06914,0.01787,-0.29503,-0.27232,0.03182,0.19283,0.0258,0.04626,0.02925,0.15289,0.04961,0.08207,0.04562,0.0621,-0.01395,0.04968,0.04208,0.10674,-0.04585,0.15992,0.00572,-0.06777,0.03007,-0.00475,0.08954,-0.0566,-0.16754,0.00201,-0.58528,-0.29361,-0.00238,0.00615,-0.34791,-0.03795,0.10025,0.04021,-0.06288,-0.07707,-0.01719,-0.09023,-0.02429,0.02661,-0.03425,-0.02043,-0.15472,0.08148,-0.14901,0.24654,0.10805,-0.1055,-0.0055,-0.01071,0.11329,-0.10583,0.02044,0.06595,0.01024,-0.27065,-0.05425,-0.37588,0.38611,-0.05641,-0.10061,0.39946,0.07661,-0.07528,-0.01609,0.02769,-0.16173,-0.0898,-0.03275,0.02432,0.4112,0.04506,-0.02005,0.02249,0.05038,0.00649,0.03831,0.05099,0.21219,-0.00903,0.00109,0.04637,0.07333,0.0571,-0.05956,-0.0761,-0.0601,0.08356,0.03041,-0.06638,-0.05282,-0.16873,-0.19646,0.07767,0.02037,-0.06746,-0.03127,0.09639,-0.0059,-0.03704,-0.0181,-0.12662,-0.21249,0.09537,-0.05469,0.05143,0.03887,-0.0825,-0.23986,0.10922,0.07845,0.00628,-0.05286,0.08031,0.09562,0.12387,-0.0085,-0.00784,0.1491,0.00577,-0.01723,-0.04214,0.15073,0.252,-0.03416,-0.22708,-0.07292,-0.21188,-0.60451,-0.12278,-0.01469,-0.41986,0.02198,0.00025,0.00265,-0.19247,-0.01036,0.01726,0.05799,0.15045,-0.11823,0.02266,0.07245,-0.05298,0.01852,-0.00242,-0.03849,0.14019,0.00409,0.01864,0.15407,-0.09866,-0.02291,-0.14065,0.18451,0.15516,-0.08471,0.10707,0.04058,-0.16079,0.07109,-0.02374,-0.01653,0.06485,0.12965,-0.10668,0.1101,-0.01943,-0.8604,-0.06443,0.11557,-0.06441,0.07489,-0.10787,-0.03516,0.0216,0.07531,0.1338,-0.06892,-0.06626,0.09232,0.00888,0.00341,-0.04867,0.05602,0.15291,0.58926,0.18343,0.11489,-0.06779,0.01697,0.04327,0.08267,0.10677,0.02311,-0.06676,0.17822,0.15723,0.00405,-0.13737,0.03684,-0.12073,0.1139,-0.09141,-0.01795,-0.06877,-0.11732,-0.03633,0.01031,-0.08743,0.05609,0.15425,-0.34747,-0.25158,0.06532,0.00144,0.09151,-0.11948,0.13121,-0.04086,-0.12401,0.09106,0.05434,0.21357,0.11161,0.0813,-0.04752,0.17384,0.01231,0.03516,0.12796,0.01577,-0.01128,0.12342,-0.07842,0.01631,0.02999,-0.09738,0.0467,-0.058,0.18125,-0.06796,0.0119,-0.0129,-0.05372,0.01692,0.16724,0.10817,0.07532,-0.03855,0.02291,-0.19968,0.22593,0.28825,0.08516,0.16703,0.12516,0.15089,-0.07233,-0.07087,-0.05819,-0.03492,-0.04244,0.11782,0.01596,0.03092,0.21261,0.13199,-0.5007,0.02961,0.0348,0.02479,-0.2672,-0.16067,0.13576,0.02281,-0.08457,0.21918,0.00829,0.05165,0.04435,0.06067,0.04403,-0.01256,0.02052,-0.18,-0.22983,-0.0128,-0.01309,0.28088,-0.11019,-0.13358,0.08913,0.12675,0.02197,-0.05037,0.00745,-0.15394,-0.01999,0.01917,-0.1797,0.03829,-0.22016,0.10216,-0.07491,-0.07425,0.03612,-0.23592,0.12193,-0.26461,0.02947,0.01633,0.06096,0.10308,-0.00658,0.17721,0.01422,0.00921,0.11928,0.06374,0.04172,-0.12154,0.04323,-0.00102,0.05508,-0.16551,0.0802,-0.04111,0.11949,0.09456,-0.06943,0.0523,0.18986,-0.22196,0.04744,-0.05497,0.12696,0.00545,0.0201,0.12405,-0.06417,0.38567,-0.03563,0.10328,-0.19984,0.33121,0.07577,-0.18552,0.07666,-0.00302,-0.12433,-0.12828,0.02466,-0.18596,-0.04626,0.05258,0.02582,0.05862,0.16111,0.01869,-0.12141,-0.01991,0.11057,0.12043,0.52305,0.02423,0.00488,-0.03955,0.07956,0.04694,0.09572,0.07664,-0.44375,-0.03998,0.2606,0.22515,-0.0741,0.0322,-0.02575,-0.10787,0.01507,-0.04259,-0.12725,-0.459,0.0987,-0.17989,-0.02035,-0.02137,0.20592,0.098,0.00466,-0.03926,0.16692,0.01906,0.03912,0.00725,-0.0696,-0.0338,0.10175,-0.04352,-0.0667,0.10389,0.02308,0.07671,-0.32086,0.17106,-0.1653,-0.00483,0.32443,-0.07135,-0.0579,0.01387,0.14442,0.18747,0.12958,0.41986,0.07639,-0.25307,0.20658,-0.03095,-0.07831,-0.07975,0.04757,0.02281,0.17865,0.0184,-0.10095,-0.0706,0.09452,-0.05198
RD,-0.3102,-0.3102,0.03174,0.77872,0.17489,-0.15752,-0.30601,-0.17951,0.07526,0.21691,-0.05042,0.0978,-0.03885,-0.13209,0.06331,-0.36502,-0.01102,-0.23606,0.52304,0.01406,-0.18585,-0.03983,-0.08943,0.02274,-0.25353,0.19312,-0.06517,0.07443,0.03663,-0.15721,-0.05355,0.21597,-0.04409,-0.18088,-0.09949,-0.25334,0.33286,0.15415,0.05145,-0.004,-0.01733,-0.06257,-0.40521,0.18308,0.22044,0.15409,-0.28433,-0.16753,-0.00091,0.11821,-0.25745,-0.03964,0.32207,0.10238,-0.02733,0.19083,0.00924,-0.1562,-0.0575,-0.02189,0.06066,-9e-04,-0.05808,0.12419,0.00095,0.01581,-0.30062,-0.16022,0.00651,0.04349,0.13986,0.27946,-0.05963,0.1807,0.14516,-0.2134,0.03024,1.25282,-0.05004,0.11572,-0.19742,0.09678,-0.40372,-0.09728,-0.13611,-0.2002,-0.10722,-0.06637,-0.12459,0.02254,-0.0812,-0.04179,0.01522,-0.19464,0.46512,-0.02408,-0.09821,-0.33449,0.06409,0.75277,0.07747,0.02312,0.25609,-0.03198,0.01651,-0.05159,-0.01108,-0.12907,-0.09251,0.00726,-0.0742,0.07445,-0.03573,0.02779,-0.04426,0.1112,-0.08502,-0.01003,-0.21438,0.39612,-0.02688,-0.00181,0.10091,0.3789,-0.22679,-0.29156,-0.01555,0.31013,-0.0613,-0.06619,0.02462,-0.14187,0.2537,0.49793,-0.53786,0.45622,-0.23635,-0.30991,0.06345,-0.1651,-0.12158,-0.0216,-0.31161,-0.05583,0.11995,-0.23454,-0.05927,-0.02629,-0.08366,-0.31685,-0.04946,-0.23992,-0.05519,0.06597,0.6038,0.08375,0.72054,0.02469,-0.0317,-0.2156,-0.14,0.08125,-0.03176,-0.09611,-0.04844,0.24099,-0.00299,-0.0213,-0.31654,-0.04637,0.48024,-0.07874,0.04066,0.09259,-0.00534,0.09308,-0.02274,0.01046,-0.21303,-0.17042,0.07309,-0.07275,-0.14451,-0.08685,-0.18545,-0.00222,-0.27662,-0.02742,-0.07733,-0.03014,-0.05272,0.02806,-0.24253,-0.10304,-0.02194,0.17637,0.01052,0.07794,0.0512,-0.04188,0.00997,-0.31699,0.02861,-0.0087,0.08463,0.1384,0.32358,0.1291,0.28628,0.16996,0.24274,0.15488,-0.08011,0.00128,-0.2522,0.34059,-0.19891,0.01921,-0.28376,0.15507,0.48212,-0.48755,0.16162,-0.18995,-0.24368,-0.10827,-0.01377,-0.24915,-0.21107,0.02379,-0.26577,-0.19075,0.24945,-0.63326,-0.02585,0.06579,0.01791,-0.29792,-0.22922,-0.42143,0.05806,0.44041,-0.36782,-0.29324,-0.28945,-0.28696,0.30378,-0.17051,0.76675,-0.32519,0.09638,-0.22045,0.56938,0.12737,-0.14527,-0.28547,-0.24654,-0.15814,-0.19153,-0.32676,-0.6855,-0.33594,0.49757,-0.30998,-0.20681,-0.50602,-0.28977,-0.26556,0.22566,-0.11079,-0.20064,-0.0799,-0.3055,-0.04824,-0.14477,-0.32333,-0.24759,-0.00875,0.01432,-0.06405,-0.30212,-0.23925,-0.09439,-0.14117,-0.23298,-0.32317,0.06829,-0.06864,-0.15999,0.33928,0.97021,0.07133,0.26205,-0.04695,0.2076,0.00102,-0.06007,-0.07447,-0.29652,0.00472,0.48425,0.64962,0.00256,-0.00942,0.08291,-0.05684,0.08786,-0.27731,0.06971,-0.33913,-0.02082,-0.21109,-0.08842,0.08442,-0.19937,-0.02043,0.2435,-0.15571,-0.69314,0.09739,0.04742,0.0706,0.03591,0.01747,0.04687,-0.2449,-0.14454,0.64861,-0.04608,-0.03311,-0.14373,-0.12445,0.51658,-0.29492,-0.18261,-0.00382,0.00019,-0.09895,0.33335,-0.21301,0.06693,0.36979,-0.07949,-0.06624,0.03505,0.61177,-0.16059,-0.05057,-0.08897,-0.00401,1.19179,0.10629,0.5238,-0.13564,-0.37509,-0.09589,0.01721,-0.3975,-0.28004,-0.01627,0.17914,-0.14121,-0.05222,-0.0663,-0.00899,-0.01038,-0.37333,0.0359,-0.16198,-0.06635,0.67211,0.30954,-0.04449,0.13435,-0.10552,0.13513,-0.02929,0.11759,0.30111,-0.01894,-0.04137,0.02803,0.12961,-0.0846,0.11129,-0.17181,0.30108,0.33812,-0.11172,0.38505,-0.0734,0.4947,-0.10167,0.44388,-0.084,-0.01753,0.09789,-0.06356,0.28039,0.27756,0.39663,0.15628,0.28503,-0.176,-0.04614,-0.05493,0.0323,-0.03863,-0.19176,-0.1011,-0.04974,-0.29684,0.00261,-0.30266,0.15688,-0.00617,-0.25013,0.00392,-0.15121,-0.03393,-0.65901,-0.07469,-0.2955,0.0742,-0.05298,0.37879,-0.09788,0.21276,0.25966,-0.33483,-0.19313,-0.02131,0.13916,0.03891,-0.15036,0.19227,-0.00515,0.08391,0.10815,-0.0536,-0.07635,0.41858,-0.18264,-0.07394,0.15302,0.0928,-0.05605,-0.17962,-0.02869,0.16215,0.01156,-0.12905,-0.15601,0.15013,-0.03229,-0.38552,-0.04824,-0.09509,-0.11246,-0.27371,0.19759,-0.39042,0.12177,-0.03257,0.46087,0.04004,-0.10285,-0.28326,-0.49903,-0.13951,0.01818,-0.37681,-0.00053,0.06364,-0.1258,-0.40614,0.22793,0.67253,-0.06621,-0.05689,-0.01717,0.20757,0.40392,0.32379,0.1001,-0.00607,-0.11158,-0.27394,0.1603,0.11155,0.11867,-0.01449,-0.01882,0.58097,-0.13575,-0.15819,-0.72261,0.06823,0.04298,-0.02786,-0.24151,-0.22949,0.01625,-0.19323,0.06233,-0.04704,-0.37594,-0.42701,-0.04674,-0.32359,0.17022,-0.06174,-0.03996,0.02081,0.04231,-0.00395,-0.07245,0.33645,-0.11439,0.03503,-0.00576,0.02451,-0.10526,-0.26323,-0.00413,-0.07662,0.05489,0.10716,0.81197,0.02352,-0.15287,-0.00959,0.15428,-0.07544,0.03334,-0.20536,-0.08584,-0.41533,0.24377,-0.09942,0.52211,0.69288,-0.18908,-0.0684,-0.29024,-0.0434,0.04805,-0.11753,-0.06949,0.00785,0.08481,0.5688,-0.00551,-0.28971,-0.26781,0.24842,0.38657,-0.01832,0.08112,-0.11862,-0.01503,-0.02591,0.03597,-0.22915,-0.26262,0.21874,-0.29262,-0.0692,0.1959,-0.40762,-0.05991,-0.0455,-0.04614,-0.07749,-0.12758,-0.13408,0.07476,-0.17478,0.05116,-0.11449,-0.02781,0.01042,0.09457,-0.0022,0.03072,-0.35175,-0.05912,-0.36546,0.11345,-0.17505,-0.04318,-0.24423,-0.10999,-0.02685,-0.14626,-0.11186,0.08992,-0.09587,-0.05665,0.18035,0.7777,-0.12792,0.22945,-0.18506,-0.60926,0.00904,0.16876,0.18002,0.48959,0.01988,-0.1256,-0.06418,-0.17756,0.06198,-0.13899,0.00743,0.11245,0.11637,-0.24244,0.19874,-0.09009,-0.07399,0.03215,0.0476,-0.13167,0.23845,0.04856,0.36478,-0.01495,0.00381,0.15406,0.28142,0.16512,0.36587,0.17118,0.09155,0.01324,0.15397,0.21701,-0.0206,-0.02034,-0.05188,-0.09723,-0.09015,-0.0243,-0.09361,0.04567,0.05851,-0.00525,0.01776,0.12063,0.04571,-0.22626,0.13442,0.10075,-0.06524,-0.10493,0.26392,0.0121,0.00793,-0.05476,-0.14459,0.02204,0.03371,-0.0726,0.41869,0.04431,-0.05297,-0.04602,-0.144,0.0068,0.02894,-0.1247,0.47232,0.00265,0.31399,0.06622,-0.10312,-0.05785,0.05578,0.23723,0.4994,0.09866,0.26618,1.0263,0.0485,-0.11108,0.06578,-0.02616,-0.07272,-0.25923,0.10289,0.01714,-0.00754,-0.33516,-0.08505,0.01759,0.02754,0.0208,0.10408,-0.08929,0.02842,0.35003,-0.0593,0.17624,0.29817,-0.17871,-0.31311,0.04606,-0.08734,-0.0379,-0.17063,0.14474,0.08707,0.01856,0.14505,0.0123,0.31266,-0.20002,0.02264,0.00157,0.01496,0.24715,-0.23721,-0.05255,-0.11073,0.77042,-0.0187,-0.36666,-0.02354,0.20172,0.03638,0.08269,0.32023,-0.19982,0.57626,-0.2038,0.05549,-0.15279,0.0095,0.0941,-0.01827,-0.20156,-0.05543,-0.01468,0.21563,0.06196,0.01902,0.09722,-0.00617,0.08391,0.01815,0.43292,-0.31206,0.02764,-0.1399,-0.16088,0.42769,0.00645,-0.22248,0.12178,-0.24439,-0.21247,-0.2555,0.06461,1.10885,-0.07404,-0.02211,-0.02853,-0.11524,-0.04302,0.4206,0.13633,0.40746,0.77137,-0.40405,0.5288,-0.03126,-0.14909,-0.16299,-0.00806,0.09565,-0.055,-0.08899,0.04999,0.7635,0.31818,0.38725,-0.23527,-0.19526,-0.16311,0.39586,-0.05322,0.07403,-0.11707,0.32648,0.02838,-0.49993,0.07017,0.40513,-0.22597,0.04909,-0.06034,-0.02671,0.25655,-0.26518,0.35634,-0.04234,0.41347,0.40244,0.02155,0.00103,0.00602,0.04952,0.06057,-0.17128,-0.03011,-0.0232,-0.02591,-0.21153,0.03225,0.13682,0.06896,0.12507,-0.06245,0.39511,-0.02718,0.02544,0.06351,-0.00304,-0.11915,-0.03774,0.05499,-0.06016,0.05729,0.38782,0.06884,0.18764,-0.01032,-0.09031,0.24205,0.03606,-0.16803,-0.04808,0.07576,-0.09202,0.17851,0.17561,-0.00145,-0.18929,-0.09444,-0.26616,0.01471,0.15789,-0.13647,-0.17571,-0.2368,-0.03585,-0.09967,-0.03761,-0.09041,0.08985,0.10808,0.05035,-0.09917,-0.05082,-0.25178,-0.0269,-0.11867,-0.01478,-0.10559,-0.08043,0.01368,0.51684,0.23687,0.29871,-0.5173,-0.0406,-0.00555,-0.00529,-0.08449,0.04833,-0.09294,-0.17265,1.00882,-0.00788,0.09654,-0.17373,0.13297,0.09887,-0.0851,-0.11032,-0.2386,-0.07403,0.08535,-0.04243,-0.04168,-0.03757,0.52937,-0.49974,0.15579,-0.10699,-0.02543,0.17881,0.38112,-0.17395,-0.11112,0.17091,-0.25609,0.18402,-0.00926,0.00728,-0.4017,0.03283,0.0392915,0.06108,0.00821,0.00571,0.16694,-0.15594,-0.02811,-0.43532,-0.07908,0.0502,0.00027,0.01824,0.04638,0.03541,0.00711,-0.34102,0.66234,-0.01362,-0.02172,-0.07282,0.0013,0.03061,-0.25974,0.26384,-0.02905,-0.04261,-0.03189,0.11985,-0.02204,-0.08042,-0.03291,-0.20113,-0.00031,0.74302,-0.10564,-0.17098,0.02111,0.0309,-0.29436,0.09175,-0.26817,0.07553,-0.03654,0.09566,-0.61096,-0.01661,-8e-04,0.39908,0.02546,0.25071,-0.07089,-0.34485,-0.05953,0.12461,-0.22835,0.01539,-0.04594,0.42177,-0.35955,0.60464,-0.43443,-0.00326,-0.19111,-0.1349,-0.27959,-0.40939,0.10617,0.03219,-0.36671,-0.11915,0.10638,-0.21641,-0.24164,-0.14026,-0.48533,0.54606,-0.23578,-0.14885,-0.11056,0.00128,-0.04186,-0.01162,-0.16516,-0.18568,0.10496,-0.14032,-0.33183,-0.10749,-0.15664,0.07766,0.04866,0.18693,0.24279,0.35165,0.21277,-0.0338,0.0625,-0.09253,-0.01661,-0.68288,0.1092,0.01403,-0.23684,0.01051,0.00196,-0.07163,0.04017,0.35199,-0.01385,0.35971,-0.33117,-0.03401,-0.06892,-0.05545,0.59344,0.02447,0.21601,-0.03573,-0.13095,-0.39169,-0.32004,0.00475,0.10773,-0.43893,-0.17341,-0.30674,-1.01007,-0.22218,0.21233,0.09337,-0.02317,-0.24872,0.08932,-0.10475,0.06104,0.18981,-0.194,0.04404,0.05877,-0.13255,0.2579,-0.76218,0.01322,0.02358,0.09713,0.00839,0.04687,0.19869,-0.21746,-0.53546,0.04928,0.24867,0.18621,-0.18097,-0.42664,-0.05901,-0.00834,-0.05772,0.17805,0.04053,-0.15865,-0.17619,0.03896,-0.01392,-0.00156,-0.16403,0.00983,-0.03903,-0.18106,0.01103,-0.19657,-0.1623,0.09564,-0.02563,-0.01218,0.05915,-0.04904,0.47178,0.01354,0.14334,-0.01089,-0.07148,0.45073,0.28271,0.20281,-0.04479,-0.0160827,-0.04351,0.06465,0.05222,0.2632,0.06677,0.23569,-0.40128,0.2378,0.01566,0.705,-0.04302,-0.2687,-0.13021,0.05603,0.00345,-0.08708,-0.32111,0.05852,-0.03156,-0.00814,0.03974,-0.06827,0.27095,-0.29443,-0.18748,-0.05452,-0.11382,0.51348,0.10409,-0.0348,-0.13461,0.01735,-0.00707,0.01691,0.11439,-0.20154,0.09983,0.04033,-0.01081,0.1197,-0.01358,-0.34916,-0.17483,-0.09803,-0.19025,-0.05555,0.31522,-0.0939,0.60421,-0.30056,0.1729,-0.22521,0.69369,0.00728,-0.05909,0.07869,-0.04512,0.03797,-0.22544,-0.09353,0.04212,0.50978,0.04681,-0.02614,-0.02337,-0.05223,-0.23444,-0.02209,0.40393,-0.09885,-0.16212,-0.08836,0.48985,-0.01191,0.10843,-0.45622,-0.12309,-0.15957,0.04547,-0.03711,0.00727,-0.01162,0.09569,-1.19558,-0.03128,0.03234,0.12029,0.01459,-0.02185,0.12387,0.00338,-0.05352,-0.2458,-0.48189,-0.39365,-0.03182,-0.52843,0.15141,0.06755,0.05095,0.01319,-0.1622,0.17537,0.10102,-0.01054,1.01002,-0.00046,-0.22253,0.01704,-0.08171,-0.33656,-0.27673,-0.12633,0.15034,-0.12839,-0.06532,-0.26384,-0.0769,-0.1057,-0.00861,0.18356,0.53948,-0.45214,0.10666,-0.27467,0.00015,0.01478,-0.20901,-0.01742,-0.00711,0.14137,-0.48099,0.00991,-0.2619,0.15727,0.15162,-0.72568,-0.60815,-0.0521,-0.38467,-0.31061,0.17529,0.32814,-0.04886,-0.01273,0.12948,0.11821,0.3817,-0.03661,-0.1562,-0.38864,0.11452,0.04162,-0.00161,-0.23574,0.16353,0.05534,-0.08441,-0.1082,-0.40759,0.16944,0.13334,0.00276,0.03637,-0.12566,-0.15657,0.602,-0.03911,0.00032,0.14421,0.23291,-0.03508,0.01035,-0.01153,-0.18064,0.07799,-0.01904,0.52821,-0.03723,-0.21598,1.16555,-0.03791,0.10556,0.13528,-0.02525,0.01478,-0.16685,-8e-05,0.10227,-0.06191,-0.04699,0.13304,-0.12115,-0.00547,0.34036,0.10367,0.18637,-0.19144,-0.32673,-0.24637,-0.04904,0.28235,-0.00959,-0.10227,0.02974,0.64376,-0.10968,2e-05,0.01648,-0.24852,-0.14011,0.00732,-0.249,0.11233,-0.09505,-0.38068,0.89108,-0.11377,-0.11224,-0.12094,-0.01305,-0.0241,-0.00452,0.13991,0.00966,0.03598,0.13429,-0.14364,0.14047,-0.46275,0.02395,-0.2023,0.09731,-0.21163,0.02057,0.02096,-0.01116,-0.34942,-0.11754,-0.02507,-0.11552,0.16858,0.16116,-0.07408,-0.21751,0.00763,-0.12616,0.00099,0.07876,0.00736,0.0864,-0.03796,-0.14073,0.00353,-0.0222,0.60953,-0.20558,-0.12856,-0.0929,0.12765,0.01642,0.07381,0.20537,0.00598,0.03975,0.57818,0.0842,0.17604,-0.31006,-0.18077,-0.01895,0.14193,0.05089,0.28474,-0.04713,0.09258,-0.06668,0.07927,0.07419,0.1057,0.01695,0.33939,-0.00845,-0.06892,0.1548,-0.08746,0.08573,0.06564,0.57672,0.36202,0.03007,-0.05817,0.25199,-0.02604,-0.42591,0.10912,-0.04,0.22962,0.14158,0.07476,-0.23078,0.07573,0.33233,0.09899,-0.09518,-0.52955,-0.10538,-0.29989,0.02832,0.02764,-0.17841,0.18405,0.10086,0.06016,0.2755,-0.14148,-0.06249,-0.09786,0.18835,-0.01227,-0.08515,0.01689,-0.08067,-0.02778,-0.06838,0.10024,0.18872,0.18429,-0.27154,0.02159,0.15573,-0.30653,-0.09112,0.01781,0.39529,-0.04058,0.01238,-0.1342,-0.06458,-0.10876,-0.12599,0.04274,-0.12811,0.13624,-0.10598,0.04544,-0.44182,0.17481,-0.1577,0.5607,-0.00748,0.08088,-0.26511,0.07485,-0.28531,-0.15835,0.03105,0.38231,-0.01556,-0.11767,-0.12633,-0.40268,-0.15293,-0.01723,0.00585,-0.10923,0.0334,0.02728,-0.03061,-0.17129,-0.65307,0.27639,-0.04115,-0.04265,-0.13043,-0.42281,-0.01503,-0.07494,0.07288,0.00164,0.00266,-0.06887,0.08844,0.01481,-0.01108,-0.20042,0.07785,-0.05525,-0.17424,0.53976,-0.16303,-0.07762,0.06583,0.00076,-0.17988,0.10411,0.11116,-0.39404,-0.11155,0.19846,-0.14951,-0.02819,-0.14538,0.16499,0.08864,0.01166,-0.57418,0.1696,-0.46389,-0.20046,0.44682,0.04169,-0.10717,0.05328,-0.1447,0.78268,-0.50443,-0.00791,-0.05409,-0.0102,0.03964,0.22175,0.09477,-0.39227,-0.23445,0.11236,-0.15016,-0.09154,0.02117,-0.26723,-0.32286,-0.41509,-0.2195,-0.08129,-0.04105,0.04073,-0.06518,0.1937,-0.16873,0.59232,-0.05461,-0.06704,-0.13767,-0.03509,-0.18282,-0.00224,-0.31169,0.1825,-0.01743,-0.06414,-0.37804,0.00614,0.05743,0.12258,0.50069,-0.23364,-0.18778,-0.22469,-0.0233,-0.02131,0.29142,0.29815,-0.07938,-0.00472,-0.25404,0.12178,-0.00446,-0.14209,-0.11118,0.07447,-0.10198,-0.06046,-0.26381,0.10619,-0.2165,-0.23492,-0.29502,0.14359,0.03853,0.06072,0.05023,-0.10377,-0.04885,-0.02204,0.07775,0.11514,0.23871,-0.16602,-0.02392,-0.05127,0.03491,-0.91026,0.06959,-0.24626,-0.13064,-0.07894,-0.03678,-0.01286,0.45552,-0.01415,-0.05803,-0.09463,0.00714,-0.28117,-0.52418,-0.25226,-0.21925,-0.16295,-0.0236,-0.11429,-0.00811,0.01875,0.18805,0.24331,-0.0262,-0.02695,-0.10385,-0.05597,0.29929,0.4178,-0.10767,0.03418,-0.13129,-0.20942,-0.02607,-0.12318,0.0111,-0.03407,-0.01285,0.31711,-0.18068,0.03463,0.08131,0.06549,0.02648,0.36608,0.50298,-0.21216,-0.81438,-0.17253,0.01183,0.17821,-0.24866,0.01305,-0.02944,-0.1796,0.1031,0.41577,0.05563,-0.03208,0.30862,-0.66558,0.11925,0.01072,-0.23858,0.21915,-0.10186,1.01877,-0.1538,0.05604,-0.01507,-0.27057,0.26512,-0.04264,0.03525,0.61649,0.23166,-0.16343,0.0785,-0.05266,0.00995,0.44342,0.05634,-0.02931,-0.3056,-0.06185,0.05721,-0.04608,-0.05317,0.08645,-0.02041,-0.18894,0.06331,-0.62979,0.12385,-0.24072,-0.23874,0.04565,-0.02686,-0.03607,0.02048,-0.0965,-0.11302,-0.20584,-0.07527,-0.01829,-0.18282,0.39863,0.11776,0.17749,-0.45342,0.00285,0.09618,-0.07238,0.03443,-0.01636,-0.13504,-0.06583,0.27868,-0.26251,0.02121,-0.28657,-0.21309,-0.01588,-0.18942,0.12484,-0.04871,-0.38402,-0.06938,-0.00747,0.0041,-0.02777,-0.09082,0.04785,-0.24631,1.06988,-0.09899,0.05508,-0.09507,0.01075,-0.0894,0.24612,0.21319,-0.18673,0.24588,-0.52347,0.51255,-0.03547,0.00696,-0.01617,-0.18392,0.21718,-0.07191,-0.30972,0.18015,0.24929,0.08473,0.01731,0.74059,0.01814,-0.08264,-0.35756,0.01385,0.156,-0.22892,-0.17389,0.23948,0.02796,-0.35007,-0.02034,0.10217,0.10938,-0.03269,-0.08057,0.10649,-0.0121,-0.1414,-0.14661,-0.05425,-0.00165,-0.02971,-0.08831,-0.02476,0.35169,0.0661,-0.04761,0.16844,0.09773,0.46654,0.01303,-0.24607,-0.06628,-0.29867,0.9248,-0.29578,-0.00504,-0.3045,0.12157,0.03454,0.15081,0.07268,-0.25034,-0.27278,-0.53906,-0.03182,-0.05241,0.06016,-0.31963,0.01565,-0.20154,0.09026,-0.00064,-0.03886,-0.09863,-0.05423,0.07395,0.0054,-0.00836,0.11162,0.50728,0.01437,0.29584,-0.03696,-0.19087,0.1358,0.26246,0.00628,-0.13726,0.13141,-0.49638,0.28597,0.00646,-0.03911,-0.13252,-0.0026,0.00199,-0.07612,0.05056,0.98147,0.00437,0.01419,-0.18619,-0.35363,-0.42012,0.24832,-0.29275,0.17868,-0.00612,0.93183,-0.1481,0.47951,-0.13903,-0.0115,-0.0407,0.13826,-0.06699,0.10758,-0.26692,0.14847,0.65349,-0.3818,-0.1322,-0.20975,-0.09676,-0.1763,0.19512,-0.05483,-0.05786,0.03337,0.05651,0.02021,0.12808,-0.07818,-0.1592,-0.39157,-0.0341,-0.0929,-0.29251,-0.08794,0.29108,0.41192,-0.03748,-0.14498,-0.41748,-0.22747,-0.12399,0.0213,0.05176,0.03214,-0.13245,0.00303,0.68452,0.08696,0.0787,0.19516,0.02594,-0.20999,-0.00197,0.09977,0.22274,-0.11479,-0.38059,0.5459,0.0853,-0.17709,-0.00787,-0.11964,0.35889,-0.17163,0.11501,0.13819,-0.30436,0.13578,0.41493,0.9286,0.20156,0.20454,0.33116,-0.09801,0.07424,-0.01196,-0.23402,0.23103,-0.02745,0.0766,-0.28398,-0.00745,-0.02773,-0.20831,0.00146,0.08872,-0.07186,0.05239,-0.03483,0.00036,0.00876,-0.19657,-0.00403,-0.01237,-0.35183,-0.05329,0.26008,0.20899,-0.06251,0.00112,-0.1048,-0.29567,-0.30689,0.06372,-0.16842,-0.39577,0.07917,-0.01159,0.07364,0.10397,-0.00365,0.13398,0.22811,0.02963,0.03678,-0.26723,0.10136,-0.19032,0.17131,-0.04119,-0.24375,0.28043,0.22571,0.01762,0.48817,0.2921,0.00274,-0.10946,0.09379,-0.43183,-0.01397,4e-05,0.37563,0.11662,-0.39973,-0.001,0.13858,-0.12867,-0.39301,-0.12664,-0.04804,0.12319,-0.2506,-0.20909,-0.01016,0.06442,-0.15175,-0.22551,-0.55998,-0.00227,-0.02468,0.02147,-0.04558,-0.00964,-0.23762,0.07586,-0.29967,-0.17897,0.01425,-0.05049,0.07749,0.02407,-0.05489,-0.03387,-0.1127,-0.0755,0.01082,-0.3559,0.01811,-0.33859,-0.22594,-0.01602,-0.3961,0.01854,0.22059,0.0269,-0.04315,0.04257,0.18828,-0.2173,-0.05562,0.03699,-0.13496,-0.09262,0.11361,-0.14002,-0.26114,-0.006,-0.12481,-0.22546,0.23907,0.15676,-0.03272,0.31459,-0.16319,0.05371,-0.08972,0.08234,0.0862,-0.21143,0.07342,0.03483,-0.13462,0.0054,-0.10794,0.26354,-0.01165,0.06337,0.02193,-0.10392,0.3222,-0.3302,0.0848,-0.02916,0.33615,0.37098,0.57995,-0.0883,0.07752,-0.0835,0.05388,-0.15279,0.04234,0.00969,-0.08025,-0.13609,-0.02665,-0.15927,0.13049,-0.04802,-0.12604,-0.26126,0.16234,0.19798,0.00714,-0.08476,-0.24867,-0.07081,-0.02823,-0.18003,-0.10395,-0.00438,0.13022,0.02538,-0.16269,-0.20702,0.15027,-0.00369,-0.13445,-0.09015,-0.07302,-0.09563,0.03929,-0.16513,-0.30189,-0.11698,0.00705,0.12528,-0.04741,0.00731,-0.08155,-0.12408,-0.1568,0.14605,0.01564,-0.08383,0.08448,0.14184,0.17422,-0.06744,0.48491,0.17019,-0.08985,-0.51356,-0.01533,-0.08526,-0.02955,0.00804,0.04841,1.0045,0.04604,-0.08896,-0.06518,0.32483,0.09508,-0.1006,-0.44842,-0.24034,0.02,0.03962,-0.19637,-0.00078,-0.22578,-0.06814,0.1355,0.14912,-0.04645,-0.11951,-0.04842,-0.00739,0.07956,0.06077,0.18931,0.13366,0.28355,0.12488,0.19303,0.02557,-0.00321,-0.14402,-0.14354,0.13355,-0.18211,-0.09854,-0.02621,0.25577,-0.35585,-0.39883,-0.13412,0.10416,-0.37479,0.00028,0.03638,-0.01344,-0.03116,0.0814,0.51992,-0.35709,-0.04307,-0.09103,-0.17078,0.02313,0.42287,-0.06984,-0.02482,0.0112,0.52975,0.04852,-0.27221,-0.15194,-0.28628,-0.08451,-0.10382,-0.09544,0.10218,-0.42277,-0.21006,-0.08296,-0.44371,-0.0314,-0.07956,0.52734,0.17938,0.05755,0.16243,0.01069,0.16819,-0.16342,-0.00576,0.10912,-0.59646,0.14938,-0.06229,-0.32763,-0.33268,0.07366,-0.15227,-0.3712,0.74923,-0.22405,0.05075,-0.01593,-0.18309,0.27197,-0.11338,0.01436,-0.0389,0.17757,-0.00887,-0.02907,0.06476,0.37277,0.15192,0.22185,0.59574,-0.10491,0.2141,-0.02291,0.50821,-0.19036,-0.22232,0.11323,-0.02633,-0.4189,-0.20819,-0.0096,0.008,0.09151,0.32121,-0.36569,0.0764,0.06682,0.14457,-0.00298,-0.13036,0.04111,-0.07317,-0.29227,0.02881,0.04384,0.00083,0.23456,-0.09364,-0.00229,-0.10929,0.02532,-0.07598,0.30478,-0.54472,-0.20802,-0.21799,-0.08946,0.32626,0.01679,0.39,-0.03513,0.34738,0.13186,0.55841,-0.11674,0.02178,-0.22473,-0.06043,0.13168,-0.16073,0.11249,-0.04041,0.14071,0.01566,-0.14255,0.02657,-0.04999,0.42043,-0.09058,-0.03114,-0.25167,-0.21128,-0.13303,-0.09446,0.25826,0.3866,0.92375,-0.00367,-0.24794,0.05046,0.16841,-0.41997,-0.33091,0.11083,0.00078,0.01455,0.03912,-0.06161,0.07553,-0.07493,-0.14949,0.36634,-0.04842,0.71072,0.33949,0.38179,-0.11252,0.25106,-0.06636,0.00403,-0.1486,-0.04492,-0.24108,0.11774,0.09885,0.12146,0.34887,0.12874,0.14845,0.02285,-0.34226,0.09599,0.29319,0.25232,-0.46199,-0.37293,-0.10431,-0.1058,-0.02041,-0.25919,-0.16247,0.05236,0.02003,-0.15974,0.26883,-0.27075,-0.00532,0.02588,-0.05419,0.0056,-0.00793,-0.22401,-0.09386,-0.1042,0.05278,-0.07281,0.05984,-0.19729,0.02307,-0.09223,0.01722,-0.2001,0.68092,-0.34933,0.26075,0.10394,0.02409,-0.1676,-0.13343,0.01466,0.02364,-0.07292,-0.08935,0.33268,-0.14783,0.23489,-0.09841,-0.0773,-0.28534,-0.01637,-0.34702,-0.25444,0.12286,-0.254,-0.11666,0.13691,0.06712,-0.28008,-0.37995,-0.00495,0.1111,-0.16706,-0.21242,-0.21829,-0.15503,0.18992,0.19897,-0.17499,-0.16777,-0.27615,0.22242,-1.40207,-0.40775,0.20408,-0.05409,-0.12144,0.00377,-0.03671,-0.04061,-0.16872,-0.10053,0.1069,-0.00084,-0.03118,0.19184,0.16889,0.11189,0.05706,0.07864,-0.1701,-0.06123,-0.10379,-0.05813,0.40657,-0.00863,-0.07771,0.05524,-0.10035,-0.61881,0.09222,0.52591,0.02362,-0.56585,-0.35547,-0.17947,0.00069,-0.03149,0.10801,0.1028,0.2426,-0.01893,0.10873,-0.31611,-0.16628,0.01116,0.06161,-0.15301,-0.0091,0.19251,0.07445,-0.28266,0.03441,0.27475,-0.20447,-0.06158,0.41234,0.00372,-0.22292,-0.01072,-0.15852,0.00156,-0.5296,-0.15209,-0.01423,-0.00544,0.02483,0.09512,-0.06865,-0.03108,0.31304,-0.15077,0.02386,0.94225,-0.03989,-0.01602,-0.11866,-0.20408,0.05247,-0.20172,0.04528,-0.12766,-0.10202,0.34357,0.0487,0.10834,0.17036,-0.25396,-0.29093,0.09829,0.09255,-0.24179,-0.08666,0.6029,0.1294,-0.36909,-0.01736,-0.31895,0.06321,0.02449,0.3767,-0.37895,-0.07115,-0.50087,-0.14323,-0.13708,-0.00209,0.05658,-0.02683,-0.01795,-0.04943,-0.06708,0.17853,-0.24626,-0.16509,0.00253,-0.37596,0.03351,-0.05711,-0.00949,-0.21161,0.27404,-0.05129,-0.01061,-0.37566,-0.21888,-0.05281,-0.26426,0.01735,-0.11427,-0.00324,-0.00587,0.06453,0.15941,0.15432,-0.08817,0.02219,-0.01252,-0.35258,-0.03334,0.11742,-0.15356,-0.82029,0.0094,-0.14221,0.31681,0.78456,0.24668,-0.21473,0.01888,0.26009,0.50498,-0.06319,0.0185,0.2549,0.72295,0.20621,0.56484,-0.09971,0.18048,-0.04896,-0.11355,0.01943,0.14698,-0.43435,-0.04426,-0.01974,0.08553,0.25965,0.05903,-0.14937,0.02235,-0.16574,-0.33621,0.04132,-0.55651,0.05488,0.3681,0.08314,0.06242,0.13703,-0.3768,-0.05096,-0.00852,-0.26673,0.00548,0.77033,0.01743,-0.03652,0.2428,-0.30418,-0.28746,-0.0328,-0.01021,0.30086,0.02191,-0.29159,0.06389,0.02436,-0.0632,0.10676,-0.05281,-0.00256,0.15781,0.06512,-0.18796,-0.2684,-0.03452,0.09666,0.02426,-0.04044,-0.13141,0.10907,-0.12268,-0.05871,-0.07509,-0.03868,-0.10423,0.14395,-0.3153,0.26671,-0.03439,0.01765,0.33244,-0.01621,0.24723,-0.54185,0.11479,-0.13101,-0.03507,-0.02954,-0.07546,-0.12763,-0.11029,-0.15842,-0.25139,0.0134,0.05062,-0.28848,-0.01051,-0.0266,0.67674,-0.27988,0.13067,-0.30167,-0.39123,0.03171,-0.2432,0.02912,0.02976,-0.00576,0.14925,-0.00283,-0.04751,0.35669,-0.08863,-0.00575,-0.12092,-0.0774,0.19257,-0.12794,-0.02141,-0.30418,-0.57692,0.36418,0.16725,-0.34341,-0.15796,-0.34884,-0.14269,-0.02742,0.15097,0.03257,-0.04754,-0.01757,-0.05983,0.68547,0.0547,0.55965,-0.15399,0.14973,-0.3564,0.0176,0.07858,-0.00962,0.13456,0.55197,0.18173,-0.22167,0.21819,0.06981,-0.0194,-0.04323,-0.13732,0.28907,-0.00753,0.02934,-0.34205,0.12448,-0.00826,0.31564,-0.11437,-0.07936,0.02272,-0.08231,0.09547,-0.1305,-0.12804,0.02413,-0.15908,0.02503,-0.13766,-0.28543,-0.03474,-0.04271,0.14703,0.09127,-0.54662,0.20994,0.01536,0.16918,0.2878,0.13989,-0.54144,0.00521,0.08329,-0.14573,-0.0228,-0.04764,-0.01491,0.14504,-0.20057,-0.04966,-0.2024,0.52449,0.01724,-0.02782,0.03239,0.03611,-0.06816,-0.59238,0.0611,-0.31828,0.06796,0.07771,0.09987,0.13924,0.04728,0.32889,0.04747,-0.04836,-0.1141,-0.02572,-0.07763,-0.37481,0.42091,0.08524,0.08051,0.66198,0.16303,-0.07435,0.15085,-0.37034,0.11207,0.0088,-0.21274,0.00314,0.03287,-0.18314,0.56264,0.13092,0.11044,-0.2037,-0.54881,0.0633,-0.07626,0.29278,-0.09895,-0.38381,-0.05094,0.44031,-0.00799,0.07874,-0.2637,0.02051,0.37977,-0.21671,-0.19952,-0.30418,0.0228,-0.04901,-0.02841,0.0942,-0.0367,-0.06551,0.0035,-0.04196,-0.08294,-0.06127,0.45016,0.11594,-0.17683,0.04242,-0.14447,-0.00943,0.09024,-0.05222,0.04456,-0.22935,-0.14204,-0.10414,0.06196,0.08061,-0.11332,-0.12895,0.472,-0.09522,-0.03795,0.01303,0.0217,-0.23736,-0.20494,-0.07987,-0.3176,0.0354,0.0522,0.15988,0.06498,-0.07681,0.00239,-0.02012,-0.11766,-0.24028,0.32627,0.05487,-0.15236,-0.04889,-0.05211,0.20365,-0.01217,0.01483,-0.12836,-0.09565,0.0879,-0.00752,-0.04095,0.20863,-0.33001,0.03774,-0.2545,0.1215,0.25934,0.13004,0.09259,0.12975,-0.07757,0.05178,0.02124,0.51702,0.41521,-0.18078,-0.08456,0.01072,0.36112,-0.11894,-0.03684,0.24461,-0.04912,-0.11932,0.12995,-0.06628,0.01421,-0.04112,-0.06384,-0.0581,-0.02267,-0.10899,-0.04882,-0.0573,-0.02349,-0.19509,-0.25793,-0.07619,0.07293,0.34981,-0.11936,-0.09403,-0.00027,-0.07508,0.16158,-0.06399,-0.15566,0.05456,0.00708,0.04352,-0.02865,-0.17908,-0.01459,-0.07839,0.17572,-0.2296,0.99006,-0.1283,0.02445,-0.02978,0.2025,0.1277,-0.02871,0.12685,-0.08525,0.13506,-0.02495,-0.14088,-0.05391,0.37334,0.39487,0.02214,0.04057,-0.17435,-0.03578,0.25276,0.06404,-0.16885,0.15743,-0.26415,0.20049,-0.17217,0.40049,-0.35125,-0.0604,-0.21269,0.33779,-0.14832,-0.06102,0.54226,0.4086,-0.06735,-0.02049,0.02373,-0.15401,0.45085,-0.32972,0.10962,0.00161,0.04379,0.03579,0.18819,0.20743,0.26665,-0.16032,-0.0079,-0.0312,-0.02923,0.11928,-0.24781,-0.1468,-0.11961,-0.03757,0.42943,-0.16143,0.32221,-0.07787,-0.52128,0.01599,-0.11045,0.03834,0.01518,0.00399,0.05433,0.11765,-0.03748,0.05087,0.02893,-0.01747,-0.29142,0.00729,0.00082,0.01188,0.05107,-0.08768,0.2488,0.07266,-0.3875,-0.01168,-0.37979,0.14705,0.56063,0.07932,-0.32407,0.10872,-0.09165,-0.0542,0.09441,-0.23897,-0.16849,0.43568,0.00164,0.10303,-0.10487,-0.28154,-0.28129,0.20889,-0.14773,0.05364,0.11617,-0.07603,0.54787,-0.09538,0.06358,0.85344,-0.12961,0.62905,-0.30415,-0.22883,-0.30177,0.28464,-0.23197,-0.22275,0.0593,-0.12643,-0.395,-0.05037,0.02296,0.22174,-0.00019,0.05301,-0.12767,-0.24239,-0.17897,0.09766,-0.12048,-0.17152,-0.05756,-0.07481,0.06752,-0.01911,-0.15532,-0.02419,0.01915,0.04825,-0.2402,-0.08665,0.30567,0.01102,-0.22772,-0.0908,-0.13968,0.02413,-0.12098,0.67039,-0.27799,0.058,-0.03205,-0.0654,-0.14303,-0.32227,0.07803,0.10981,0.01913,-0.29648,-0.36481,0.68157,0.10582,0.4272,0.2559,-0.06823,0.14866,-0.30299,0.09286,0.30273,0.23919,0.1746,0.20119,0.06782,-0.08643,-0.33469,-0.07205,-0.39319,-0.5289,0.06724,-0.1788,0.40353,-0.07213,0.44743,0.09266,0.59178,-0.07688,-0.56969,0.00302,0.02437,-0.09112,1.0832,-0.06082,0.05533,-0.48055,0.10647,-0.27331,0.12458,-0.09224,0.18294,-0.05652,-0.16731,-0.30451,-0.45907,-0.40539,-0.1096,0.34446,0.76231,-0.13524,0.02389,0.01049,-0.01683,0.08096,0.09037,-0.03684,-0.00428,-0.13647,0.42196,-0.14422,0.02918,-0.35268,-0.09487,-0.10756,-0.06203,0.33819,0.63452,0.20278,0.60374,-0.50066,-0.47537,-0.44417,-0.2753,-0.00177,0.02645,-0.12315,0.02361,-0.24791,0.05659,-0.16441,0.20732,0.01513,-0.0976,0.02605,0.06093,-0.28129,0.15719,0.20708,0.02611,0.01773,-0.14436,-0.02775,0.08178,0.18951,0.28062,0.13195,-0.00319,-0.13315,-0.02899,0.0193,0.17221,0.05971,-0.02822,0.3388,0.17464,0.42005,-0.03119,0.52045,0.15041,0.00968,-0.17407,-0.0916,-0.20512,-0.13953,-0.16906,-0.39754,0.03787,-0.34734,0.08146,0.06366,-0.02828,-0.25985,-0.02641,-0.27589,0.17261,0.34565,0.22334,0.31498,-0.25059,-1.21181,0.11892,0.19696,-0.00126,0.23052,-0.06178,-0.10283,-0.06607,-0.12787,0.30519,0.02471,-0.19619,-0.20263,0.03515,-0.19542,0.0298,-0.00368,-0.17385,-0.15168,0.04472,-0.00375,-0.52001,-0.25024,-0.33472,0.05723,0.03045,0.2122,-0.16452,-0.01027,0.16357,0.38311,-0.16244,-0.17369,-0.29639,-0.18522,-0.18537,0.15843,-0.06114,-0.30016,-0.36318,-0.35239,-0.07369,0.00138,0.21114,1.23304,0.05906,-0.20286,0.11109,-0.00717,0.19769,0.01274,-0.50988,0.30309,-0.23815,-0.00611,-0.03294,0.12336,-0.10291,0.03353,-0.21493,0.35423,0.09466,0.1464,-0.00339,0.49194,-0.60536,-0.1581,0.01136,-0.02456,-0.15165,-0.34918,-0.23293,0.22743,-0.04349,0.00833,0.01717,0.03295,-0.11333,0.0796,-0.46269,-0.01022,0.09023,-0.12913,-0.0617,-0.07338,-0.13841,0.00076,0.38493,-0.29964,-0.13228,-0.26311,0.15948,0.58823,0.00391,-0.22364,-0.30487,-0.10097,0.35299,-0.14443,-0.01123,0.24304,0.09471,-0.04805,-0.08827,0.14754,-0.05442,-0.12912,0.01017,-0.0448,0.08739,0.17219,0.26914,0.243,-0.25706,-0.47063,-0.00842,0.14365,0.38922,-0.04541,-0.00642,0.0151,0.17146,-0.10154,0.42151,0.05513,-0.01792,0.15674,-0.1117,0.13029,0.07778,-0.27997,-0.92467,-0.06574,0.02646,0.10687,-0.07006,0.41558,0.08278,-0.09471,0.01515,-0.20808,-0.09165,0.45331,0.08679,-0.11781,-0.10961,0.09636,0.76825,-0.0905,-0.02427,-0.09205,-0.02216,0.63389,-0.10073,0.48965,-0.59973,0.09225,-0.186,-0.04371,-0.13754,-0.15728,-0.0165,-0.24126,0.07051,-0.13146,-0.08119,0.0273,0.24991,0.01955,-0.24362,0.01476,0.01475,0.03392,0.01044,-0.61791,-0.03219,0.01329,-0.0462,-0.26608,-0.58478,0.10259,-0.08943,0.13815,-0.31482,0.08205,-0.12564,0.05325,0.04122,-0.02166,0.04161,0.13556,-0.68412,-0.04781,0.08423,-0.0603,-0.24415,-0.30982,0.87599,0.00587,0.15107,0.02566,0.35868,0.06128,0.62086,-0.06851,-0.36051,0.14999,0.46742,-0.08666,0.1405,-0.04414,-0.09327,-0.0155,-0.20731,0.30242,0.20518,-0.0464,0.00696,0.004,0.12393,-0.05677,-0.03866,-0.12196,-0.07854,0.1877,-0.07291,0.09569,-0.078,0.02567,-0.30819,0.07421,0.06875,0.04731,0.65086,0.09684,0.0957,0.05107,-0.05968,-0.04829,0.06717,0.0303,-0.03609,-0.06409,-0.1047,-0.17269,-0.05632,-0.24927,-0.02328,-0.08389,-0.11831,-0.02732,-0.01445,0.00818,-0.0953,-0.14999,-0.01334,0.08428,-0.05849,0.09172,-0.07013,0.17439,-0.16085,0.0619,0.00548,0.01468,0.14423,0.08806,-0.02978,-0.02495,-0.04058,-0.12927,-0.22117,-0.07611,0.00999,-0.0047,-0.22064,-0.27264,0.00695,-0.15807,-0.20042,-0.06527,0.2487,-0.05418,0.49425,0.00477,-0.03433,0.08844,-0.25647,0.56834,0.41342,-0.209,0.24661,-0.0767,0.02594,0.16061,-0.01025,-0.09486,0.14751,0.18972,0.27265,-0.12342,-0.09377,-0.11844,0.0236,-0.22775,0.15171,-0.11348,-0.4384,0.17584,0.14335,0.1263,-0.04458,-0.15814,-0.24006,-0.08134,-0.08602,0.08806,0.19568,0.23436,0.28783,-0.16293,0.14807,-0.10099,-0.09617,-0.01678,-0.32406,-0.05364,-0.10715,-0.04077,-0.13786,-0.27539,-0.066,-0.35295,0.0414,0.02925,0.24198,-0.21298,0.32528,-0.13167,0.0909,-0.0641,0.31125,0.04471,-0.07479,0.00085,-0.04428,-0.25876,0.02237,0.56655,-0.16392,-0.04721,-0.08161,-0.01618,-0.0907,8e-04,-0.13854,0.01544,-0.04047,0.29235,-0.00151,-0.01236,0.23949,-0.06442,-0.27042,-0.10849,-0.09784,-0.01713,0.01547,-0.00819,0.07717,0.21097,-0.13614,-0.02913,-0.03423,-0.04339,0.3247,0.03986,-0.00223,-0.16273,0.04975,-0.06958,0.13795,-0.01497,0.00899,0.16562,0.13899,-0.04652,0.91573,0.04735,0.02905,-0.09607,-0.15045,0.26383,-0.13004,0.38746,-0.2827,-0.06559,-0.03707,-0.05151,-0.31746,0.07898,0.1154,-0.09601,0.33339,-0.0952,0.00701,-0.06192,0.15501,-0.0475,-0.14599,-0.13497,0.21552,-0.37361,-0.14321,0.02666,-0.26676,-0.19566,0.01345,-0.04138,-0.45314,-0.05346,0.10803,-0.51526,0.5754,-0.13942,0.25537,-0.27799,-0.42433,0.19659,0.36393,0.39862,-0.16161,0.2858,0.05188,-0.11885,-0.32001,0.05533,0.0324,0.14332,-0.09656,0.25165,-0.09793,-0.05263,0.06802,0.13163,0.27352,0.04951,-0.13181,0.05652,0.01609,-0.12385,0.0584,-0.45229,-0.12685,-0.1186,-0.02944,-0.08702,-0.07724,0.1551,0.0702,0.14024,0.11991,-0.14053,-0.30408,-0.20226,0.39232,-0.07452,-0.12381,0.1441,-0.34112,0.00579,-0.04758,0.01008,-0.19703,-0.24134,-0.04847,-0.24897,0.27949,0.22742,0.18774,0.12006,-0.15986,0.17291,-0.01954,0.30525,-0.01157,0.06332,-0.10638,0.24254,0.32555,0.32861,0.03763,-0.02321,0.01468,0.1106,0.40255,0.06443,-0.05304,0.08328,0.17585,-0.1011,0.03262,-0.36968,0.03332,-0.08132,-0.38627,-0.02382,-0.014,-0.20813,-0.02966,0.14456,0.07337,0.11033,-0.77268,0.09933,-0.02706,0.25376,0.25472,-0.03403,0.19288,-0.2587,-0.5374,-0.0334,0.03191,-0.07329,-0.42952,-0.22172,-0.52234,-0.22914,0.63285,0.04431,0.02456,-0.06111,0.70449,-0.14209,-0.1253,-0.00114,0.01517,-0.20945,-0.26681,-0.06306,0.11912,0.03628,-0.16283,-0.27543,-0.1648,-0.13254,-0.31807,-0.16039,0.03886,-0.1163,-0.24478,0.14059,0.22895,0.3241,-0.538,-0.086,0.31569,-0.00688,-0.04023,-0.49546,-0.15111,0.12118,0.14659,-0.1096,-0.09742,-0.15926,0.02751,0.16525,-0.09065,1.05231,0.20049,0.11691,-0.0172,0.00939,0.16435,0.05115,-0.05154,-0.01391,-0.19033,0.45767,-0.19688,-0.06214,-0.60857,0.04034,0.47054,-0.02893,0.15311,-0.02718,0.16965,0.51631,-0.29321,0.0028,-0.08541,-0.04099,0.19927,0.13736,-0.02807,-0.08977,-0.25791,-0.02912,0.16017,0.17306,-0.10994,-0.12883,-0.20113,0.02736,-0.02706,-0.53446,-0.01577,-0.50664,-0.38439,-0.30135,-0.11043,0.04516,0.02428,0.08831,0.14034,-0.01028,-0.30629,-0.35521,0.10424,-0.56871,-0.04013,0.13007,-0.24636,0.22812,0.00372,-0.05537,0.01156,0.02521,-0.49014,0.01999,0.42508,-0.1734,-0.12948,0.19781,0.06536,-0.07932,0.14944,0.0024,-0.11942,-0.22465,-0.35214,0.1081,-0.08695,0.1844,-0.36813,0.32106,0.05846,-0.38136,-0.07671,-0.36869,0.14559,0.09219,0.60501,0.02694,0.02455,0.05143,-0.00855,-0.11714,-0.00766,0.12752,0.59221,-0.13939,0.01331,-0.00852,-0.65722,0.03023,-0.22816,-0.00209,-0.33782,0.00614,-0.07136,-0.03973,0.07379,-0.33298,-0.01732,-0.00849,0.02718,0.32272,-0.11913,-0.01365,-0.00882,0.0798,-0.28248,-0.00179,-0.19677,-0.03194,-0.07714,0.42072,-0.02832,-0.70893,0.06786,-0.02157,0.00639,-0.01366,-0.00579,-0.10905,0.015,-0.01044,0.23549,0.62506,-0.20368,-0.00418,-0.1977,0.00838,0.03985,0.05819,-0.04985,0.57004,-0.02723,0.05253,0.34322,0.25248,0.0805,-0.25774,0.08125,0.33109,0.45423,-0.03964,0.05916,-0.55699,-0.22197,0.18982,-0.15278,0.24355,0.26856,-0.09617,0.16352,-0.02558,-0.31275,0.06274,0.02303,-0.00028,0.03892,-0.05568,-0.07505,-0.16078,-0.0149,0.37319,-0.0367,-0.22141,0.0267,0.2191,0.19332,0.09073,0.46015,0.0818,-0.04923,0.2609,-0.10629,-0.13852,0.88634,-0.19113,0.82931,0.02935,-0.00201,-0.10591,-0.1563,-0.05979,-0.25229,-0.26227,-0.26741,-0.04047,0.22047,0.24032,-0.31955,-0.09771,-0.09682,0.00259,-0.02592,-0.07554,0.15291,-0.03767,0.28668,-0.02814,-0.04907,0.0158,-0.05804,-0.26123,-0.30078,0.72873,-0.04101,-0.25527,-0.13721,-0.39874,-0.03368,-0.17867,-0.42005,0.24935,-0.35672,0.03853,-0.12525,0.33671,-0.07212,-0.07195,-0.00737,0.01491,-0.35983,-0.11864,-0.4158,-0.05909,0.02512,-0.03394,0.09799,-0.37511,0.09171,-0.05126,-0.27128,-0.1129,-0.05914,-0.13253,-0.14915,-0.27867,0.20548,0.01582,-0.06076,0.48716,-0.28046,-0.04858,-0.05141,-0.02714,-0.03589,0.00224,0.05539,0.00075,-0.03753,-0.28658,0.17683,0.27726,-0.14058,-0.07076,-0.0325,0.03572,0.09067,-0.18611,0.24002,0.01415,-0.19892,-0.02793,0.29208,-0.37603,0.05173,-0.01534,0.14351,0.00296,-0.08848,-0.209,0.28638,-0.01391,0.15086,0.01635,-0.05069,-0.01494,-0.10889,0.02461,-0.12227,0.18921,-0.1918,-0.44797,0.11819,0.08043,0.11591,-0.3088,-0.47541,-0.01629,0.03466,0.02951,0.04714,-0.21321,0.29238,-0.16192,-0.11035,-0.19016,-0.13424,0.01013,0.23564,-0.09439,-0.1274,-0.22335,-0.39231,0.1485,0.69613,0.05946,0.03228,-0.04369,-0.02676,-0.06672,0.09317,-0.5382,0.0115304,0.00606,-0.01996,-0.27176,0.00634,0.22222,-0.07962,0.07241,0.00119,0.33476,0.13795,-0.12223,0.4553,0.26381,0.40536,-0.23413,0.08024,0.0895,0.21454,-0.05496,-0.09832,0.07056,-0.06664,0.16423,-0.02076,0.05253,-0.20006,-0.02284,0.09563,0.06162,-0.42326,-0.21114,-0.34935,-0.06146,-0.3482,-0.05826,0.05357,-0.12792,-0.02141,0.01997,-0.16698,0.19141,-0.37267,-0.032,0.29238,0.10896,0.17654,0.74656,0.34168,0.011,-0.29539,-0.15159,0.43345,0.35352,0.0319,0.27552,0.0063,-0.21117,-0.03158,0.10091,-0.01284,0.18092,0.03711,-0.32105,0.29122,-0.23144,-0.23035,0.24621,-0.21997,-0.05645,0.12669,-0.08733,0.00906,-0.14758,0.0426,-0.19408,-0.05906,-0.01448,0.06387,-0.09177,0.02242,0.21664,-0.02935,0.63732,-0.13782,0.05849,-0.29959,-0.18438,-0.00356,0.47658,-0.31441,-0.03998,0.12257,-0.16936,-0.02744,0.02725,0.0131,0.19109,-0.14381,0.08924,0.07762,0.17195,-0.8681,-0.04752,-0.12621,-0.1928,-0.10848,0.30156,0.26322,0.00518,0.02031,0.09282,0.06431,-0.05363,-0.10403,-0.04647,-0.41015,0.03069,-0.2142,-0.41405,0.23769,-0.05047,0.15002,-0.01873,0.05812,0.09071,-0.01396,-0.03112,-0.01438,0.21979,-0.27724,0.01118,-0.05395,0.0212,-0.13994,-0.05333,0.59182,0.8488,0.02368,0.21587,0.20339,0.04751,-0.13524,-0.12383,0.02666,0.27995,0.04917,0.01805,0.02668,-0.17262,0.01699,-0.07494,-0.32316,0.00417,-0.02305,-0.01156,0.33934,-0.29609,0.2404,0.79866,0.07329,-0.14705,0.01913,0.09626,0.16097,0.10849,-0.06099,-0.21868,-0.02993,0.0485,-0.23552,0.29488,-0.11743,-0.40694,0.13842,-0.16534,0.28753,-0.06021,0.07838,0.03,0.12883,-0.11042,-0.02485,-0.03435,-0.03555,-0.27169,-0.04159,-0.02467,-0.02018,0.01374,-0.44574,0.16328,0.00343,0.44316,-0.02388,-0.07052,-0.07151,-0.01244,0.05644,-0.11403,-0.06123,-0.10695,-0.2224,-0.1319,0.02866,0.05976,-0.02001,-0.02497,-0.01041,0.09728,-0.80971,-0.09002,-0.30815,0.2131,0.3717,-0.30147,-0.09662,0.43579,-0.18215,-0.07397,-0.21675,-0.04533,0.06511,-0.01537,-0.05625,0.09459,-0.08475,0.07114,-0.09537,-0.15185,-0.03909,0.02966,-0.05075,0.10964,-0.04789,0.15361,0.00529,-0.09954,0.49133,0.06459,-0.04428,-0.65021,-0.10319,-0.19455,-0.46674,-0.21841,0.15045,-0.29293,-0.25716,-0.3552,-0.21604,0.08203,-0.09111,0.28186,-0.1309,-0.04787,0.09454,-0.06578,-0.17831,-0.10859,-0.13408,0.46219,-0.05504,-0.13792,0.07003,0.00948,-0.03959,0.05238,0.21717,-0.08547,-0.04114,-0.06428,-0.02003,-0.06001,0.28999,-0.03464,-0.57178,-0.06103,0.01089,-0.11767,-0.04657,-0.04293,-0.08501,0.06415,0.26788,0.99132,-0.47772,0.00462,0.00719,-0.41029,-0.1045,0.07746,-0.41046,-0.04662,0.2719,0.28589,-0.09967,0.1175,-0.0397,0.08044,0.12544,0.00743,-0.18734,0.13666,-0.03709,-0.10041,-0.40504,0.20951,0.21522,-0.08225,0.01335,0.73325,-0.00882,0.10041,-0.01152,0.04662,0.10997,0.69622,-0.17403,-0.19041,0.02678,-0.13029,-0.00088,0.13015,0.43275,0.15401,0.08582,0.12621,-0.09192,0.78557,-0.03323,-0.26907,-0.12676,0.29852,-0.04787,0.06879,-0.11962,0.05608,0.30423,-0.19628,0.00991,-0.033,0.00922,-0.16916,0.05443,-0.16342,0.02419,-0.02675,0.58779,0.05727,-0.10288,0.39171,0.15061,0.2171,0.19718,-0.06351,-0.11246,-0.06082,-0.04142,-0.18932,0.10468,0.30397,0.30738,0.00628,-0.28076,0.19002,0.15583,-0.21552,-0.00196,0.02333,-0.01062,-0.35933,0.36092,-0.00832,-0.01757,-0.12502,0.017,-0.02394,0.05694,0.15389,-0.00908,0.16049,0.15736,-0.35228,0.0303,-0.65805,-0.02323,-0.08673,-0.05569,-0.13859,0.03384,-0.09486,-0.17617,0.19985,0.43884,-0.00294,-0.03216,-0.05654,0.01989,-0.07675,-0.08366,0.05406,0.02275,-0.17653,-0.0115,0.09623,-0.07303,0.17027,0.01272,-0.6876,-0.20515,-0.064,-0.01387,-0.00497,-0.05438,0.06637,-0.00776,-0.12703,-0.04228,-0.0055,0.15811,-0.35416,0.1079,0.62694,-0.04173,-0.01876,0.23452,-0.23189,-0.61407,-0.01924,0.11193,0.03928,-0.26415,0.07607,-0.023,-0.21127,0.19935,-0.41788,-0.20332,0.02658,-0.16188,0.04234,-0.006,0.00099,0.01175,0.04991,-0.40593,0.91675,0.16232,-0.05752,-0.09647,-0.12857,-0.19597,0.05556,-0.24357,-0.0719,-0.24946,-0.10736,-0.0513,0.28452,0.06083,-0.01479,-0.13218,0.04075,-0.33739,-0.24293,0.0718,-0.31212,0.21257,-0.27125,0.03778,0.02709,0.0124,-0.50452,-0.03141,0.14162,-0.29717,0.05958,-0.38493,0.06314,0.1395,-0.03898,-0.09815,-0.04796,-0.08663,-0.01945,-0.01384,-0.01421,-0.07365,0.01782,-0.20903,-0.15569,-0.22547,-0.29402,-0.41417,-0.01604,-0.16914,-0.09465,-0.27446,-0.04193,-0.42554,-0.09649,-0.04994,-0.10063,0.20836,0.09991,-0.01317,0.13128,0.20981,-0.18844,-0.0443,0.14547,0.01879,-0.05332,-0.13697,0.02953,-0.0331,-0.15778,0.03325,-0.20342,0.02786,-0.0883,-0.04189,-0.01671,0.70138,0.09127,-0.30471,0.17612,0.1889,-0.01243,0.34439,-0.3156,0.07567,0.19893,-0.12746,-0.39983,-0.35382,0.03668,-0.06864,-0.13857,-0.04351,-0.02575,0.04122,-0.26103,0.08957,0.17518,0.97701,-0.0919,-0.26302,0.22738,0.25196,0.0533,-0.37868,-0.07554,-0.20419,-0.0552,0.12771,0.162,0.43761,-0.03224,-0.25179,-0.35895,0.31499,0.05156,0.04858,0.97973,-0.04366,-0.03798,-0.02499,-0.13877,0.01263,0.38126,-6e-05,0.0995,0.1151,0.09053,0.27988,0.31446,0.03911,-0.04258,-0.16501,0.2101,-0.05342,0.09072,-0.16524,0.01492,0.00967,-0.10337,-0.32045,0.03082,0.17288,-0.05228,-0.09846,0.02833,0.22817,0.35626,-0.24914,-0.05599,-0.13037,0.06459,-0.04496,0.06294,0.12467,0.07733,-0.02862,-0.18158,-0.02095,-0.2784,0.13641,0.79103,-0.07088,-0.09722,0.24303,0.0373,-0.0149,-0.16701,0.02028,-0.1148,-0.00934,-0.30466,0.44244,0.19424,0.00193,-0.11293,0.05531,-0.0041,-0.27137,0.28033,-0.02776,-0.1526,0.09501,0.11115,0.16469,0.09229,-0.00138,0.22821,0.15906,0.01986,0.26253,0.18142,-0.03556,-0.00075,-0.00072,-0.15643,-0.1061,0.35374,-0.04655,-0.444,-0.00102,0.49165,-0.16595,0.06131,-0.08305,-0.08036,-0.08026,-0.30396,-0.05854,0.08447,-0.03704,-0.19445,0.01056,-0.02897,0.06861,0.40627,0.1449,-0.1822,0.20173,-0.03189,0.38317,0.00887,0.08001,0.09241,0.0264,-0.36414,0.24598,0.00516,-0.25118,0.25736,-0.02573,-0.03184,-0.11058,-0.07444,0.02698,0.19371,0.27851,-0.22629,-0.61144,-0.21009,0.02286,0.02038,-0.08,0.54743,-0.22721,-0.00126,0.09963,-0.35785,0.46948,0.44679,0.16901,-0.00537,0.00087,0.06568,-0.34413,-0.07482,-0.20223,0.00443,0.07788,0.00719,-0.33603,-0.09499,0.02669,0.42371,-0.29299,0.1332,0.43018,0.00389,0.23815,-0.37836,-0.15216,0.21544,-0.01632,0.54573,-0.00295,-0.47332,0.38466,0.13783,-0.10889,-0.02864,0.10724,-0.07626,-0.01501,0.10543,-0.13673,-0.25498,-0.01619,-0.00326,-0.25851,-0.02899,0.04452,-0.18764,0.02597,0.06719,0.19734,-0.1233,-0.03556,-0.39636,-0.01919,-0.13118,-0.36269,0.05793,-0.41234,-0.43012,-0.37613,0.871,0.04899,-0.09154,0.08961,-0.00055,-0.07589,0.00124,0.41446,0.02569,0.2388,0.0344,-0.0284,-0.01386,-0.04371,-0.07352,-0.04216,-0.40141,-0.02913,0.66498,-0.39551,0.21933,0.07203,0.03807,0.66799,-0.09361,0.12876,-0.11526,0.07747,-0.08628,0.01781,0.16522,-0.21125,-0.00602,0.05186,-0.15215,0.20906,-0.11619,-0.10368,0.25486,-0.3161,-0.2259,-0.6132,-0.29461,-0.06848,-0.07516,-0.75433,0.11039,0.40763,0.04802,-0.05593,-0.21955,-0.07964,-0.1504,0.04133,-0.26566,0.0201,-0.26101,-0.17997,0.00092,-0.46987,0.16154,0.02812,0.01601,-0.13744,-0.03981,0.01028,-0.03818,0.02616,-0.04771,-9e-05,0.1382,-0.23685,-0.35153,0.73266,-0.0683,-0.38168,0.69872,0.09599,-0.15934,-0.20607,0.01645,-0.36298,-0.0816,-0.09992,-0.0895,0.07736,0.11636,-0.03813,0.10679,0.05866,0.07134,0.08598,0.01526,-0.08432,0.11342,-0.01933,-0.06691,0.06235,0.14556,-0.21522,-0.14924,-0.00014,0.14771,0.10913,-0.19366,-0.04914,0.34046,-0.19758,-0.48367,0.18939,-0.03712,-0.03284,-0.05603,-0.03921,0.02879,-0.03576,-0.06747,-0.1653,-0.28784,-0.11227,-0.14847,0.00359,0.0258,-0.02061,0.46463,0.1553,-0.1645,0.06384,-0.2718,-0.1936,0.02946,0.05266,-0.15083,-0.16775,-0.23124,-0.02256,-0.45651,0.1034,0.18886,-0.17427,-0.35964,-0.15938,-0.45188,0.22769,0.24006,0.0124,-0.17609,0.10919,-0.0179,0.19249,-0.05695,-0.26854,-0.20921,0.0162,0.08369,-0.15278,-0.08566,-0.03949,-0.24151,-0.08545,-0.12687,-0.16581,0.42423,-0.07166,-0.09166,0.42186,0.14578,-0.17192,0.0237,0.20837,0.51458,-0.06286,0.09702,0.00397,0.09973,0.23274,-0.13527,-0.06809,-0.01187,0.50424,-0.3623,-0.19867,0.10079,0.17213,-0.17058,-0.11086,-0.0172,-0.06792,-0.07229,-0.03794,-0.32661,-0.26014,0.80166,-0.11776,-0.03207,-0.12648,0.30855,0.03988,-0.19299,-0.00842,0.40801,0.90397,0.21153,0.10617,0.34205,0.04719,0.00892,0.16399,0.36315,0.12439,-0.24368,-0.07785,0.09429,-0.01818,-0.08205,-0.18387,0.38448,-0.19222,0.15599,-0.01785,0.05585,-0.25756,-0.14607,0.06415,-0.31629,0.1898,-0.00593,-0.35007,-0.17907,-0.35417,0.20337,0.24884,-0.06873,0.28898,-0.00194,-0.16674,-0.01507,-0.01708,0.04596,0.13691,-0.29557,0.50378,0.04796,0.13367,0.03112,0.46068,0.56404,-0.07231,-0.01493,0.01947,-0.00597,0.04772,-0.35571,-0.10323,-0.31299,0.87424,0.14211,-0.03092,-0.00331,-0.17203,-0.0242,-0.0211,0.59206,-0.11978,0.00858,-0.00428,0.08196,0.0724,-0.2828,0.13195,0.10109,0.23641,-0.06383,-0.15129,0.14691,-0.04423,0.06163,-0.23584,-0.1159,0.0291,0.19315,0.09795,0.03517,1.3546,-0.11554,0.13055,-0.15805,-0.2409,0.00583,0.10124,0.0272,0.00402,0.39098,-0.02067,0.00341,-0.08373,0.27436,0.18777,-0.04836,0.10167,-0.20519,-0.1901,-0.01613,0.08423,-0.07625,0.09769,0.46182,0.03846,0.36268,0.29405,-0.02107,0.79407,0.61496,0.01029,0.00907,-0.24951,-0.1149,-0.32538,0.12208,0.25033,-0.06412,0.09944,-0.54757,0.02164,-0.42411,-0.18471,0.18464,0.03414,0.0428,0.01351,-0.01771,0.11502,0.23775,0.03168,0.21291,-0.19052,-0.06184,-0.11279,-0.05081,0.03928,-0.24597,-0.22584,0.04297,-0.01422,-0.07413,-0.14441,0.05356,0.10515,0.10651,-0.03111,-0.13924,0.08282,0.07178,0.02806,0.2495,0.04555,0.53588,-0.22173,0.20742,-0.36019,0.21961,-0.16463,-0.29914,-0.22653,-0.11624,0.82539,-0.23829,0.0012,0.17832,-0.17098,-0.18342,0.02417,0.01872,-0.09311,0.21205,-0.17305,-0.24395,0.08621,0.03055,0.09425,0.03029,0.07425,-0.26637,-0.18733,0.01519,0.08863,-0.01608,-1.07691,-0.02803,0.09083,0.37693,-0.22794,-0.12534,-0.06167,-0.40025,-0.1592,0.30674,-0.22192,-0.44812,0.5251,-0.44048,-0.29503,-0.02278,0.39177,-0.48144,0.07224,0.03619,0.30714,-0.03781,-0.02515,0.13102,-0.01545,-0.00048,-0.29661,-0.10333,-0.0656,0.82142,0.54275,0.03039,0.2229,0.26156,-0.01468,-0.07623,0.49589,-0.01913,-0.18891,-0.03583,0.04025,0.07118,-0.03838,0.44321,0.22016,-0.11579,-0.02896,0.02166,-0.15469,-0.16091,0.07419,-0.0129,-0.00192,-0.05724,0.39448,-0.03051,0.28367,0.3859
RD,-0.00495,-0.00495,0.24085,-0.04003,-0.24633,0.03234,0.01567,0.13535,-0.00158,-0.03529,0.10195,0.12842,-0.02974,0.0686,0.02037,0.03968,0.02843,-0.43327,0.56543,-0.03359,0.0131,0.14365,0.02716,-0.11406,0.46137,-0.0021,-0.03888,0.04875,-0.07652,-0.00195,0.03727,0.29456,0.09824,0.14695,0.08668,-0.1027,0.10178,0.18249,0.20742,5e-05,0.00075,-0.00158,0.35408,-0.22863,-0.22542,0.06258,-0.06879,-0.05389,-0.24782,0.01019,0.0188,0.19475,0.3569,0.23939,0.03754,0.26287,-0.12307,-0.06627,-0.04629,-0.21608,0.13456,0.00148,0.0124,-0.00041,0.02535,0.04083,-0.10416,0.05688,0.03425,0.02328,0.03684,-0.06339,0.1291,-1.27801,-0.4974,0.17306,-0.01552,0.38853,-0.0112,9e-05,0.01645,0.09528,-0.05357,0.14859,0.16172,-0.0144,0.13232,0.01362,0.03916,0.10367,-0.22159,0.08328,0.05431,-0.04649,-0.15122,0.05422,-0.09634,0.0949,0.10809,0.03562,0.0984,-0.00328,0.0419715,0.21525,0.04141,0.02991,0.07707,0.0097,0.00726,-0.00449,-0.05356,0.43474,-0.00179,-0.01931,0.081,-0.00767,0.19324,0.00601,-0.02216,0.18187,-0.03377,0.0585,0.09547,0.1281,-0.03319,-0.07671,0.21092,0.05209,0.00879,-0.10838,0.10477,-0.15079,0.06452,0.02088,-0.22562,-0.11143,-0.15965,-0.10398,0.09548,-0.29362,0.06819,0.01822,-0.04757,-0.18534,-0.28292,-0.08118,-0.09025,0.084,-0.11275,-0.05109,0.01005,-0.16046,0.01387,0.00717,-0.11112,0.08389,0.02263,0.11119,-0.09676,-0.20868,0.05919,-0.04922,-0.06828,-0.01964,-0.00499,0.07965,-0.06429,-0.07749,0.28887,0.19393,0.26955,-0.1453,0.07429,0.0051662,-0.03087,-0.02418,0.01299,0.02874,-0.15922,0.11376,0.09969,0.06546,-0.02504,0.05392,-0.02004,-0.03008,-0.06334,0.00764,-0.036,0.09302,0.005,0.06261,0.10689,0.05111,0.00023,0.01619,0.06232,0.17565,0.0453,0.14716,0.01375,0.1494,0.20698,0.24201,0.0884,0.03266,-0.06423,0.13052,-0.04844,0.05203,-0.13084,0.08709,0.23851,-0.03141,-0.06402,-0.10733,-0.04032,-0.08189,-0.06566,-0.06073,-0.00277,-0.14131,-0.03526,-0.13411,-0.07532,0.0047,-0.04884,0.01563,-0.07789,-0.10595,0.08925,0.00626,-0.28347,-0.17313,0.06658,-0.10816,0.02038,-0.15081,-0.05624,-0.09879,0.0253,-0.20598,0.19492,-0.04872,0.04744,-0.18142,0.23269,-0.00662,0.01945,-0.0983,0.13542,-0.0667,0.10652,-0.14684,0.0654,0.09188,-0.00478,-0.04043,0.03347,0.03944,-0.03257,-0.19691,0.02973,0.06089,-0.0133,-0.23609,-0.01432,-0.00885,-0.04629,0.03625,0.33651,-0.05235,-0.20923,-0.16992,-0.07895,-0.35073,0.03816,0.03706,0.02799,-0.05491,-0.02654,-0.09698,-0.08126,-0.05917,-0.07332,0.25523,0.00345,-0.05034,0.04604,0.01906,0.34751,0.09145,0.21144,-0.07297,-0.02142,-0.06651,-0.02424,0.12149,-0.07577,-0.03043,0.51324,0.11647,-0.00265,-0.03891,-0.03994,-0.14828,-0.2078,-0.20809,-0.01479,0.05959,-0.02195,-0.07035,0.07124,0.27564,-0.16385,0.13034,0.08431,-0.05241,0.02011,0.07704,0.12295,-0.07537,0.12911,0.08222,-0.03572,-0.01913,-0.32531,0.05331,6e-04,0.05869,0.09011,0.07975,0.08149,-0.05049,0.05811,0.12474,-0.01897,0.0096,-0.00486,-0.01933,-0.12527,-0.0566,0.18892,-0.03947,0.05598,-0.06575,-0.2354,0.07522,-0.02783,0.01637,0.2786,0.06899,0.16492,-0.00176,-0.114,0.16682,0.00098,-0.24013,0.00404,0.02268,-0.047,-0.12391,-0.02504,-0.29894,0.01421,-0.07205,-0.00034,-0.03536,-0.05754,0.03448,0.00736,0.17935,-0.14064,0.0972,0.04918,0.08031,0.02725,0.13973,-0.20078,-0.04372,0.05347,-0.00663,-0.01577,0.29041,0.08397,-0.11825,-0.02331,-0.14392,-0.00344,-0.13369,-0.06896,0.05927,-0.11461,-0.05731,0.00526,0.00997,0.09853,-0.04739,0.06331,-0.1137,-0.15319,0.16709,0.00834,-0.03669,0.0864,-0.07189,-0.01946,-0.15811,-0.13438,-0.15787,0.02633,-0.13426,0.12526,0.35572,0.1145,-0.01154,-0.12551,-0.03327,0.19784,-0.04215,0.00709,0.08009,-0.03008,-0.02842,-0.08687,-0.15836,0.1087,-0.00278,0.257,-0.02279,-0.02199,-0.04538,0.02828,0.2235,-0.00561,-0.04113,-0.01068,-0.4367,0.00252,0.02083,-0.13619,-0.13457,-0.15,0.15877,0.1556,0.26208,0.22454,0.01041,-0.01897,0.04161,0.03053,-0.0642,0.06317,0.13858,-0.03389,0.0278,0.08739,0.01239,0.17947,0.2198,0.14782,-0.06705,0.06317,-0.1014,0.40375,-0.08228,-0.09417,0.05458,0.18849,-0.03302,-0.15281,-0.05961,-0.00472,-0.0348,-0.04711,0.07594,0.0652,0.23521,0.07588,-0.00902,0.15727,-0.11509,0.0997,0.00298,-0.31879,-0.1976,0.07426,0.13803,-0.12257,0.06209,-0.02159,0.03275,-0.02392,0.60861,-0.26335,0.15652,0.02825,0.06399,0.19797,0.05555,-0.03574,0.01054,0.01059,0.03838,0.02793,0.00614,0.08082,0.06504,0.03062,0.06799,0.02591,0.24521,0.02618,0.03937,0.00535,0.12496,0.17009,-0.11076,0.00386,0.09585,0.08397,-0.02347,-0.00356,-0.12355,0.10831,0.08435,0.11689,0.0557,0.12253,0.21877,-0.03002,0.14566,-0.0125,0.00953,0.04625,0.22962,0.05222,-0.06424,-0.12535,0.02878,-0.02465,0.06568,0.10565,0.07499,-0.02637,0.11497,-0.0149,0.20702,0.01761,0.00972,0.0647,0.08304,-0.01221,-0.01698,0.07257,0.17744,-0.08271,0.06872,0.02722,0.46066,0.14308,-0.02489,0.04595,0.07643,-0.17554,-0.02871,-0.05279,-0.0051,-0.22617,0.07884,-0.04475,-0.00108,-0.17246,-0.00479,0.06224,-0.07895,0.0112,-0.05615,0.01093,-0.0327,-0.06638,-0.30865,-0.00344,0.03979,-0.09552,-0.09817,-0.02739,-0.25349,-0.02667,0.01172,-0.04643,-0.0191,-0.03854,0.00649,-0.13434,-0.02137,0.01118,0.22193,0.13992,0.34899,-0.27204,0.00115,0.49822,0.01826,-0.31809,0.06027,-0.03461,0.17613,-0.37064,0.15424,-0.01844,0.00829,-0.00658,0.16559,0.06653,0.28409,-0.02267,-0.0109,-0.05892,-0.14158,-0.09081,0.01609,0.10792,0.18282,-0.02006,-0.0713,0.27117,0.06677,-0.02073,0.03817,0.14129,0.07548,-0.02021,0.00908,0.16562,0.25585,-0.05705,0.0095,0.16342,0.00701,-0.00795,0.03956,-0.16566,-0.17981,-0.02272,0.04175,-0.01587,0.11057,0.02061,-0.00103,0.10466,0.02132,0.03456,-0.04068,-0.35003,0.03073,0.05283,0.02594,0.13099,0.04671,-0.17887,-0.30014,-0.16415,0.08147,0.05706,0.19661,-0.00144,0.10705,-0.08303,0.01516,0.13804,-0.16268,-0.00339,-0.13901,-0.07123,0.13653,0.22574,-0.28777,-0.49644,0.0111,-0.09582,0.03622,-0.03105,0.08285,0.17402,0.02785,0.04449,0.06326,-0.17175,0.00832,-0.06284,0.03313,0.00901,0.02897,-0.1297,0.00462,-0.1296,-0.04577,0.07834,-0.22327,-0.09826,0.1379,-0.56654,0.00309,0.08034,-0.05186,0.0236,-0.09767,0.09058,-0.16157,-0.06535,-0.11882,0.36557,-0.01283,-0.06443,-0.16713,0.005,0.21183,-0.13389,0.04589,-0.02624,0.08322,-0.16089,0.07206,0.01071,-0.11194,-0.04546,-0.11214,-0.18051,0.20765,-0.04698,0.01695,0.00611,0.05794,-0.26212,-0.17279,0.08069,0.05619,-0.05608,0.03399,0.07833,0.05245,0.01402,0.14821,-0.01302,0.10016,0.21465,0.21108,-0.14029,0.00322,-0.14802,0.03607,-0.05695,0.06058,-0.03003,-0.02349,0.16019,0.03639,-0.02341,-0.02151,0.06021,0.00549,-0.08145,0.02448,0.03536,-0.03078,0.03263,-0.02329,0.11581,0.08413,0.09585,0.49546,-0.36175,0.44094,0.35471,-0.06701,-0.01119,-0.06203,-0.01057,0.14885,-0.01312,0.00388,0.24128,-0.01685,-0.02357,0.25832,0.10618,0.1153,0.13472,-0.12389,-0.21082,0.02103,0.03835,-0.11136,0.08251,0.1233,0.11151,-0.32571,-0.01723,-0.0567,-0.02133,-0.00619,-0.05015,0.01005,-0.00655,-0.10043,-0.31833,-0.06108,-0.24915,-0.03884,-0.09496,0.00864,-0.07201,0.01139,-0.0445,-0.12697,0.11521,0.02562,-0.02822,0.0377,-0.00718,-0.07664,0.00722,-0.11584,-0.01759,0.05221,0.00385,0.07894,0.01823,-0.05855,0.0668,0.08337,0.15396,-0.15579,0.00012,0.02124,0.1622,-0.01521,-0.22325,0.19631,0.183,0.03537,-0.11853,0.03448,-0.12936,-0.03701,-0.08723,0.06833,-0.01703,0.04886,-0.01246,0.03593,0.00161,-0.08334,0.01383,0.07905,0.33221,0.04885,0.03644,-0.1271,-0.0655,0.13376,0.03144,-0.01152,0.04812,0.03698,-0.12192,-0.03713,0.0252,0.03168,0.06203,0.01396,-0.04977,0.00271,0.23651,0.07303,-0.3428,0.00782,-0.14396,0.17707,-0.02672,-0.12114,0.02355,-0.04931,0.01435,0.04031,-0.01584,-0.07782,0.00421,0.15977,0.03207,0.0658,0.04895,0.02997,0.07708,-0.13114,-0.01345,0.04853,0.07121,-0.20344,-0.01157,-0.02111,0.02322,0.07171,0.07052,-0.00104,0.01453,0.02291,-0.45179,0.18169,-0.21521,-0.10246,-0.00737,0.10381,-0.04519,-0.10076,0.0018,-0.0711305,-0.04508,-0.04678,0.00986,0.02162,0.03103,0.26068,0.07475,-0.02781,0.10981,0.03519,-0.1263,-0.01952,0.32959,0.02541,0.04963,-0.0945,-0.02962,0.16475,-0.07707,-0.16137,0.06084,-0.04851,-0.04914,-0.0053,0.01575,0.07638,-0.08964,0.13774,-0.00442,0.09395,-0.11671,-0.03197,-0.08331,0.05779,-0.04406,-0.18938,-0.31595,0.19575,0.0499,0.07187,0.142,-0.06251,-0.06078,0.07351,0.06029,-0.1352,0.03141,-0.19693,0.07431,0.02863,-0.02001,0.15865,-0.00379,0.12343,0.07862,-0.12263,-0.11537,-0.0068,-0.02645,0.03173,-0.02588,0.15526,0.09731,-0.11392,-0.06118,0.07939,-0.05449,-0.08475,0.09553,0.00048,0.21757,0.52082,0.02452,-0.04822,-0.0152,0.00818,-0.12442,0.05218,0.04112,0.03081,-0.01787,-0.36196,-0.22092,-0.11692,-0.17031,0.04828,0.00155,-0.04307,0.22033,-0.06962,-0.04477,-0.03577,-0.01247,-0.03641,0.00996,-0.12426,-0.05832,-0.01991,0.13157,0.17285,-0.03564,-0.03234,-0.07966,-0.055,-0.09564,-0.21951,0.01656,0.08479,-0.03865,-0.0861,0.14743,-0.19019,0.08338,-0.02806,-0.07245,0.0142,-0.04347,0.25803,0.00871,-0.01226,-0.13587,-0.03256,0.06619,0.213,-0.10491,-0.05605,0.00792,-0.12247,0.06366,0.02857,0.08768,-0.02065,-0.06106,0.18908,-0.05085,-0.02278,-0.00534,-0.07128,0.00926,-0.02802,0.21949,-0.2718,0.08461,0.02325,0.08238,-0.05333,-0.06354,-0.14099,0.08261,0.20686,-0.14435,0.02085,0.00302,-0.21233,0.04273,-0.11002,0.0868,-0.09109,-0.00056,-0.07732,-0.06326,0.04711,-0.02833,0.00977,0.05002,0.21331,-0.0146362,-0.00708,0.03066,-0.00299,-0.02632,0.14363,0.1077,-0.19361,0.01146,0.01842,-0.0119,0.03544,-0.01078,-0.02465,0.05352,-0.36232,-0.06876,0.07151,0.01182,0.02403,0.12328,-0.05844,-0.03047,-0.0731,0.0558,-0.00297,0.20093,-0.00531,0.0348,0.09328,-0.02507,-0.03202,-0.04687,-0.1747,-0.05934,0.10463,0.04572,0.04292,0.12191,-0.06422,-0.05018,0.07828,-0.03825,-0.08178,-0.15176,0.02302,-0.05972,-0.09495,0.01154,0.12922,0.14818,0.02492,-0.06403,0.01771,0.03617,-0.02836,-0.03685,0.06263,-0.01657,-0.10564,-0.10896,-0.05339,0.06237,0.1771,0.20549,-0.19902,0.02965,-0.08866,-0.17471,0.39772,-0.02408,0.09881,0.0549,0.08178,-0.02156,-0.02672,0.01974,0.34472,-0.16801,0.18309,0.00909,-0.03457,0.09971,0.08576,0.01593,0.06581,-0.00347,0.25038,-0.01608,0.08048,0.05797,0.09339,0.2422,0.00375,0.10636,0.01236,-0.04828,-0.0638,0.23355,-0.07621,-1.02429,-0.25148,0.08469,0.14576,-0.02447,-0.06889,-0.05216,0.1486,-0.04516,0.10158,-0.14725,0.04458,-0.00386,0.12254,-0.0506,0.00488,0.30746,0.08074,0.12341,-0.11452,0.00449,0.2542,0.13995,0.02674,0.14324,-0.1877,-0.06449,0.40452,-0.09138,-0.01732,-0.14772,-0.08858,0.0495,-0.04726,-0.07088,-0.04494,-0.00169,-0.04583,0.21469,-0.05647,0.12661,0.08464,-0.02004,-0.00338,-0.06436,-0.00328,-0.06876,-0.04813,-0.06639,0.01992,-0.26927,-0.04099,-0.12004,0.04288,0.0504,-0.03396,-0.1752,-0.01741,0.08156,-0.009,-0.00721,-0.03564,-0.07926,0.18552,-0.21776,-0.02234,0.04814,-0.06365,-0.01951,0.0859,-0.01344,0.00719,0.1319,-0.42272,0.27835,-0.07807,0.20435,0.07019,0.06139,0.02504,-0.03958,0.11148,0.19839,0.16324,0.07083,0.0422,0.3385,0.01189,-0.08292,0.27487,-0.00807,0.11767,-0.09654,-0.01955,-0.03639,-0.04196,0.17808,0.0287,-0.00382,-0.09693,0.01462,0.06278,0.14039,-0.01253,-0.00338,0.19961,-0.03057,-0.03424,0.11605,0.13149,-0.01269,0.07029,0.04213,0.01037,0.1004,-0.12822,-0.18734,0.03688,0.01645,-0.019,-0.05179,0.16819,-0.09188,0.16184,0.02418,0.2719,-0.02761,-0.08696,-0.1278,-0.20629,0.07945,0.19489,-0.26337,0.23632,0.1009,-0.17531,-0.08128,-0.00139,0.09332,-0.10138,-0.04819,0.03418,0.00924,-0.10909,-0.05244,-0.03106,0.01157,-0.09131,0.01122,-0.07225,0.1352,0.01164,-0.01689,-0.0774,-0.16044,-0.06678,-0.00918,0.09788,0.16307,0.02578,0.02131,-0.01727,0.04367,0.06971,0.16763,-0.04007,-0.00948,0.06961,-0.03397,-0.06148,-0.01338,-0.0520481,0.03146,-0.14489,-0.00078,0.24871,0.21295,0.03986,0.01373,-0.01865,0.03223,0.11217,-0.01859,0.01346,0.11373,-0.04088,0.2396,0.12526,-0.16638,0.01194,-0.01229,0.0306,0.03621,-0.0871098,-0.01116,0.26242,0.14771,0.00544,-0.04224,0.08593,0.00318,-0.05148,0.22242,0.19772,0.00041,0.11194,0.00752,-0.04723,-0.16891,-0.08242,-0.02779,-0.02361,0.00271,-0.04926,0.07602,0.037,0.11791,0.02464,0.12866,0.03181,0.06796,-0.02406,0.19902,-0.0616,0.01282,0.02337,0.08155,-0.10501,-0.04244,-0.00758,-0.08287,-0.03394,0.0693,-0.02429,0.04495,-0.02028,-0.21494,0.00897,-0.02387,-0.00987,0.18783,0.20246,-0.09666,0.04111,-0.02104,0.01869,-0.11313,0.07291,-0.06215,-0.01616,0.00653,0.09172,0.02494,-0.10697,-0.04245,-0.17966,0.06895,-0.04918,-0.3325,-0.09015,0.00373,-0.03831,-0.15892,0.03843,0.11038,-0.04438,-0.03062,0.05405,-0.04306,-0.2367,-0.05081,-0.00718,-0.15679,-0.04921,-0.01727,-0.03106,-0.06063,0.02461,-0.18423,-0.17086,0.00722,-0.06261,0.10742,0.00449,0.02568,-0.04006,-0.08048,-0.0418,-0.07432,-0.0938,-0.05498,0.05116,-0.11458,-0.0145,0.1718,0.14805,0.07473,-0.03182,0.02076,-0.15612,-0.00386,-0.0206,-0.02944,0.30938,0.07205,-0.02685,-0.24371,-0.02059,-0.09082,-0.06706,-0.01845,-0.074,0.04498,0.14584,0.02861,-0.07,-0.18757,0.07923,0.12597,0.05203,-0.02322,-0.07285,-0.00736,-0.53429,0.01845,0.03321,0.12792,0.0216,0.16164,0.14052,-0.01508,-0.11802,0.02306,0.00604,0.01478,-0.00947,0.07842,0.13099,0.06023,0.0056,-0.03959,0.10929,0.26802,0.18407,0.16639,0.03751,-0.03534,-0.09269,0.02764,-0.02971,-0.0247,-0.16917,-0.2089,-0.01703,0.27464,0.06697,-0.14805,-0.02879,0.07159,0.07544,-0.02563,0.07985,0.02233,-0.07649,-0.0045285,0.00065,0.03107,0.06844,-0.23462,-0.2447,0.00658,-0.32094,0.21459,0.01934,-0.09584,-0.05792,-0.0113,0.19278,0.18657,0.12187,0.01865,-0.03556,0.19418,-0.1576,-0.12844,0.12538,-0.04961,0.01031,0.00403,0.01875,0.08076,0.11895,-0.24608,0.03161,-0.18172,0.00767,0.16138,-0.02379,0.08748,-0.07633,0.35974,-0.02725,-0.25738,0.36507,0.03307,-0.04453,-0.10561,-0.00964,-0.04386,-0.10544,-0.06531,-0.01149,-0.00425,0.12176,-0.07431,0.20215,-0.01802,0.31777,0.15044,-0.0489,-0.05266,-0.07909,0.05395,-0.07712,-0.17558,-0.07956,0.22575,0.06864,0.00967,0.02986,0.13935,0.02108,0.12642,-0.05321,0.01217,-0.18272,0.08123,0.05618,-0.0254,0.07018,-0.1288,0.00447,-0.08001,-0.02409,-0.03027,0.10697,-0.05755,0.07924,0.04301,0.01755,0.02963,-0.04206,-0.09777,0.04752,-0.05939,-0.18261,-0.44274,0.03936,0.14593,-0.01104,0.18895,-0.02721,-0.14942,0.13362,-0.15482,0.0219,0.01497,-0.14539,-0.19002,0.01953,-0.02932,-0.46883,-0.11928,0.02075,0.10866,-0.06428,0.03089,-0.09484,-0.07171,-0.03822,0.00149,0.00098,-0.1054,-0.05617,-0.00949,0.13682,-0.05407,0.26319,0.07003,-0.01627,0.03281,0.04384,-0.03363,0.12146,-0.04243,0.10762,0.16452,-0.03311,-0.10717,-0.01247,-0.03657,-0.1019,-0.03356,-0.26016,0.00569,0.22738,-0.10091,-0.12137,0.06991,0.05885,0.04639,0.22162,-0.00772,-0.0265,0.02,0.07551,-0.21813,-0.07627,-0.12906,0.03287,-0.01846,0.01537,-0.04094,0.07957,0.05476,0.23933,0.04998,-0.22024,-0.03886,-0.10656,-0.03024,-0.07955,-0.02237,0.04791,0.0865,-0.06452,0.05439,0.15915,0.05467,0.01193,-0.06662,0.1153,-0.04412,-0.08467,-0.13775,0.18636,0.11186,0.03506,0.01488,0.10637,-0.0981,-0.0122,-0.243,-0.03443,0.0951,0.05267,0.09006,0.02294,6e-05,0.09633,-0.08807,-0.06611,-0.02839,-0.0511,0.00169,0.0627,-0.04522,-0.05153,-0.00472,0.16371,0.01359,0.08048,-0.26868,-0.07859,0.18551,-0.06681,0.07889,-0.03346,0.16197,0.02674,-0.11983,-0.20696,-0.18696,-0.09299,0.10287,0.02913,-0.01201,-0.02521,-0.09137,-0.02287,-0.06208,0.05153,-0.01577,-0.0275,0.02386,-0.0924,0.13529,-0.05795,0.02152,-0.17847,0.32892,0.02876,0.01101,-0.074,-0.00089,0.00425,-0.04107,-0.22758,-0.02929,-0.13367,0.11202,-0.04207,0.13879,0.01719,-0.06925,-0.01462,-0.14776,-0.06355,-0.03585,-0.02102,-0.04862,-0.10644,0.02804,-0.02713,0.15066,0.23993,0.08094,0.12174,-0.11627,0.11911,-0.03697,0.02616,-0.00486,-0.1002,0.32494,-0.05466,-0.22472,0.04695,-0.05987,-0.03232,-0.02332,-0.05742,-0.01758,0.01844,0.12169,0.15518,0.02721,0.23356,0.03381,0.03074,-0.02423,0.09856,-0.00585,-0.09294,-0.05296,0.0013,0.31272,0.20358,-0.08913,-0.01598,0.03873,-0.17169,-0.01913,0.01187,0.18743,0.10359,0.04873,0.19393,-0.06988,0.06377,0.02328,-0.11209,-0.26056,-0.04396,-0.12538,0.12134,-0.0142,0.03853,-0.23162,-0.03658,0.20681,0.18631,0.01742,0.05349,0.08992,-0.04518,-0.19038,0.04123,0.04216,-0.04413,-0.13539,-0.00855,0.18243,-0.00223,-0.03318,-0.07105,0.11677,0.03775,-0.0038,-0.14595,0.07096,0.06829,0.00399,-0.07922,-0.03951,0.00295,-0.03628,-0.1362,-0.15498,-0.31464,-0.00536,-0.13438,0.15682,-0.02885,-0.21494,0.18867,-0.14386,0.06341,-0.0792,0.02139,0.02519,0.11896,0.13495,-0.0936,-0.04636,0.0496,-0.03766,-0.04893,0.26072,0.07372,0.06254,-0.04676,0.2286,0.02387,-0.00774,-0.06392,0.00338,0.23688,0.02065,0.15967,0.02218,0.02921,0.16435,-0.00362,-0.04749,0.04608,0.31218,-0.08154,0.12365,0.20983,0.19915,-0.0317,0.0257,-0.14805,0.05737,0.10135,0.03356,0.02602,0.15575,-0.10262,-0.02633,-0.18013,0.14019,-0.03198,-0.12393,0.04765,0.02342,0.16001,0.0384,-0.07488,-0.11504,0.08646,0.11822,0.22588,0.12281,0.19063,0.14287,-0.03954,-0.02116,0.0383,-0.26262,0.1447,0.01209,0.08516,-0.20372,-0.03182,-0.00055,0.0097,-0.0347,-0.09623,-0.13011,-0.03309,-0.03144,0.05598,0.00647,-0.14635,-0.02751,0.04859,0.04044,0.05668,0.11728,0.03934,0.02223,0.02183,-0.03206,0.03095,0.01796,0.01671,0.128,0.19769,-0.20322,4e-04,0.05844,-0.13853,-0.01428,-0.02952,-0.05715,0.1329,0.04224,0.0383,0.03084,0.08573,0.00868,0.03822,-0.02885,-0.00741,0.3306,0.03161,0.04106,0.31744,0.05565,0.03065,-0.11559,0.15083,0.26809,0.14988,0.01575,0.35336,0.01444,0.03249,0.21158,-0.08673,0.15666,-0.11926,0.00951,0.12971,0.03427,0.00851,-0.02929,0.02433,-0.15519,0.03954,-0.08111,0.07738,0.05243,-0.04772,0.05299,-0.49836,-0.04046,-0.03551,-0.02269,-0.0234,-0.01349,0.09766,-0.11699,0.0061,-0.15208,-0.23751,0.12158,0.07603,0.02237,0.10889,0.0021,-0.1459,-0.00572,-0.03028,0.15555,-0.29079,-0.03353,-0.07099,0.0166,-0.15077,-0.07192,0.08001,0.15511,0.19026,0.00658,-0.04339,-0.11002,0.00946,-0.11156,0.12667,0.2057,0.01134,-0.21886,0.07056,0.1091,-0.03894,0.07233,-0.00019,0.02616,-0.05825,-0.01044,0.01489,-0.03316,-0.00327,-0.04028,-0.0158,-0.14813,0.01324,-0.08837,0.03838,0.06312,0.00216,-0.15248,0.06296,-0.02736,0.15833,0.17648,0.01931,0.09803,0.00808,0.06007,0.04346,-0.05411,-0.02879,0.02285,0.29237,0.07287,0.01235,0.05752,-0.0749,-0.00532,-0.02409,0.04227,0.01502,-0.40203,0.00631,-0.06419,-0.02537,-0.03256,0.43245,0.1615,0.00433,-0.34572,0.09419,0.03343,-0.0437,0.00911,-0.03275,-0.20885,0.01272,0.10244,0.09197,-0.01269,0.10313,0.09573,-0.04021,-0.02788,-0.04606,0.08177,0.21002,0.01069,0.063,0.05818,-0.05968,-0.01307,0.00269,-0.00793,-0.1049,0.04847,0.00866,-0.0505,0.00279,-0.03787,0.04605,0.00717,-0.09667,0.02828,-0.18614,-0.05667,-0.10617,0.10515,0.01635,0.15002,-0.06439,-0.04915,0.28491,-0.25566,-0.05152,-0.0759,0.03714,-0.09623,-0.0272,0.13697,-0.06124,0.09109,0.19047,-0.08829,0.07662,-0.21695,0.01385,0.04539,-0.23282,-0.17762,-0.03827,-0.03406,-0.01677,-0.03516,0.12196,-0.03781,0.05968,-0.02494,-0.06893,-0.01305,-0.06954,0.00107,-0.04658,3e-05,-0.14182,0.01006,-0.14698,0.03825,-0.00636,-0.01697,-0.02526,0.12196,-0.11348,0.15614,-0.10497,-0.00579,-0.05334,-0.0130073,-0.38922,0.02986,-0.12749,0.31876,-0.11422,0.05791,-0.10109,-0.00957,-0.11668,-0.03739,0.17282,-0.08285,-0.14356,-0.06473,-0.02351,-0.0476,-0.12611,-0.11199,-0.07911,-0.12917,0.13071,-0.01569,-0.08425,0.0134,0.01805,-0.04642,-0.08148,0.03745,-0.01168,-0.07418,-0.0606,0.04188,0.03837,-0.06059,0.49541,-0.12806,0.04877,0.03718,-0.00092,-0.10824,-0.04709,-0.02777,-0.00615,0.11175,0.0317,0.0458,-0.17164,0.12061,-0.16838,0.02472,-0.18024,-0.22615,-0.04073,0.14748,-0.28334,0.0646,0.09445,0.10452,0.10155,-0.03544,0.01391,-0.07702,-0.11206,0.08468,0.11115,0.04125,0.18939,0.00742,-0.21185,0.27855,0.09123,-0.04052,0.17267,-0.08898,0.05612,-0.03251,0.13863,-0.00385,0.00429,0.13336,0.11266,0.00743,0.01279,0.02394,-0.01849,0.04012,0.0626,0.05652,-0.13376,-0.00861,0.05601,0.2094,-0.04281,-0.04175,0.03147,0.03773,-0.0172,-0.04837,-0.09411,0.02418,-0.17206,0.07629,-0.05473,0.0242,0.14776,-0.01622,-0.01797,0.00163,0.00963,0.02479,-0.0432,0.10065,0.01404,0.07505,0.11789,0.02965,-0.01011,-0.0073,-0.03152,-0.14865,0.01803,-0.03987,-0.01416,-0.0051,-0.0135,-0.00029,-0.19002,-0.05909,-0.03191,0.1284,0.04315,0.00634,0.03378,-0.05485,-0.01353,-0.05396,0.11996,-0.18351,0.08281,0.14968,0.22866,-0.00211,0.01833,-0.0721,-0.00843,-0.14396,0.00985,-0.17485,-0.3291,-0.35054,0.22108,0.09035,0.15705,-0.00067,-0.14485,0.06617,-0.11529,0.27366,-0.01345,0.32328,0.08532,-0.08115,-0.01757,0.05565,0.04904,-0.09806,0.1318,0.13393,-0.14807,-0.01454,0.06896,-0.19886,-0.04218,0.03511,0.08328,0.01512,-0.0217,-0.07695,-0.0071,-0.06737,0.05294,0.00107,-0.06811,-0.08707,0.12216,0.06779,0.04473,-0.00278,-0.19866,0.13459,-0.02122,-0.18244,0.05769,-0.05334,0.0203,0.00097,-0.01987,-0.11153,-0.0296,-0.01532,-0.01206,-0.07269,-0.09797,-0.0138,0.24064,-0.11506,-0.07958,-0.07263,0.02572,-0.02618,0.00366,0.0787,-0.06157,0.11403,-0.00464,-0.02174,-0.13547,-0.08127,0.0347,0.05748,-0.1778,0.22073,-0.15073,-0.06769,-0.04126,0.11989,0.22562,-0.1503,0.01488,0.08311,-0.1431,0.06476,-0.0085,-0.01205,0.10045,-0.08993,0.28557,-0.0202,-0.04847,-0.01575,-0.03683,0.09542,-0.06951,0.09878,0.111,-0.04862,-0.06347,0.16757,-0.02978,0.16212,-0.07129,-0.09124,-0.19524,-0.03227,-0.03307,-0.08516,0.20529,-0.01753,0.02414,0.02101,-0.167,-0.0334,0.1075,0.02221,-0.06738,-0.00088,0.24401,-0.06696,-0.07362,0.21414,-0.10449,0.04888,0.03722,0.01898,0.07149,-0.0449,-0.28097,0.08324,-0.02084,-0.05057,0.06147,-0.27607,-0.08417,-0.08913,0.06537,0.08873,-0.01545,0.10606,-0.01342,-0.105,-0.23241,-0.0472,-0.04432,0.05636,0.07951,-0.12121,0.00405,-0.01761,-0.00584,0.00795,-0.09444,-0.06258,0.13413,-0.25109,0.01004,-0.04004,0.2232,0.12004,-0.08139,0.1296,-0.08024,0.09825,0.09124,0.15464,-0.17815,-0.16832,-0.22129,-0.03561,-0.07669,-0.15286,0.04421,-0.0557,-0.02709,-0.12973,-0.50196,0.00193,-0.02367,-0.14764,-0.08286,0.06929,0.30735,-0.23779,-0.07067,0.23157,-0.04369,0.13126,-0.09227,-0.05263,0.10369,0.20101,0.40152,0.12903,0.28525,-0.00303,-0.00371,-0.19772,0.02683,0.00638,-0.20458,-0.0809,0.00031,-0.12021,-0.00075,-0.33834,0.09143,0.09587,0.04238,-0.04048,0.03082,0.06108,-0.02823,0.01731,0.04032,0.02486,0.00629,-0.00197,0.0353,0.00679,-0.06259,0.11156,0.01152,0.16862,0.02777,-0.01696,-0.02905,-0.02587,-0.00399,0.0188603,-0.13077,-0.18718,0.01332,-0.03617,-0.05468,-0.06096,-0.00325,-0.25896,-0.04619,0.00191,0.24665,-0.02288,-0.02149,0.03919,0.09177,0.0076,-0.0348,-0.00763,-0.29262,0.11246,0.02024,-0.04028,-0.03492,-0.17387,-0.0966,-0.00377,0.00505,-0.26853,-0.06743,0.05655,-0.12081,-0.01111,-0.03162,-0.19841,0.03705,0.00012,0.13294,-0.21931,0.02705,-0.04239,-0.07787,-0.07356,-0.01293,0.01384,0.17222,0.01321,0.06956,-0.10262,-0.04401,-0.08652,-0.07322,-0.00069,0.13221,0.01598,-0.18893,-0.12035,-0.01275,-0.00767,0.144,0.02784,0.05053,-0.17567,-0.06762,0.00511,-0.11709,-0.01933,-0.00027,0.00171,-0.06925,-0.03636,0.01663,0.67404,0.06224,-0.11401,-0.09709,0.06965,-0.05915,-0.02992,-0.03667,0.05457,-0.08154,0.28727,0.01715,0.0013,0.2579,0.05717,0.02628,-0.00583,0.31392,-0.12779,0.15813,0.19759,0.18601,0.23522,0.21971,0.00653,-0.02401,-0.02284,-0.1974,0.08113,0.05843,0.23343,-0.0761,-0.02212,0.19585,-0.03277,0.06515,-0.15452,-0.06152,0.1025,0.06717,0.55979,-0.09843,-0.02283,0.0725,0.00108,-0.21656,0.11174,-0.80691,0.0331,-0.0249,-0.04548,-0.00031,0.00089,-0.0119,-0.00877,-0.02042,0.01773,0.03646,0.10838,-0.07054,-0.17181,0.04772,-0.0138,0.0367,-0.05153,0.10006,-0.08427,-0.23749,0.00426,-0.12124,0.15894,-0.02477,-0.1897,-0.11267,0.01049,0.00163,-0.05227,-0.06285,0.13286,0.36558,0.03799,-0.10272,-0.22159,-0.0929,0.00188,-0.13158,-0.02299,-0.02778,0.01357,0.02388,0.00629,0.06534,0.10195,0.5188,0.09373,0.16629,-0.35956,-0.04181,0.22433,-0.02015,-0.00898,0.28905,-0.0175,0.04953,-0.16365,0.07925,0.20511,0.06626,0.02525,0.15196,0.19355,-0.01137,-0.09359,0.14038,0.07415,0.10921,0.02788,0.02444,0.154,-0.06603,0.01851,-0.18637,-0.0158,0.00239,0.0064474,0.03909,-0.0024,-0.02049,0.01908,0.01401,-0.0202,0.03362,0.17908,0.08109,-0.03825,0.24498,0.31564,0.09705,0.14119,0.08363,0.10611,-0.03591,0.01713,0.17515,0.09524,0.14106,-0.03493,-0.12731,-0.1273,-0.05406,0.10963,0.01385,-0.02004,0.18524,0.0617,-0.202,0.04739,-0.0898,-0.0575,0.10818,0.054,0.07393,-0.01843,-0.08386,0.19158,0.12008,0.09459,0.08338,0.04032,-0.12096,0.07365,-0.18386,0.01284,0.05856,0.18474,0.02522,0.13141,0.05109,0.25486,0.00272,0.04645,-0.03665,0.05867,0.05079,-0.19497,-0.04587,-0.01906,-0.12931,0.02087,0.01988,-0.0692,-0.00913,-0.01094,-0.13415,-0.3815,0.09872,0.09636,0.02974,0.0695,-0.00998,0.05052,-0.07359,0.02499,0.042,0.1462,-0.10405,0.04982,-0.01235,0.01357,0.12862,0.03413,-0.01903,0.04903,0.00109,-0.03415,0.17386,-0.00022,-0.45865,0.02951,-0.04011,-0.04211,-0.01954,-0.01697,0.06841,0.14827,0.17576,0.07523,0.04718,-0.02803,0.09732,0.04573,-0.00026,0.18571,0.00191,0.10826,0.01417,0.05331,-0.01156,0.08414,-0.1022,-0.0053,0.01398,0.07912,-0.00075,-0.31637,-0.01238,-0.07393,0.04338,-0.01779,-0.02387,0.07106,-0.03483,-0.03801,0.02981,0.03137,-0.04415,-0.04883,-0.16787,0.26571,-0.11824,0.04941,0.18212,-0.01603,0.12909,-0.03014,0.1135,0.34882,-0.04396,0.06383,-0.00801,0.24091,-0.08169,0.03901,-0.01493,0.12161,-0.00769,0.07162,0.03119,-0.29843,0.03738,-0.09471,0.01618,0.08903,-0.11233,-0.08397,-0.076,-0.16958,-0.02945,-0.05019,-0.01149,0.19734,-0.04235,-0.00308,0.10797,-0.03762,-0.03544,-0.01346,-0.03427,0.05384,-0.14073,0.16137,0.12407,-0.02186,-0.0178,0.21969,-0.18602,-0.15097,0.1545,-0.07873,-0.02102,-0.01144,-0.04172,-0.03246,-0.37429,0.10031,-0.04687,-0.02076,-0.12647,0.15438,0.08983,-0.08695,-0.06845,0.00608,-0.07809,-0.19757,0.03368,-0.13903,0.06425,-0.08793,-0.11176,-0.17541,0.08463,0.05079,0.15897,-0.13292,-0.12195,0.04656,0.31229,-0.23947,0.2475,-0.02514,0.26068,-0.01032,0.01472,0.07292,0.01819,-0.3225,0.10875,0.08085,0.0558,0.10546,-0.07178,0.2429,0.03755,0.08089,0.04027,0.08224,-0.09669,0.0239,0.00012,0.01947,-0.01608,0.05307,0.18229,0.10157,0.03254,0.02917,-0.02837,-0.06289,0.136,0.09997,0.00966,0.01,-0.16636,-0.26124,0.04604,-0.07145,0.12614,0.01507,0.0335,-0.08806,0.01429,-0.0731,-0.05968,-0.13521,0.21386,0.01071,0.04879,0.02047,0.0334,-0.32143,-0.17416,0.05515,0.01422,-0.21125,-0.25643,0.07946,0.01103,-0.05376,-0.09774,0.18211,-0.10913,0.02329,-0.13247,-0.1868,-0.07424,-0.04246,-0.12287,0.00703,-0.14561,-0.09122,0.02877,0.01412,-0.11241,-0.03089,0.21595,-0.00675,-0.183,0.19768,0.0991,-0.13572,-0.008,-0.02188,0.02855,0.00644,-0.02234,-0.02569,0.02738,-0.11348,0.08163,-0.03531,0.07242,0.08466,0.03433,0.09083,0.11423,0.20253,0.12554,-0.00498,0.02589,0.02813,0.00517,-0.03679,-0.13246,0.02555,-0.06115,0.2247,0.00096,-0.05856,0.59314,-0.2001,0.01443,-0.12187,-0.29617,-0.04232,-0.05656,-0.21572,0.01765,0.01064,-0.09065,-0.10036,-0.08553,0.0286,0.02006,0.07183,0.04183,-0.21649,0.03713,0.05398,0.02582,0.00593,-0.03453,0.03881,0.36495,-0.23726,0.24723,-0.06379,-0.07964,0.0163,-0.21319,0.01,0.01702,0.06092,0.06484,0.08099,0.00096,0.18672,0.06859,0.023,-0.01512,0.16632,0.02742,-0.10153,-0.06025,-0.16895,-0.12749,-0.04818,0.14157,0.05986,-0.03552,0.03777,0.07963,-0.035978,0.00877,0.10283,-0.05438,-0.02487,0.01156,-0.16571,-0.06434,-0.25679,0.08367,0.05905,0.0975,-0.26194,-0.03792,-0.07232,0.039,-0.00384,0.02495,-0.39407,0.08737,0.10617,0.32802,-0.01086,-0.01321,-0.03613,0.10462,-0.03904,0.00169,0.0276,0.02318,0.07456,0.00952,0.03417,-0.01725,0.03494,-0.05015,0.02864,0.18542,0.08791,-0.0601,-0.18741,-0.1432,-0.0152,0.00708,-0.13685,0.18605,0.006,-0.18535,-0.16909,-0.13659,-0.1054,0.10676,-0.05272,0.10655,-0.04849,-0.12107,-0.0901,-0.03994,0.01636,-0.12943,-0.08391,-0.0668,-0.15772,0.15793,0.14214,0.01036,0.0935,0.01816,0.02033,-0.08219,0.10678,-0.04208,-0.1438,0.00512,0.07806,0.11303,0.06893,0.09905,0.04934,-0.05821,0.04752,-0.01508,0.0943,-0.16013,0.11985,0.03697,0.06598,0.20696,0.01339,-0.04222,0.13125,0.22297,0.08718,-0.02434,0.10803,-0.03485,0.19081,0.07628,0.06347,0.02557,0.04902,-0.0112,0.04191,0.03102,0.02018,-0.07195,0.02421,0.3475,-0.14689,-0.0077,-0.02633,0.07378,-0.04159,0.00483,0.17765,0.17886,-0.05089,0.14591,0.05309,0.00026,0.01787,0.16291,0.04894,0.03004,0.08942,-0.0279,-0.09468,0.02587,0.03207,-0.03094,0.07338,0.10505,0.12918,0.52709,0.15183,0.03901,0.11108,0.16517,0.0414,0.27983,-0.09289,-0.08484,-0.18358,-0.02785,-0.08493,-0.02707,-0.01459,0.02948,-0.01521,0.03475,-0.09448,0.06275,0.05197,0.02386,0.15871,-0.10043,0.05285,-0.02509,-0.04354,-0.01966,-0.05731,-0.02153,-0.14128,0.15954,0.48682,-0.05986,0.2157,-0.03539,0.04849,0.20915,0.00828,-0.10389,-0.17586,0.02142,0.0592,-0.16981,0.14101,0.21299,0.23742,0.02867,0.01397,-0.1329,-0.03014,0.10068,0.05666,-0.02852,-0.0038,0.01473,-0.09161,0.05342,-0.04519,0.12663,-0.0097,-0.04735,0.19874,0.01845,0.00992,0.08889,0.09723,0.04985,0.13902,0.07796,0.07348,-0.08053,0.10693,-0.0971,0.01662,0.10348,0.00972,0.05848,-0.17928,0.06604,0.01153,0.55062,-0.02054,-0.03525,-0.03975,-0.10893,-0.08233,-0.12778,0.05968,-0.00984,0.06948,-0.11792,-0.08736,0.25635,0.04159,0.14822,-0.00654,-0.08909,-0.11503,0.17443,-0.05709,0.17453,0.01676,-0.04226,-0.03944,-0.05188,-0.14084,0.05953,-0.01466,0.0972,0.1457,0.1192,-0.06033,0.08579,0.0096,-0.01196,0.09461,-0.06982,0.05986,0.13974,-0.10455,0.06434,0.02758,0.05863,-0.29519,0.03378,0.23597,0.07252,-0.02042,0.00394,-0.05736,0.02422,0.08199,0.02162,0.11721,-0.02375,-0.12324,0.00011,0.11997,0.11515,-0.0562,0.14911,-0.02069,0.07142,0.16228,-0.02468,0.29604,0.12911,0.27732,-0.32591,0.05002,0.04052,0.26463,-0.00411,-0.06797,-0.09036,0.24228,0.0675,-0.01791,0.11104,0.01919,-0.19601,0.097,-0.0377,0.00119,0.05951,-0.05868,-0.03968,-0.04699,-0.04571,-0.02594,0.19569,-0.01153,-0.16658,-0.03817,-0.0581,0.13692,-0.17863,0.04727,-0.04963,0.00866,0.07928,-0.12779,0.2264,0.0525,0.3117,0.18958,-0.09837,-0.17487,-0.01213,-0.0976,-0.10647,0.10434,0.14821,0.15712,0.02971,-0.06973,0.09841,-0.0976,-0.01228,0.00586,-0.02227,-0.04871,0.228,-0.01632,0.15816,-0.20499,-0.01748,0.12983,-0.04024,-0.04104,-0.11338,0.04943,-0.22255,-0.13376,0.02374,0.02095,0.19194,0.037,0.01031,0.13698,0.18813,0.14835,-0.05094,0.10814,0.09833,0.54221,-0.01267,0.13074,-0.16462,0.31211,-0.01349,0.14306,0.03508,-0.01073,0.01416,0.10957,0.00239,0.10181,0.38183,0.10479,-0.26196,0.00928,0.11959,0.16962,0.18187,-0.08012,0.13705,0.17856,0.03598,0.07307,0.01158,0.11262,-0.03182,0.09303,-0.03235,-0.03096,-0.02064,0.10156,0.21566,0.07421,-0.0394,-0.02878,-0.17651,-0.11552,-0.01038,0.02104,0.23323,0.02064,0.03601,-0.45483,0.00858,0.04213,0.02434,-0.07053,0.04966,0.0765,-0.0199,0.05638,-0.20754,-0.01832,0.09772,0.00224,0.06872,0.07039,-0.06039,0.0138,-0.11176,0.24166,-0.07424,-0.03617,-0.21596,-0.03015,0.31669,-0.08526,0.00748,0.00798,-0.04399,-0.06194,-0.04742,-0.16473,0.16543,0.15169,-0.0706,0.01796,-0.08746,0.09587,-0.16104,0.03366,-0.32302,-0.04504,-0.17051,0.04847,0.37773,0.15293,-0.01228,-0.01642,-0.03483,0.15941,-0.03334,-0.05828,0.19072,0.21717,0.19837,-0.05539,-0.02586,-0.00535,-0.09454,0.06708,-0.01352,-0.0918,0.02175,-0.23551,0.0125,0.01673,0.0199,-0.10747,-0.14681,0.03611,0.07624,-0.0179,-0.0868,-0.01631,0.25066,0.01748,0.08202,-0.03125,-0.13921,0.00658,-0.02797,-0.01091,-0.07322,-0.06585,0.15991,-0.01621,-0.02447,-0.12867,0.1655,0.22677,0.06373,0.02717,-0.01383,0.14206,0.56637,0.06373,0.11582,0.28417,-0.04295,0.06916,0.00503,0.02343,-0.02463,0.03235,-0.14145,0.44033,-0.03998,-0.01012,-0.07281,-0.12397,-0.06502,0.00328,-0.19283,0.23473,-0.00289,-0.01643,0.01549,-0.01266,0.00504,0.04818,-0.00428,0.05872,-0.02223,-0.07417,0.01381,-0.14741,0.02757,-0.10791,-0.06337,0.11154,-0.11385,0.0205,-0.03824,0.07676,-0.00618,-0.12107,-0.06287,-0.05379,-0.13631,-0.01543,-0.00526,0.00884,-0.01386,-0.02658,0.05676,-0.19408,-0.02068,-0.09353,-0.12293,-0.05525,-0.28315,0.00278,0.01204,-0.07093,-0.00956,-0.00749,-0.24798,-0.01127,-0.03184,-0.02643,-0.13541,-0.19132,-0.09644,0.04564,0.0269,-0.10755,0.14149,-0.10163,-0.12715,0.22525,-0.05708,0.05907,0.22684,-0.03181,0.02712,0.00048,-0.01887,-0.3982,0.04043,0.54603,0.06209,0.01184,-0.04152,0.04961,-0.01951,0.0046,-0.05141,0.04592,-0.06321,0.03218,-0.05505,-0.06185,-0.39035,0.06109,-0.22089,-0.02965,0.02093,0.00654,0.00228,0.29739,-0.08239,-0.00703,0.26149,0.02449,-0.53048,0.27141,-0.19773,0.26929,0.1336,-0.00834,-0.01461,-0.13755,-0.07847,-0.09658,0.03763,0.11319,-0.01223,0.1062,0.20019,0.24643,-0.20121,-0.48588,0.08498,0.01128,-0.02454,0.03264,0.17685,0.02305,0.04321,0.06382,0.03211,-0.11254,-0.07032,0.11283,-0.01336,-0.06437,0.043,0.06604,-0.02365,0.00172,-0.01123,0.02945,-0.01793,-0.12745,-0.35542,-0.00542,-0.08756,-0.01243,-0.26545,0.04095,-0.0164208,-0.00885,0.04134,-0.20668,0.05401,0.03669,-0.00833,0.01867,0.10734,0.12468,0.05392,0.16785,0.11576,0.02738,0.07095,-0.00819,-0.09364,0.15453,-0.03383,-0.17359,0.21033,0.11343,0.0115,0.05276,0.09865,0.03786,-0.10192,0.00626,0.10206,0.04446,-0.06003,0.01483,-0.21375,0.05248,0.12115,-0.06891,-0.03982,-0.00308,-0.00754,-0.05018,0.01618,-0.00823,0.24075,0.02113,-0.0673,0.10544,0.12163,-0.02791,0.18118,0.00476,-0.03214,-0.26521,-0.16152,-0.04729,0.03953,-0.02435,-0.01773,0.17554,-0.00661,-0.10592,0.07049,-0.13924,0.1606,0.05652,0.10387,0.01186,-0.05338,0.00063,0.09381,0.05858,-0.01315,0.16324,-0.13032,-0.06548,0.05042,-0.34984,-0.07953,0.32709,-0.1712,0.11409,0.02375,-0.14759,-0.00336,0.01069,-0.07878,-0.03793,-0.10693,0.17202,-0.0239,-0.01755,-0.05083,-0.03358,-0.00459,-0.11045,-0.0414,-0.06415,0.00832,0.03205,0.02857,0.06711,0.06459,-0.06968,-0.06728,-0.00416,-0.01866,-0.11441,0.02774,0.27444,0.15767,-0.05864,0.02819,-0.35064,-0.30307,-0.08905,0.02067,-0.01033,-0.19197,0.12914,0.01638,0.02636,0.16831,-0.31928,0.24062,0.08998,0.10842,0.01835,0.24849,0.02483,0.05414,0.02373,0.02868,-0.16057,0.61748,0.05797,-0.07067,0.03113,-0.09217,-0.02433,0.31418,0.07647,-0.15514,0.35867,0.02112,-0.0039,0.0199,0.01724,0.03541,-0.05188,-0.09928,0.12708,-0.06699,0.06152,0.08505,0.08851,0.00909,0.07389,-0.08794,-0.01729,0.02969,0.11696,-0.04669,-0.06298,-0.09571,0.03161,-0.15885,0.18481,0.14628,0.01538,-0.04419,0.16718,-0.10806,0.00596,-0.08758,0.12241,-0.03271,-0.08329,-0.09046,0.27008,0.00984,0.22981,0.04112,0.1599,-0.03223,0.01867,0.05525,-0.00794,0.05558,-0.01985,-0.04406,-0.38509,-0.05074,-0.005,0.02494,0.16007,0.00049,-0.02998,-0.13414,0.19804,0.03046,0.08232,-0.08044,-0.04273,0.23502,-0.0234,0.05893,0.11239,0.01291,0.05429,-0.18549,0.02497,-0.1163,0.1981,-0.06602,0.00111,-0.14545,0.02801,-0.03886,0.0743,-0.31665,-0.32634,0.09193,-0.00035,0.00051,0.01939,-0.04347,0.09279,-0.00336,0.29924,0.01404,-0.04185,-0.00563,0.18335,-0.1464,0.03084,0.02966,-0.02714,-0.17205,-0.64124,0.12339,0.19623,-0.27129,-0.07958,-0.00906,-0.02596,0.02596,0.00737,-0.03167,-0.01284,0.0204,0.17999,0.06011,0.27355,0.04004,0.04643,-0.01058,-0.50601,0.22606,-0.01138,-0.04663,0.22512,-0.11598,0.12001,0.26418,0.01451,0.08255,0.24362,0.18041,0.0034752,0.19381,-0.00608,0.09155,0.041,-0.06988,-0.1234,-0.02635,-0.02484,-0.13687,-0.00737,0.14644,-0.05841,0.10272,-0.12641,0.16202,0.26063,0.08166,0.18527,-0.03718,0.02469,-0.13158,-0.00335,-0.02908,0.58562,-0.0934,-0.05459,0.0581,-0.11576,0.01669,0.07296,-0.18948,-0.07391,0.04769,-0.14749,0.40868,-0.08956,-0.02445,0.02594,-0.07072,-0.08683,-0.19726,0.00979,0.05172,-0.0610575,0.05419,0.01918,0.00833,0.04261,0.19201,0.2769,0.12244,-0.06876,0.06853,-0.01291,0.02357,-0.01204,-0.17615,0.11074,-0.03603,-0.0221,0.10409,-0.03654,0.02663,0.00348,-0.00928,-0.12175,0.05073,0.05757,0.00093,0.07469,-0.08498,0.1701,0.09791,0.00025,0.0191,-0.03029,-0.01562,-0.03096,0.0355,0.03381,0.00892,-0.14102,0.03224,0.20406,0.02914,0.15086,0.06753,-0.06753,0.05173,0.14151,-0.17846,0.11595,0.14339,0.09683,0.08176,0.06686,-0.09267,0.11878,-0.10326,0.13542,-0.07026,-0.04641,0.19841,0.03604,0.12679,-0.02797,0.17895,-0.01177,0.00104,0.0281,-0.08281,0.06049,0.23737,0.04346,-0.04327,0.0236101,0.17824,-0.04578,-0.15063,0.24276,-0.04249,-0.08648,-0.03558,-0.02222,0.1256,0.16942,0.12677,0.22587,0.10533,0.03138,0.02169,-0.07457,-0.06107,0.02111,-0.0501,0.08203,0.08099,0.00379,-0.06674,-0.00435,-0.11463,0.03335,-0.0065,0.15428,0.01412,0.13761,0.03416,-0.06289,0.00028,0.14386,-0.04418,0.00742,-0.06162,-0.14502,0.00689,-0.02816,0.04082,0.10019,-0.08701,0.20026,-0.08974,-0.00838,0.17654,-0.00465,0.00698,-0.04506,0.11967,0.03195,0.17816,0.13926,0.02463,0.01258,0.14659,0.26202,0.05415,-0.00387,0.02664,0.06635,0.01223,0.10836,0.02092,0.00535,-0.03997,0.15195,0.01813,0.01822,0.19668,0.09409,0.03224,0.07411,0.03757,-0.09979,0.22638,0.09459,0.00878,0.27478,0.03659,0.01577,0.01816,-0.15309,-0.12949,-0.00647,-0.02645,-0.04214,-0.0307,0.03518,0.04203,-0.11491,0.25216,0.1099,-0.12883,0.06951,0.0171,-0.00807,0.00703,0.02412,0.06752,0.12396,0.1218,-0.10489,-0.00346,-0.03316,0.07749,-0.21332,0.00921,-0.08097,-0.06038,-0.10164,0.18953,-0.08552,-0.07634,-0.07821,0.06466,-0.0262,0.17167,-0.02171,-0.02286,0.01484,-0.00272,0.09278,-0.05616,-0.0765,-0.03392,0.12797,0.01825,0.06981,0.09763,0.04583,0.03783,-0.05746,-0.18373,-0.13135,0.0068,0.21989,-0.0057,0.02986,-0.25468,-0.11303,-0.37251,0.03881,0.20525,-0.04701,0.12857,0.1154,-0.03028,0.04576,-0.04275,0.52098,0.01562,-0.07993,-0.01555,-0.21667,-0.05054,-0.00541,-0.03583,-0.00242,0.10708,-0.01288,-0.05902,0.03175,-0.09591,0.231,-0.19923,0.01465,0.17031,0.22774,0.20977,-0.06579,0.27213,0.1427,0.1429,-0.05455,0.08824,-0.24309,0.13481,-0.03754,-0.07027,-0.01195,-0.20281,0.1436,-0.0624,0.17354,0.09198,0.2516,0.01264,0.09865,-0.22535,0.03003,0.13856,-0.13349,0.08248,0.18099,0.00145,-0.0444,0.02871,-0.15713,0.0358,-0.0075,0.18174,-0.01584,0.00708,0.09936,-0.18904,-0.0632,0.14021,0.00206,0.21122,-0.10213,-0.00862,-0.03171,0.16469,-0.02122,-0.02074,-0.04734,-0.19619,0.00537,-0.06487,-0.01008,-0.1073,-0.0512,-0.03559,-0.01594,-0.12848,-0.41671,0.15376,-0.00867,-0.13492,0.01353,0.05727,-0.08646,-0.01598,0.00564,-0.10986,0.1241,-0.02937,-0.11032,0.01376,-0.01033,0.00273,-0.05654,-0.00429,-0.14245,-0.03415,0.03741,0.02849,-0.00676,-0.02372,-0.08126,-0.01448,0.00646,-0.01398,-0.05435,-0.0065,-0.06725,0.00912,-0.02994,0.00872,-0.12005,-0.03956,0.16764,-0.11583,-0.20961,0.05067,0.09174,0.01451,0.01093,0.08892,0.02046,-0.01332,-0.114,-0.09564,0.22606,-0.1442,-0.09652,0.08425,0.02774,-0.09928,-0.04532,-0.09293,-0.01715,-0.00877,0.01304,0.03645,-0.05247,0.00533,-0.13878,-0.26992,0.32844,0.09673,0.17628,0.02256,0.07858,0.16107,0.04626,0.11754,-0.0321647,0.10672,-0.04177,-0.13556,0.16654,0.14375,0.01395,-0.067,0.05495,0.25776,0.11395,0.18808,-0.05164,-0.01402,-0.04951,-0.11865,0.0566,-0.06078,0.06219,-0.05996,0.11392,-0.12588,0.10431,0.01975,0.07933,0.05472,-0.18835,-0.05794,-0.01711,0.1448,-0.02204,0.00078,-0.04926,-0.01924,-0.03718,-0.18929,-0.0167,0.01186,0.03745,-0.02733,-0.53587,0.33521,0.05358,0.03464,-0.15469,0.14517,0.05282,0.04447,0.05806,-0.04251,-0.021,0.00421,-0.1235,0.04549,0.27945,0.05645,0.01081,-0.09195,0.02712,-0.04011,0.01875,-0.31857,0.05437,0.00316,0.00012,0.04708,-0.15559,-0.12442,-0.08384,-0.05866,0.03052,-0.04687,-0.04355,-0.06158,0.18387,0.03146,-0.03738,-0.08551,0.04693,0.01229,0.08026,0.05668,0.05479,0.01168,-0.06061,0.03852,0.00775,0.01281,-0.0448,0.08086,-0.01863,-0.02527,0.13739,-0.04652,-0.15646,0.12114,0.0689,0.14283,0.07499,-0.05188,0.11581,0.12611,-0.05854,0.02459,-0.0568,0.05831,0.01789,0.03046,-0.09008,-0.03691,-0.06285,-0.00039,-0.12281,0.05672,-0.19053,-0.07034,-0.07381,-0.17415,-0.11448,-0.00192,-0.01144,-0.21815,0.0878,-0.04643,-0.06226,0.08968,0.00984,-0.03794,0.01297,-0.0938,0.25675,0.13786,-0.00064,0.07133,-0.0333,0.03925,-0.02599,0.00897,0.05837,0.0213,0.01159,0.01214,-0.01392,-0.22968,0.0221,0.10324,-0.04705,-0.03696,-0.08698,-0.07892,-0.0109,-0.00914,0.02665,0.04625,0.05138,-0.02853,0.01011,-0.01852,-0.05246,-0.06482,0.05159,0.04843,0.01911,-0.23375,0.01927,-0.10518,0.04743,0.04316,0.24414,-0.32851,0.06328,0.18296,-0.04955,0.00453,0.1758,0.1059,0.00655,-0.06017,-0.01563,-0.07037,-0.02378,0.01936,-0.05919,0.00406,-0.00667,-0.00277,-0.1335,0.02644,-0.06059,-0.08074,-0.11627,-0.25095,-0.05322,0.12959,-0.07701,0.02958,0.13856,-0.05868,0.1793,0.41917,-0.02651,-0.05135,0.13131,0.06193,0.32389,0.15049,0.13651,0.12913,0.00111,-0.34203,0.04496,0.06794,0.32507,0.07645,-0.15379,0.04504,0.03876,0.03488,0.0161769,-0.02397,-0.01093,0.01807,-0.05464,0.0078,0.09573,-0.06116,0.03211,0.02635,0.028,0.03025,-0.08017,0.0625639,-0.05329,0.06565,0.01346,-0.02185,-0.01618,0.02499,-0.25002,0.11484,-0.07,0.09696,0.02618,-0.04044,0.01375,-0.14722,-0.10342,0.14237,-0.1936,0.02452,0.06927,0.01884,-0.02449,-0.1849,-0.09409,-0.1509,0.07363,-0.07006,-0.00239,-0.07207,0.07188,0.03158,0.05775,0.03367,0.19172,0.09175,-0.02279,0.01531,0.00232,-0.12135,-0.02348,-0.22991,0.05861,-0.06667,0.04725,0.1764,0.03521,0.11488,0.02286,-0.08195,0.15,-0.04618,0.03347,0.07204,0.19006,-0.02753,-0.02828,-0.05865,-0.2218,0.08174,-0.50112,-0.25313,0.08173,-0.07799,-0.08966,-0.19396,0.12071,0.06347,0.00977,0.04563,-0.01626,0.34372,0.23343,-0.12529,0.02604,0.05048,0.19993,-0.12295,0.0129,0.02339,0.11354,0.02239,-0.10651,-0.00312,-0.0652,-0.14691,0.01569,0.11868,-0.07453,-0.05061,-0.12273,-0.02318,0.13674,-0.07215,0.06864,-0.20231,-0.15933,0.02272,0.03081,0.11286,0.02431,-0.07914,0.03703,-0.00874,0.01444,0.10609,-0.02077,-0.00532,0.28312,0.1977,0.03953,-0.18171,-0.25263,0.06261,-0.01288,-0.01427,-0.00267,-0.11863,0.12848,-0.08409,0.11469,0.00682,0.06784,0.08404,-0.19011,0.14492,0.05283,0.04432,0.13974,-0.15506,0.11749,-0.26625,-0.03226,-0.1288,-0.17155,0.02334,-0.22404,0.07163,0.01218,-0.04393,-0.20281,-0.04026,-0.12063,0.0525,-0.02247,-0.00323,-0.13263,0.03264,-0.17941,-0.17518,0.20285,0.09501,-0.09332,0.10673,-0.00341,0.15874,-0.03541,0.13252,-0.0275,0.0966,0.16652,-0.30733,0.0546,-0.14,0.0543,-0.17955,0.05778,-0.12392,-0.21299,-0.02717,-0.01155,-0.02976,0.08087,-0.01882,0.15812,-0.0128,-0.01101,0.15574,0.10147,0.25773,0.03012,0.03638,0.03606,0.05205,0.12081,0.17747,0.1304,0.22146,-0.00188,0.26792,0.04384,-0.08812,0.17529,0.18801,-0.16973,-0.06823,-0.38635,-0.01611,0.02145,-0.01309,-0.10837,-0.10796,-0.03456,0.01773,-0.25657,-0.01616,0.18082,0.13532,-0.08315,-0.07156,0.0717,0.09624,-0.06676,0.11125,0.14002,0.05688,0.21232,0.04117,0.16839,0.09939,-0.07847,0.14251,-0.07298,0.2188,-0.09847,0.0772,-0.12216,-0.13381,-0.07368,0.09461,0.04377,-0.07033,0.00649,-0.60106,-0.11598,-0.0476,-0.23458,0.04111,-0.00893,0.08595,-0.08065,-0.23192,-0.06095,0.1405,-0.08825,-0.08558,0.06235,-0.00658,0.05646,-0.05979,-0.10951,0.24225,-0.07646,-0.09925,0.09594,0.01634,-0.15666,-0.00467,-0.09917,0.16756,-0.0667,-0.01848,-0.07888,0.0029,-0.11454,0.18001,0.24542,0.05265,0.11205,0.13151,-0.09142,0.05845,-0.07383,-0.69754,-0.01288,0.00219,0.11583,0.102,0.05971,0.08712,0.0798,-0.14201,-0.27404,-0.09356,0.08107,-0.06516,0.05988,0.03071,0.00081,-0.02763,-0.10787,-0.03907,0.10544,0.07497,-0.06265,-0.01358,0.05679,0.36813,0.04472,-0.01052,-0.04005,-0.00291,0.06311,-0.04523,0.06584,0.02338,-0.07607,9e-05,0.00043,0.0139,0.11095,-0.08124,-0.01268,0.033,0.03,0.02307,0.03222,0.1523,0.14252,0.27921,-0.07614,0.04468,-0.16213,-0.04149,0.01223,-0.03447,-0.02933,-0.21161,0.1405,-0.00591,0.01856,-0.23474,-0.02605,-0.09687,-0.07313,-0.03905,0.04288,0.00201,0.0777,0.09447,0.02088,0.05389,-0.17515,-0.07226,-0.07043,-0.00783,-0.13109,-0.03969,0.04044,-0.02802,-0.011,0.08013,0.08438,-0.0251,0.04678,0.09178,-0.10509,0.04891,-0.13844,0.14122,0.04394,-0.36468,0.00086,0.05567,-0.08971,0.25822,0.12438,-0.04331,0.12542,0.00759,-0.16046,-0.01906,-0.26769,-0.02552,-0.0391,0.03146,-0.03721,-0.23045,-0.04071,0.10084,-0.03803,-0.01225,0.03669,0.05709,0.10707,-0.05786,-0.03469,-0.00114,0.1134,0.06098,-0.02114,-0.09087,-0.00531,0.01693,-0.01859,0.06197,-0.1589,-0.006,-0.42997,-0.09547,0.14511,-0.02342,0.21786,-0.0093,0.12678,0.07872,0.05752,-0.15684,0.3263,-0.03753,-0.04633,0.11656,0.16293,0.00283,-0.06181,-0.00906,-0.03389,-0.25339,0.10337,0.11869,0.13434,0.10007,-0.04385,0.17581,0.20292,-0.22171,0.09877,-0.06875,-0.01868,0.11853,0.15567,0.11295,-0.07486,0.02331,0.16133,-0.12689,0.04171,0.00257,-0.04861,-0.03469,0.05467,0.12543,0.03928,0.2208,0.12523,-0.02235,-0.27213,-0.00958,0.10883,-0.06111,0.14215,0.1426,0.01911,-0.02189,-0.22213,-0.07135,0.36639,-0.08743,-0.04379,0.1329,0.01522,0.08349,0.04269,-0.03616,0.12202,-0.06679,-0.06048,0.02792,0.04208,0.01282,-0.04026,-0.16142,-0.16182,-0.14371,0.00332,-0.16516,0.20383,-0.496,-0.1637,0.05719,0.04145,-0.00013,0.11953,-0.05091,0.05284,-0.02057,0.09754,0.04606,-0.11629,0.06254,-0.04138,-0.14871,-0.01188,0.09178,-0.05027,0.02399,0.01438,0.09643,0.18393,0.09717,-0.10892,0.09958,0.04263,0.07085,0.10469,0.0451,6e-04,0.09682,0.0104,-0.14455,0.16958,0.05181,-0.12966,-0.06427,0.04625,0.12625,0.14569,0.02811,-0.04418,0.04879,0.04031,-0.13531,-0.05956,-0.00389,-0.04051,0.0296,0.07841,0.02529,-0.11276,0.01805,-0.10848,-0.01586,-0.1253,-0.0104,-0.25713
PCR,-0.10215,-0.10215,0.0342,-0.56222,0.09392,0.2046,-0.06112,0.18479,-0.14599,-0.30625,0.07444,-0.04679,0.18307,0.12761,0.02591,-0.06903,-0.07896,0.15417,-0.63701,0.02452,-0.27434,-0.01545,-0.09954,-0.20037,0.05387,-0.01399,0.07346,-0.21103,-0.00336,-0.08548,0.05886,0.22648,0.10809,0.12772,0.13826,-0.09109,0.02242,0.13229,-0.04779,-0.0246,-0.06289,-0.00928,0.03658,-0.3294,0.38538,-0.14888,-0.17203,0.07836,0.20211,-0.13562,-0.07792,0.00668,-0.05331,-0.06401,0.01301,-0.13802,0.05147,0.05949,-0.00116,-0.31317,-0.06768,-0.0802,0.02775,-0.09253,0.03924,-0.03973,-0.16584,-0.15415,-0.18799,0.1032,0.04937,0.33266,-0.05703,0.35656,0.17505,0.09822,0.06397,-0.2971,-0.01128,-0.00251,0.11077,-0.03247,-0.26924,-0.03185,-0.00953,-0.02166,-0.0258,-0.13307,-0.1253,0.01646,0.12751,0.08705,-0.12923,-0.26329,0.43475,-0.00376,0.00984,0.21309,-0.31674,-0.13242,0.06635,0.00181,0.09416,0.14138,-0.013,0.03623,-0.02866,0.19684,0.12245,-0.00974,-0.13788,0.0965,-0.00479,0.00929,-0.03838,-0.04039,-0.04985,-0.01701,-0.24999,-0.11424,0.10883,0.03035,0.12532,0.00667,0.07549,0.12911,-0.13756,0.31265,-0.1735,-0.04817,-0.05852,0.0781,-0.1612,-0.64267,-0.11343,0.14618,-0.24512,0.05124,0.01689,0.64286,0.04003,-0.04676,-0.2104,-0.1225,0.08576,-0.06565,-0.04104,0.17575,-0.02232,-0.00838,-0.08406,-0.07862,-0.05437,0.02752,0.11549,-0.11905,0.0891,0.02976,-0.10282,0.23212,0.07593,0.08917,-0.18333,0.00446,0.10181,0.09414,0.11421,0.02824,-0.00122,0.15104,-0.00936,-0.12915,-0.16518,-0.10602,0.03013,-0.09639,0.01775,0.03474,-0.00845,0.01102,0.06839,0.10096,-0.05388,0.04624,0.11537,-0.05897,0.03034,0.02284,-0.03665,0.2362,0.0868,-0.03705,-0.01678,0.15029,-0.16574,0.07944,-0.04042,0.1567,-0.01538,0.03075,-0.06464,0.15385,0.23497,0.12699,0.02497,-0.01599,-0.16989,-0.03819,-0.1029,0.06248,0.03563,0.06275,0.03994,-0.2523,-0.1146,0.33276,0.06796,0.06571,-0.01336,-0.28311,0.06675,-0.22229,0.07455,-0.05506,-0.06981,-0.00977,-0.0572,-0.04461,0.11827,0.28522,-0.04981,0.00908,-0.22616,-0.19655,-0.41355,-0.07095,0.00146,0.04088,-0.24795,0.09928,0.27552,0.08111,-0.13378,0.09695,-0.07325,0.09724,-0.0663,-0.0151,0.05023,-0.02446,-0.02788,0.16635,-0.04125,0.16394,-0.30565,0.07058,0.02881,-0.07741,-0.01358,0.09759,0.02547,0.07334,-0.00532,-0.02661,0.02901,0.58101,0.1456,0.06969,0.02027,0.02887,0.11882,-0.11843,0.07065,-0.05786,-0.02294,-0.06546,0.16903,-0.05093,-0.01289,0.06531,0.108,-0.07102,-0.18161,-0.08092,0.07064,-0.17019,0.30283,0.08726,0.20548,0.03855,-0.07863,0.00862,0.0478,-0.06354,-0.06178,0.0566,-0.28949,0.15388,-0.06754,0.03769,-0.47502,0.16528,0.11997,0.15407,0.03994,0.22839,0.35435,0.05751,0.07647,0.09933,0.06532,0.15296,0.16055,0.01178,0.12927,0.04053,-0.06292,-0.09463,0.01977,0.04976,-0.00625,0.00846,0.00283,-0.48611,0.21588,0.02959,0.20711,-0.0062,-0.0148,-0.00937,0.05279,-0.07321,-0.27933,0.19073,0.08464,0.07214,0.02465,0.22445,-0.19789,0.04511,-0.01418,0.47318,0.34024,-0.10648,0.03053,0.07683,-0.27814,0.04936,0.067,0.06364,0.19932,0.06389,-0.26168,-0.05789,0.16544,0.1938,0.08386,-0.08127,-0.15424,0.16671,0.11792,-0.23882,0.02014,-0.31006,0.08624,0.04956,0.18373,-0.03743,-0.03303,0.00028,-0.18151,-0.09846,0.0065,-0.3063,-0.05589,0.06889,0.09384,0.25854,0.28749,0.06792,-0.02943,0.11335,0.01329,0.39649,-0.00639,0.32401,-0.02719,-0.03438,0.0659,-0.18238,-0.06402,0.09397,0.03672,-0.13338,-0.00222,-0.11265,-0.01609,-0.19149,0.04182,-0.05002,0.33963,-0.06332,-0.02301,-0.0152,0.04669,0.05069,0.01342,-0.05599,0.05899,0.08562,0.04974,-0.22565,0.0906,-0.02596,0.04016,0.05526,0.06838,0.01639,0.05005,-0.17305,0.14238,0.09421,-0.1615,0.00139,0.27498,0.36825,-0.0149,-0.06088,-0.07308,0.07957,0.06694,-0.04666,0.12772,0.12933,0.12565,0.34657,0.16665,0.09518,-0.04298,-0.02567,-0.04488,0.09186,-0.04936,-0.1097,0.08317,0.09857,-0.04002,-0.29293,-0.04509,0.01819,-0.0073,-0.08506,0.01214,0.10729,-0.01324,-0.17534,-0.05048,0.09925,-0.01924,0.60513,0.05102,-0.13085,0.00752,0.16242,-0.0513,0.03218,-0.03291,0.0219,-0.07786,0.02887,0.10749,0.1787,-0.03958,-0.17931,-0.05917,0.21773,-0.06603,-0.1923,-0.02525,-0.06298,0.15688,-0.02323,0.08242,-0.01339,-0.04946,0.12385,0.07118,0.0797,-0.13639,-0.01999,0.01871,-0.00664,0.05353,-0.61364,0.1709,0.05787,-0.0433,-0.12205,0.05136,0.05024,-0.65755,0.18873,0.00262,0.17291,0.02975,0.1315,0.04331,0.06601,-0.043,-0.17349,-0.02368,0.16581,0.18464,-0.02522,0.02023,0.11404,-0.07938,0.35121,-0.10213,0.11687,-0.04464,-0.05686,-0.04096,-0.00249,0.17532,0.21325,0.02356,-0.16293,-0.12432,0.05571,0.13548,-0.17734,-0.19682,-0.20205,-0.0787,-0.0503,-0.07383,0.0318,0.00163,-0.20448,0.01808,-0.1913,0.17715,0.22092,-0.50045,-0.06639,-0.00217,0.10455,0.07901,0.00346,0.01592,0.01883,-0.07266,0.11322,-0.08123,0.08704,0.20314,-0.06723,-0.12092,-0.12036,0.04276,0.17826,0.07268,0.18218,0.47176,0.0141,0.02168,0.04702,-0.40472,0.86455,0.07596,-0.08428,0.20297,0.02429,0.04639,-0.13526,0.23221,0.06406,0.00308,0.09236,0.03516,0.08969,-0.03535,0.06527,-0.23708,-0.01546,-0.04982,-0.14706,-0.05849,0.19255,0.13769,0.00382,-0.00959,-0.01607,-0.02864,-0.26965,-0.03885,0.25249,0.12381,-0.35026,0.12047,0.06408,-0.1207,-0.00177,-0.04671,0.05698,-0.00887,-0.24763,0.18418,0.1393,-0.01403,0.07546,0.33805,0.00317,-0.03057,-0.22248,-0.01029,0.04679,-0.08113,-0.41142,0.28206,-0.05468,-0.19324,0.03834,0.06623,0.04396,-0.10926,-0.20544,-0.06982,0.07022,0.16274,0.02289,0.14783,-0.05008,-0.13727,-0.06783,-0.04302,0.0532,-0.0537,0.0285,0.07315,-0.00282,0.00449,0.14376,0.01553,0.05775,-0.01727,-0.02493,-0.02161,0.26289,-0.14985,-0.21136,-0.04326,-0.07244,0.14406,0.21142,-0.10705,-0.06873,-0.19091,0.02361,-0.09799,0.07203,-0.03006,0.01556,-0.03547,-0.24445,-0.07879,0.08957,-0.11042,0.21056,-0.2074,0.0975,0.0557,0.0352,-0.23476,0.39805,-0.19736,-0.00925,0.15287,0.00845,0.21314,0.09157,-0.1763,0.13642,-0.2235,0.23809,-0.15423,0.13954,-0.19854,0.02731,-0.1048,-0.20723,0.10833,0.04213,0.2818,-0.2197,0.00854,0.04849,0.02266,0.11113,-0.02276,0.02154,0.03163,-0.08162,-0.11343,-0.36679,-0.08513,-0.0914,0.08277,-0.12915,-0.07295,0.05231,-0.35792,0.09089,0.00773,0.03291,-0.19725,0.14727,-0.00128,-0.08653,0.05473,0.10475,0.19292,0.07293,-0.06674,0.01391,-0.51817,0.04573,-0.07584,0.10499,-0.02366,0.25154,-0.07385,0.09635,0.26286,0.20181,0.43216,0.01072,0.38211,0.04631,0.18368,-0.04084,-0.19705,0.06405,-0.06829,0.0156,0.13719,-0.22088,-0.00064,-0.01431,0.04523,0.24522,0.01526,-0.00184,0.17181,-0.10445,0.02578,0.09541,-0.0423,-0.08108,-0.05788,-0.02621,0.00605,0.01841,0.02724,0.31389,0.04869,0.04554,-0.13682,-0.18915,0.07176,-0.47855,-0.50335,-0.39542,-0.19199,-0.04014,0.09282,0.00157,-0.02432,-0.01085,0.028,-0.03719,0.15782,-0.04769,-0.01363,-0.30975,-0.18207,-0.24348,-0.03277,-0.05511,-0.04342,-0.2554,0.06159,0.03265,0.05438,-0.24212,0.03445,0.40154,-0.12582,0.04452,-0.13778,-0.01643,0.05392,-0.01088,0.14568,0.28364,0.29395,-0.09557,0.43774,-0.18694,-0.12185,-0.02358,0.04061,-0.15762,-0.03574,0.03633,-0.0353,0.12307,0.2941,0.0521,-0.02498,-0.0085,0.06212,-0.07584,0.01573,-0.01392,-0.03663,0.2868,0.14216,-0.2777,-0.19461,0.02029,0.03284,0.01879,-0.05904,-0.01035,0.10081,0.0285,-0.01183,0.0762,0.16872,0.05831,0.15223,0.04704,-0.22514,-0.04658,0.04873,0.07883,-0.01362,-0.11213,0.09127,-0.07324,-0.0149,-0.02362,-0.15811,0.02762,0.06918,0.0107,0.03271,0.02893,0.44984,-0.00816,0.03329,0.05875,0.14302,0.02268,0.28896,0.09656,0.06638,-0.03489,0.0719,0.05774,-0.45046,-0.24478,0.2103,0.0231,-0.00554,0.10028,0.0956,0.01143,0.23589,-0.14332,-0.02737,0.09808,0.05112,0.06767,-0.00186,0.04895,-0.4656,0.12897,-0.12193,0.04805,-0.08586,-0.28831,-0.08224,0.09591,0.06363,-0.00938,0.10983,-0.17523,-0.03351,-0.11974,0.25939,0.04834,-0.61025,-0.16758,-0.13329,-0.06229,0.69,-0.00946,0.09869,0.01026,-0.26315,-0.1117,0.0726,-0.01383,-0.0103,-0.27764,0.12353,0.15422,0.12169,0.08369,0.05826,-0.07662,0.04664,0.11651,-0.11424,0.01191,0.08579,-0.22173,-0.18036,-0.03835,0.12595,0.08799,-0.05255,0.20735,-0.19159,-0.01819,0.0812,-0.02569,0.03716,0.18674,-0.19379,0.02643,0.01133,0.05798,0.19578,-0.07202,-0.09314,-0.08493,0.10568,0.03137,-0.03634,-0.22064,0.01567,-0.08337,-0.00365,-0.02187,-0.05404,0.13978,0.15016,0.22392,-0.03117,0.23045,-0.0232,-0.003,0.09383,0.04744,0.05174,0.06378,-0.07329,-0.03691,-0.15087,0.18819,0.14916,0.25026,0.14696,-0.09128,0.16455,0.24503,0.0662,0.02396,-0.13084,0.15663,-0.06007,0.04033,-0.02787,0.24049,0.1913,-0.54408,-0.14365,-0.06419,-0.226,0.31024,0.10023,0.04233,0.13872,0.16119,0.09158,-0.33899,-0.22873,-0.04119,-0.11158,0.2092,0.12782,-0.1689,0.00867,-0.15189,0.18382,-0.03154,-0.32461,-0.00073,-0.11543,-0.02767,-0.18532,0.02341,-0.08252,-0.12148,0.01909,0.15881,0.092,0.4416,0.0244,0.16323,0.39029,-0.155,-0.04543,0.15467,0.0577,0.01366,-0.17867,0.00849,-0.09491,-0.27341,-0.48566,-0.01015,-0.01334,0.10113,0.12131,-0.18572,0.00622,0.2504,0.08823,-0.21511,0.04052,-0.08709,0.17289,0.0422,-0.11135,-0.26498,0.03467,0.01298,0.12516,-0.00894,0.3113,0.05875,-0.04386,-0.06812,0.00616,0.22238,0.02521,-0.02591,-0.10213,0.22313,0.10794,-0.04544,0.11595,-0.08783,0.1727,-0.04987,-0.06268,0.27743,-0.00126,0.16731,-0.08181,0.10514,-0.06831,-0.05608,0.02017,-0.03933,-0.00232,-0.05258,-0.05818,0.13355,-0.1725,-0.2139,0.06463,-0.02587,-0.03431,0.27352,0.00097,0.18906,0.05666,0.01293,0.32129,0.16218,0.07823,0.02679,-0.08091,0.07761,0.16386,-0.3995,-0.0486,0.01782,0.08761,-0.14556,-0.07268,-0.21042,-0.13766,-0.00404,-0.27339,0.08895,-0.1028,0.24245,0.21192,0.06786,0.13733,0.02363,0.03792,0.11396,-0.02199,0.0418,0.18368,0.02125,-0.01348,0.34839,-0.02796,0.01984,0.23644,0.08236,-0.0448,-0.03202,-0.02196,-0.03616,0.1141,-0.01192,0.10456,-0.03025,0.15699,0.05292,0.0959,0.01327,0.04577,0.02182,-0.10406,-0.05708,0.04338,0.07523,0.03526,0.06951,0.03407,-0.19362,0.20521,0.33388,0.06136,0.20238,-0.08303,0.08615,-0.03161,0.01506,0.1598,0.30175,0.03733,-0.16124,0.41005,-0.05291,-0.14184,-0.40789,-0.02744,0.1298,0.30912,-0.48825,-0.08041,-0.01082,0.02978,-0.0719,-0.03704,0.24668,-0.04667,0.00044,-0.06436,0.24143,-0.17947,-0.23566,0.79889,0.00517,0.25796,-0.03859,0.05135,0.16831,0.15397,-0.02041,0.0727,0.15237,-0.00817,-0.03283,0.00763,0.17499,0.09823,-0.08888,0.09803,0.04956,0.13109,0.02305,-0.24701,0.31274,-0.3949,0.02955,-0.09262,0.17255,-0.02565,0.00063,-0.09893,0.15898,0.06691,0.31631,-0.03742,-0.03698,-0.09813,-0.1078,0.00162,-0.0291,0.05619,-0.17059,0.21092,-0.03787,-0.13409,-0.03031,0.22209,0.08806,-0.00473,-0.27479,0.12785,-0.05337,-0.01213,-0.09483,-0.0995,0.04964,0.32567,0.00225,0.13847,-0.07794,0.17804,0.0189,0.00115,0.04032,-0.13769,-0.05671,0.11789,-0.06761,0.0519,-0.52637,-0.19859,0.02288,-0.18153,0.11429,-0.36272,0.04767,0.1386,0.00202,0.2238,0.07478,-0.05955,0.17228,-0.05263,-0.08765,0.00323,-0.28232,0.0822,0.24198,0.09596,-0.05164,0.004,-0.91946,0.02392,0.16947,0.0845,-0.00811,-0.11283,0.08634,0.00806,-0.03971,-0.01529,-0.15458,0.07621,0.03694,-0.17927,0.08255,0.04378,-0.41533,0.06152,0.07687,-0.06569,0.22745,0.02219,0.16777,-0.04737,0.1143,0.0022,-0.02638,0.1465,0.01607,-0.0795,-0.0499,0.03349,-0.12554,-0.23395,-0.26556,-0.02034,-0.19005,-0.03254,-0.06409,-0.04923,-0.00915,0.12001,-0.02129,-0.02361,0.0596,0.06997,-0.20538,-0.04354,0.01822,0.14884,0.01983,0.00748,-0.22985,-0.07476,0.04462,0.0637,0.01005,0.25509,0.23569,0.03706,0.0314,-0.13023,-0.01681,-0.02488,0.06241,-0.08766,-0.05055,0.0694,-0.02261,-0.56108,-0.12894,0.04603,0.07428,-0.02544,0.13458,-0.02286,-0.09143,-0.02831,0.13372,-0.05804,-0.17786,0.02301,-0.10277,0.05087,-0.00492,0.22632,-0.09017,0.06657,-0.13164,-0.12905,-0.00453,-0.00305,-0.05445,-0.124,-0.00929,0.10888,0.28,0.19235,-0.3179,-0.00367,0.01342,-0.05713,-0.02541,0.07773,-0.15655,-0.01078,0.1652,0.20522,-0.10776,-0.0494,-0.06878,-0.09927,0.15498,0.05371,0.11405,0.10006,0.16706,-0.07849,0.0727,0.05393,-0.19652,0.00137,-0.21156,-0.05875,0.01259,-0.08262,0.08438,0.09768,-0.11018,-0.06113,0.17279,-0.00943,0.0254456,0.86406,0.27882,-0.0136,-0.00162,-0.11622,-0.33927,-0.01999,0.02493,-0.06747,-0.05621,-0.13352,-0.09267,-0.03063,0.00938,-0.03344,-0.12233,0.03375,0.03627,0.07545,0.07981,0.14248,0.0116687,0.04564,-0.01583,-0.03486,-0.05958,0.08854,-0.07203,-0.07533,-0.02585,0.00412,0.12413,0.35489,-0.32809,0.05287,0.0153,-0.13719,-0.21857,0.10086,-0.12358,-0.14078,0.46669,-0.27384,0.31035,-0.01794,-0.03882,-0.04999,0.1969,-0.3814,0.27089,-0.03138,-0.01559,-0.15257,-0.0098,-0.24204,0.1965,0.16513,0.60881,0.01121,0.0687,0.15301,0.0111,-0.03161,-0.10147,0.16969,0.23377,0.58332,-0.04225,-0.06711,-0.07677,-0.03806,-0.15317,0.1195,-0.03135,-0.05654,0.06069,0.20439,0.06453,-0.03937,-0.34838,0.25398,0.09346,0.06664,0.0359,-0.45922,-0.17937,0.04885,0.15845,-0.00739,-0.04193,0.02594,-0.0499,0.20624,-0.09767,-0.15091,-0.2893,-0.1014,0.08656,-0.31741,-0.0333,-0.11431,0.04831,-0.03101,0.0403,0.19026,0.06053,0.06947,-0.17479,-0.11035,-0.0656,0.14754,0.08077,0.08886,-0.03454,-0.06918,0.10117,-0.26402,0.01396,-0.06429,0.08479,-0.10928,0.26066,-0.14806,0.00509,0.1956,-0.10495,0.02315,0.14299,0.04227,-0.03543,0.10083,0.00293,-0.09098,-0.0611,0.16476,0.02333,0.12131,-0.2089,-0.04206,-0.0905,0.1677,0.00991,-0.00294,-0.06618,-0.04824,-0.35158,0.16614,0.16598,0.25951,0.20507,-0.37993,0.17393,-0.08593,0.2026,-0.05049,-0.16939,-0.18314,0.33041,-0.1264,-0.15282,-0.01759,0.00221,0.13554,-0.06194,0.07122,-0.11173,-0.10495,-0.07677,0.0183,-0.10679,0.33525,-0.43369,0.40654,0.00291,0.09489,-0.09315,-0.16597,0.16331,-0.02326,0.00813,0.1225,0.00848,0.05484,-0.24634,-0.19797,-0.05856,0.26182,0.22778,0.0442,0.03503,-0.01133,0.07029,0.0088,-0.16855,-0.01352,0.08143,-0.04856,0.13389,0.17175,-0.06071,-0.16459,-0.04002,-0.01715,-0.05059,-0.05507,-0.0016,0.00128,0.21438,-0.21783,0.00551,-0.03288,-0.23899,-0.22378,-0.01974,-0.07414,-0.09815,-0.00327,-0.0156,0.08116,0.02376,0.107,0.09312,-0.06129,0.09884,-0.03125,0.01418,0.13526,-0.10533,-0.02494,-0.01007,-0.194,-0.03934,0.07842,0.00749,0.35874,0.03525,-0.12261,-0.26874,0.34118,-0.02368,0.10598,-0.39956,0.25826,0.029,0.0091,-0.26536,0.3217,-0.06827,0.27133,-0.29212,0.13128,0.08493,0.04252,0.03248,-0.00384,-0.01238,0.25192,-0.10811,-0.16031,0.22368,-0.22586,0.32966,0.01095,0.0297,-0.34407,-0.00914,0.15,-0.01826,-0.10441,0.05165,-0.07874,0.10147,-0.01762,-0.03553,0.08275,0.00624,-0.06492,-0.0089,-0.29821,-0.01618,0.04484,-0.05968,-0.10418,0.0218,0.18069,0.16115,0.15245,0.12796,-0.05013,-0.00097,0.01079,-0.03756,-0.05911,-0.07087,0.0125,-0.00893,0.24398,0.08247,0.00714,-0.0775,-0.05022,0.10448,-0.05723,0.01525,-0.01571,0.01499,-0.12048,-0.13639,0.11474,0.18502,0.01979,0.00318,0.2837,-0.06063,0.1366,0.20821,-0.02053,-0.04206,0.00945,0.31056,0.33745,-0.0711,0.40096,0.2984,-0.23965,0.24278,-0.42581,0.10679,-0.13015,-0.0937,0.14862,-0.44072,0.01739,0.09931,-0.02659,0.04692,-0.10068,0.08737,-0.04291,0.00279,-0.01839,-0.43647,-2e-04,-0.13138,0.01222,0.00144,-0.01035,0.28276,0.00202,-0.17007,0.07709,-0.17947,-0.05548,-0.16511,0.16721,0.00143,-0.04833,-0.0077,-0.23784,-0.02602,0.09262,0.10725,0.10852,0.01934,-0.0184,0.0239,0.1288,0.1581,0.07338,0.03608,-0.03153,0.00255,0.06166,0.65683,0.19687,-0.03905,-0.08646,-0.00667,-0.47461,0.13484,-0.11926,-0.22797,-0.05354,0.14008,3e-04,0.15174,0.00419,-0.06069,-0.20287,-0.07721,0.2061,-0.02555,0.02926,-0.15575,-0.2067,0.00237,0.00692,0.11791,0.31035,0.09781,0.08458,-0.06952,-0.44946,-0.00601,-0.07875,0.10897,0.08767,-0.04773,0.04548,0.02802,0.20451,0.04538,0.0272,-0.13318,0.35699,-0.15988,0.00712,0.04454,0.04151,-0.05996,0.00708,0.0675,0.06828,-0.12136,-0.07701,-0.06335,0.08932,0.08921,0.02658,-0.15465,-0.25028,-0.03165,0.11472,-0.16063,-0.12026,0.2817,-0.18615,-0.0375,0.02597,0.07391,-0.03782,-0.08302,-0.02382,0.10439,-0.076,0.30767,-0.09169,0.13875,-0.13185,-0.15134,0.14156,-0.06689,-0.01645,0.10697,-0.15804,-0.32691,0.17121,0.07483,-0.15714,-0.26769,-0.01653,0.06467,-0.06398,-0.03775,-0.21203,-0.0239,0.07355,0.02534,-0.17844,-0.00188,-0.0975,0.03559,-0.17732,0.03518,-0.01361,-0.00058,-0.10827,-0.07047,0.07194,0.01473,0.18973,0.09395,0.12099,-0.14257,-0.03868,-0.24913,-0.09234,0.00912,0.01936,-0.0111,-0.04541,0.10805,-0.15646,-0.00746,0.02905,0.02273,0.06085,0.04583,-0.10016,0.01548,-0.01935,0.51561,0.0459,-0.00319,-0.09146,0.04304,0.01525,0.17506,0.0437,0.11824,0.02004,-0.00401,-0.0557,-0.0111,-0.06586,-0.04879,-0.03215,-0.1999,-0.18855,-0.03773,-0.00426,0.0967,-0.13322,-0.25828,-0.02184,-0.26749,0.01302,0.09011,0.05158,-0.18085,0.03919,-0.0472,0.12634,-0.08943,-0.08143,-0.01614,0.1092,-0.00284,-0.0632,0.09811,-0.01328,-0.10128,0.05169,0.05124,0.02029,-0.22034,-0.0460631,-0.27193,-0.13533,0.12817,0.02483,0.17344,0.17839,-0.00265,0.13872,-0.0828224,0.04958,0.04871,0.02163,-0.01286,-0.00849,0.05822,0.38518,0.21022,-0.23781,-0.08021,0.03012,-0.01499,0.04057,-0.11181,0.09509,-0.06595,-0.00303,-0.03512,-0.39939,0.04882,0.14577,0.19369,-0.01365,0.00756,0.02036,0.02024,-0.04218,0.12413,-0.10391,0.10256,0.51035,0.03392,0.07671,-0.37056,0.32295,0.04976,-0.04817,0.02201,0.0553,0.14037,0.01211,0.10525,-0.07204,0.1372,0.14931,-0.02634,0.06316,0.12051,0.01376,-0.02453,0.03039,0.03484,-0.04281,0.15442,0.03269,0.00614,0.05793,-0.07877,0.00265,-0.08909,-0.09497,0.1861,-0.02038,-0.19437,-0.01451,-0.09378,-0.02641,0.20235,-0.47404,0.01074,-0.04103,-0.12888,0.02809,0.03732,0.0543,-0.04833,-0.05837,0.02248,0.26495,-0.1821,-0.01574,0.02769,0.02321,0.05537,0.04425,-0.18555,0.16692,-0.09467,0.02698,0.32254,-0.24989,-0.05922,-0.033,-0.06901,0.26261,-0.01224,0.0554,0.04115,-0.11712,-0.18376,0.03696,-0.00338,0.2311,0.16261,-0.04249,0.24369,-0.11461,-0.05387,-0.02073,0.10989,0.00645,0.06253,-0.21226,0.14895,0.22343,0.09448,0.18411,0.1366,-0.07124,0.11958,0.10198,0.03941,0.11817,0.26301,0.11581,0.14898,0.01241,-0.02393,0.29269,0.09331,-0.01573,0.11895,-0.068,0.001,0.15114,0.23052,0.09712,0.08198,-0.04943,-0.00082,0.06365,-0.02881,-0.10641,0.20594,-0.27155,0.03818,0.03234,0.151,-0.04763,0.00912,-0.06884,0.27554,-0.03623,-0.4055,0.07332,0.12293,0.09405,-0.12538,-0.00877,0.04872,0.06595,0.08078,-0.00998,0.04608,0.03937,-0.05352,-0.02939,-0.19687,0.16811,-0.01336,-0.19621,0.25782,0.10183,0.34136,0.12159,0.12681,-0.14306,0.15911,-0.08077,-0.10647,-0.14083,-0.05166,0.05455,-0.13597,0.01819,-0.08354,0.00035,-0.32623,0.07343,0.10672,-0.01743,-0.25786,-0.00494,-0.17943,0.21167,0.17328,0.12424,0.03664,0.11864,-0.14985,-0.46139,-0.17923,0.06623,0.26238,0.19674,0.00837,-0.22661,-0.00962,-0.04993,0.06613,0.14696,0.05062,-0.16186,-0.22294,0.03177,0.05023,0.02338,-0.0564,0.16827,-0.22896,0.24963,0.22673,0.08313,0.10879,0.04336,0.05119,-0.13602,0.06855,0.02083,0.15835,0.08146,-0.12939,0.00361,-0.0167,0.08232,-0.13326,0.00312,0.08675,-0.08151,0.08899,-0.06869,0.00196,-0.29118,-0.13113,-0.11157,0.13655,-0.22315,0.0891,-0.01011,0.18519,-0.00274,0.15385,0.04962,-0.07515,-0.00838,0.13008,-0.12087,0.19564,0.09261,0.14049,0.03684,0.03553,0.07711,0.12323,-0.01688,0.03322,-0.04793,-0.05641,0.25138,0.02257,0.07658,0.10642,0.17693,-0.02255,0.19312,0.04351,0.19305,-0.04894,0.07207,-0.01596,-0.06492,0.08242,0.04068,-0.04861,0.30064,-0.00907,0.20328,0.04414,-0.1373,0.06837,0.33698,-0.10819,0.31834,-0.08829,-0.00242,-0.07771,0.20809,0.2807,-0.04916,0.01405,0.38408,-0.0272,-0.24043,-0.04069,-0.15688,0.02889,0.17269,0.04501,0.13883,0.3101,0.09991,0.06337,-0.06932,0.05739,0.08118,-0.06796,0.14586,-0.01247,0.12451,0.00826,0.03995,-0.06195,0.0449,0.16414,-0.21352,0.1007,0.0329,-0.16141,-0.05625,0.17873,-0.03538,0.03945,-0.01146,0.08629,0.0343,-0.2166,-0.07896,0.03936,-0.02477,0.12179,-0.12037,-0.05281,0.07101,-0.44937,-0.00246,0.28245,-0.16592,-0.00779,0.10664,0.16073,0.10032,0.10274,-0.19439,0.08392,0.1483,-0.13614,0.04594,-0.06524,-0.02939,0.1189,-0.28031,0.1057,-0.04846,0.06561,0.06725,0.22283,-0.05759,-0.02823,-0.10575,-0.18283,0.00798,0.06999,-0.10177,0.01786,-0.03821,-0.06983,-0.11434,0.00017,0.02187,-0.00311,0.04689,-0.01469,-0.07691,-0.05214,-0.30229,0.14603,0.19527,0.0279,-0.42516,0.05757,-0.045,-0.08654,-0.04774,-0.33957,0.06298,0.06098,0.07321,0.14378,0.09807,-0.00315,0.10269,-0.06388,0.34481,-0.0771,-0.1222,0.24977,0.01655,0.3085,0.06695,-0.11046,0.28635,0.00534,-0.12168,0.15065,0.27633,8e-04,0.22695,0.2112,0.01945,-0.00932,-0.09701,0.24027,-0.07912,0.15911,0.08149,-0.07824,0.01838,-0.01078,0.27557,-0.03268,0.05141,0.06799,0.19906,0.43785,0.08672,0.11748,-0.07692,0.29235,0.07279,-0.1125,-0.30199,-0.00672,-0.05568,0.11743,-0.07907,0.12715,0.30373,0.25272,-0.18393,0.09642,0.21876,-0.07093,0.02899,-0.01293,-0.06308,0.01794,0.13998,-0.56666,-0.26899,0.22809,0.03904,0.27173,0.18038,0.08392,-0.04716,0.0654,0.09383,-0.03897,-0.14844,-0.04955,0.0355,0.12707,0.00161,-0.29368,-0.10708,0.11772,-0.20038,0.10378,0.16272,-0.0406,0.09756,0.20349,-0.02339,-0.05954,-0.00362,0.20056,0.03392,0.20439,-0.02996,0.07921,0.07335,0.25545,-0.00159,0.05703,-0.02481,-0.28055,-0.00921,0.38596,0.01054,-0.02709,-0.00977,0.43132,0.06582,-0.08185,-0.00767,-0.18358,0.06167,-0.12599,-0.0367,-0.08832,-0.2329,-0.26575,-0.06342,0.10711,0.19281,0.1248,-0.2139,0.04965,0.0044,-0.04831,0.32923,-0.22762,0.05069,0.18573,-0.04176,0.15126,0.35014,-0.20425,-0.03712,0.08387,0.0644,-0.17451,-0.00855,-0.15937,0.01278,-0.0371,0.30075,0.1599,-0.08706,-0.1274,-0.01998,0.1411,-0.15574,-0.0102,0.05002,0.0642,-0.05645,-0.08477,-0.02996,0.09332,0.1635,0.01018,-0.38944,0.06903,-0.0322,-0.19848,-0.13796,0.28457,0.07358,-0.02863,-0.18662,0.05209,0.11945,0.17097,0.06296,-0.17029,0.12874,-0.09966,-0.02977,0.0498,0.03498,0.00164,-0.10131,0.20105,0.04544,0.09229,0.15209,0.19185,-0.14574,0.62953,0.03601,0.14581,0.13479,-0.0023,0.00877,0.40226,0.11182,0.00207,0.06187,0.02269,0.04134,-0.0204,-0.12854,0.0042,0.07263,-0.05009,0.02187,0.01199,0.03377,-0.00253,0.38274,0.27794,-0.00038,0.788,-0.34962,0.09436,-0.09206,-0.04138,0.04333,0.1707,-0.19962,0.06822,0.08944,0.08832,0.24625,0.03514,-0.1857,0.23516,-0.06374,0.1467,0.15793,-0.04106,0.28199,-0.05412,0.10877,0.02197,0.06468,-0.10251,-0.08169,-0.00586,-0.00551,0.10128,-0.08413,0.06208,-0.33113,-0.03133,-0.09437,0.01198,-0.13428,0.17638,0.06461,-0.07982,-0.06923,0.1942,-0.00042,-0.20827,0.00454,-0.17964,0.28022,0.02566,0.1093,0.02708,0.0343,0.08029,-0.00015,-0.12614,-0.39632,-0.04436,-0.01189,-0.02304,-0.05576,0.11903,0.05495,0.07494,0.17549,-0.03868,0.10167,0.02216,0.03585,0.09988,0.08194,-0.04104,-0.04848,0.15776,-0.14017,0.10672,-0.02659,0.00673,-0.0104,0.21972,0.02968,0.01264,0.15632,-0.04559,0.20318,0.14417,0.10444,0.02791,0.10552,0.0422,-0.06961,-0.13683,0.2923,0.15297,-0.12822,0.0077,0.14573,0.20179,-0.02576,0.01351,-0.0269,-0.07377,0.098,-0.02687,0.49569,0.01829,-0.23443,-0.13557,-0.062,0.04434,-0.08872,-0.37387,0.16633,-0.13302,-0.38748,0.10893,-0.02707,-0.04514,-0.15387,-0.02187,0.30586,0.04897,0.33986,-0.05216,0.00348,-0.29252,0.05002,0.03332,0.08278,-0.07015,-0.01223,0.09511,0.00672,-0.05506,-0.19718,-0.14577,-0.08373,-0.1057,0.01242,-0.14417,-0.03287,0.16051,-0.00382,0.0957,-0.46129,-0.03154,-0.01035,-0.08057,-0.07516,0.12375,0.10939,0.22782,-0.03945,0.0821,-0.13282,0.05932,0.21608,-0.00845,0.01621,0.07085,0.16921,-0.04034,-0.43636,0.05865,0.01534,-0.00487,-0.09837,-0.21529,0.13368,-0.10271,-0.08876,0.31844,-0.01602,-0.00508,0.03414,0.03679,-0.12334,-0.03753,0.14092,0.10512,0.1497,0.23436,0.07942,-0.1233,0.21796,0.01385,-0.14065,0.36192,0.33465,0.13445,0.03229,-0.00545,0.11988,0.12575,-0.03539,0.03505,0.19832,-0.55173,0.14741,-0.10538,0.34716,-0.04868,0.0289,0.18749,-0.07161,-0.02403,-0.0673,-0.02088,-0.11124,-0.00593,0.0228,0.15278,-0.06535,0.03377,-0.13274,-0.02949,0.11761,-0.1055,0.19171,0.06045,0.08363,-0.01434,0.17868,0.26915,-0.08361,0.16001,0.34031,0.03577,-0.02673,-0.05383,-0.01861,0.21388,0.37565,0.11339,-0.04972,-0.00284,-0.18198,0.03026,-0.11605,-0.18726,-0.31542,0.24489,-0.17788,-0.09591,-0.05093,0.15141,-0.01327,-0.07683,-0.0774,-0.37079,-0.03706,-0.1043,-0.01712,0.09541,0.19585,-0.19067,-0.00699,-0.07241,0.08895,0.65721,0.14205,-0.16103,-0.01028,-0.02146,-0.04383,0.02884,0.13331,0.00071,-0.07641,0.11264,0.107,-0.08449,-0.06404,-0.17192,0.00308,-0.35669,-0.0517,-0.05418,0.2126,0.10761,-0.05735,0.20655,0.17907,0.13293,-0.19535,-0.03629,-0.32414,-0.04221,-0.07631,-0.07706,0.00118,0.04278,-0.10191,-0.04135,-0.16937,-0.06803,-0.04726,0.10367,-0.41202,0.10714,0.18169,0.06477,-0.15138,-0.10216,0.18266,0.13238,-0.02954,0.22429,0.08732,0.04806,0.05675,0.35027,-0.0365,0.03498,-0.00124,-0.02498,0.2711,-0.02468,-0.13363,0.02607,-0.02182,-0.04358,-0.3123,-0.0088,0.03951,-0.05495,0.12771,0.06507,0.13121,0.00118,-0.09127,0.14677,0.11342,-0.01634,-0.06403,0.08686,0.08665,0.04869,-0.02893,0.40963,-0.20861,-0.01469,-0.08923,0.20658,-0.02963,-0.0571,-0.00625,0.06231,-0.31923,-0.05343,0.05796,0.04713,0.15298,-0.14646,-0.35171,0.02969,-0.11917,-0.17087,-0.10043,-0.13522,0.08162,0.09281,0.04533,0.08882,0.07472,-0.09162,0.12158,0.12823,-0.13283,-0.1099,0.34468,-0.02382,0.0436816,-0.02091,-0.01324,-0.08089,0.06787,0.10036,0.10742,0.24032,-0.76927,0.1063,0.04134,-0.07991,0.05696,0.00605,-0.16013,0.01636,0.22326,-0.26903,0.04198,0.14088,0.01887,-0.08869,0.02254,0.0532,0.13008,-0.13569,0.05056,0.11969,0.01943,0.03371,-0.21013,0.12038,0.21207,0.13892,0.10286,0.11802,0.11822,0.09246,0.08294,0.05532,-0.21403,0.00904,0.04698,0.01477,0.00955,0.29304,0.03601,-0.0751,0.04409,0.08242,0.2072,0.06253,0.19096,0.11459,-0.0962,-0.07253,0.35781,-0.04867,0.07774,0.01655,0.03239,0.05728,-0.19133,0.08407,0.14847,-0.19499,0.14318,-0.11935,-0.00523,0.2239,0.03405,-0.38861,0.05721,0.09197,-0.00323,0.11898,-0.06525,-0.07802,-0.05532,-0.15126,-0.20158,0.10307,-0.13138,0.20807,0.02131,0.05759,0.0084,0.19136,0.16035,-0.13292,0.18122,0.0170203,0.01523,0.16793,0.09832,-0.30449,-0.09103,0.2263,-0.07722,-0.03075,0.06488,0.06733,0.06423,-0.12973,-0.11136,0.07589,0.22208,-0.00946,-0.04927,-0.06504,0.10526,-0.12508,0.13147,-0.0012,-0.03018,-0.12929,0.15694,-0.20972,-0.62077,-0.06975,0.10631,-0.08014,0.1202,-0.10094,0.31468,0.00202,0.10588,0.33519,0.01441,-0.25003,-0.0206,0.05951,-0.09684,0.09526,0.10622,-0.27382,0.00909,0.0969,0.04764,0.0217514,-0.02487,-0.11995,0.10287,-0.29077,-0.00484,0.10073,0.03059,0.32389,0.11389,-0.0353,-0.23997,-0.02014,0.07995,-0.13717,0.17932,0.09381,-0.03946,-0.06184,0.28264,0.42451,0.01969,0.02214,0.20138,-0.10817,-0.02111,-0.02825,0.14525,0.15941,0.11096,-0.14008,-0.01463,0.06609,0.1153,-0.10532,0.05123,0.10177,0.13774,0.02483,-0.11657,0.19613,-0.07755,-0.60324,0.02805,0.02484,-0.36119,-0.14952,-0.1311,-0.36922,-6e-05,0.02671,-0.06772,-0.0165,-0.3948,0.04193,0.18425,0.23586,-0.08916,-0.03379,0.05715,0.01496,0.03481,0.08383,-0.05153,-0.00056,0.02786,0.02467,0.09471,-0.07884,-0.14212,0.1014,0.11836,-0.06997,0.08903,0.00731,-0.11934,-0.11354,-0.00439,0.0214,0.22135,0.19714,-0.11374,-0.03953,-0.12236,-0.01995,0.16981,0.20091,0.01507,-0.02235,-0.02433,-0.27542,0.06138,0.05718,0.10893,-0.05404,-0.08504,0.14875,0.11531,-0.07051,-0.06577,0.1784,-0.20573,0.00737,0.21122,-0.04111,0.43087,-0.03643,0.1714,0.03062,-0.86347,0.17119,-0.11945,0.04759,0.20199,-0.06547,0.03856,-0.23745,0.10974,-0.00981,-0.11478,0.1599,0.04254,-0.05601,0.1236,-0.19409,0.3016,0.15514,-0.077,0.35534,0.08674,0.05267,-0.07993,0.17638,-0.01264,0.21945,0.15501,0.10132,-0.20278,0.05689,-0.4338,-0.13352,0.01756,0.12233,0.0076,0.00665,-0.11561,0.09646,0.28154,0.09782,-0.16397,0.16318,-0.06778,-0.12638,0.31919,-0.21771,-0.15479,0.24938,0.73437,0.03702,-0.05857,0.00586,0.02638,0.24235,-0.03071,0.14492,-0.15307,0.14273,0.13191,-0.0587,0.2219,0.19695,-0.11824,0.05311,0.00944,0.03187,-0.01902,0.12483,-0.01358,0.13706,-0.00902,-0.01375,0.08763,-0.02697,-0.04048,0.08447,-0.24307,0.05404,0.09088,0.05346,0.10513,9e-05,-0.10218,-0.10755,-0.10149,0.03045,0.18209,0.39684,-0.20371,0.14321,-0.00621,0.08045,0.06092,-0.27977,-0.19481,0.05462,-0.04014,0.12997,0.37571,-0.09635,0.12262,0.02913,0.2386,0.10038,0.02465,-0.09897,-0.00293,-0.0532,0.16338,0.15503,-0.05407,0.12154,0.23535,0.14006,0.11946,0.15958,-7e-05,-0.21585,-0.05539,-0.46803,0.11167,0.00251,-0.23417,-0.11941,0.13607,-0.21663,0.12691,0.02423,0.0435,-0.07661,-0.13861,-0.22426,0.09317,0.04122,0.18459,0.06589,-0.08534,-0.08234,0.02789,0.01776,0.06858,-0.09755,0.04097,0.02132,-0.02152,0.20317,-0.05924,-0.01226,-0.11039,0.05137,-0.57184,0.24746,-0.30372,-0.22891,0.17506,0.0315,0.02309,0.42502,0.34682,0.14499,0.13186,-0.45593,0.23008,-0.02034,0.04465,-0.07153,0.10721,0.0032,-0.21108,-0.06185,0.14473,-0.15851,0.09637,-0.06236,-0.01332,-0.17915,0.09283,-0.0796204,-0.08989,0.10121,0.11503,0.02475,0.00467,0.1499,0.02032,0.14458,-0.08523,0.18936,0.11179,0.17016,0.00563,0.22932,0.08385,0.04735,0.05645,0.2277,0.07181,-0.2092,0.18679,-0.53012,0.04574,0.02308,-0.15664,-0.29382,-0.04329,0.06889,0.21592,-0.0086,-0.08928,-0.02923,0.20159,0.26462,0.02852,0.28178,0.08347,0.16851,0.0184,0.18053,0.1288,0.16596,-0.12762,0.1123,0.10733,0.05536,0.3034,-0.21525,-0.19736,0.13113,-0.16243,0.34971,-0.18957,-0.06495,0.04321,-0.00568,-0.16613,0.52506,0.00072,-0.08553,0.04205,0.04914,0.07399,0.20438,0.14254,-0.11882,0.20523,0.07105,0.11231,-0.05092,-0.05405,-0.11938,0.0433,-0.15221,-0.44215,-0.12517,-0.09259,0.13388,-0.24068,0.15016,-0.04779,0.08147,0.03424,-0.28532,-0.16331,0.09417,-0.03981,0.16499,0.15776,0.68355,-0.03865,-0.05131,0.01487,0.09919,-0.08665,-0.03008,-0.31711,-0.1347,-0.03939,-0.00644,-0.04184,0.00489,-0.0748,0.26054,0.23539,-0.04824,-0.36451,-0.14371,0.09738,-0.05574,-0.03961,0.12301,-0.05053,-0.15381,0.04538,0.03729,0.14044,0.04204,0.07301,-0.03123,-0.00379,-0.00691,0.06483,-0.06544,0.09824,0.06366,-0.04384,-0.20279,0.0193,-0.09035,0.19501,0.16121,-0.14254,-0.36615,-0.06322,-0.15009,-0.10455,-0.04782,-0.05577,0.00205,-0.01675,-0.07472,0.12629,0.01964,0.04691,0.18737,-0.24171,0.00218,-0.05032,-0.46825,0.08006,0.18826,0.10759,0.04206,-0.07943,-0.04884,-0.14907,-0.0559,0.06472,0.08779,0.12189,-0.02257,0.01234,-0.0565,-0.12709,-0.13921,-0.56605,0.06189,0.27609,0.1583,0.08623,-0.04866,0.04089,0.04959,-0.01662,-0.00138,-0.02227,0.15891,-0.06317,0.05756,0.22999,0.16452,0.07138,-0.02529,-0.21623,0.02478,0.00066,0.01389,0.31246,0.01928,-0.00577,-0.09009,-0.05562,-0.1481,-0.31074,0.03341,0.05576,0.23019,0.00442,-0.01882,-0.03105,-0.03587,-0.01008,-0.061,-0.13095,0.37087,0.03379,0.01487,0.00751,0.0832,-0.26645,0.16095,-0.09513,-0.07962,0.15033,0.19014,0.13789,0.07622,0.01993,0.05234,-0.04388,-0.09434,-0.0134,0.00662,0.07035,0.15106,-0.00973,-0.08304,-0.10478,0.00803,-0.14164,0.15344,0.11747,-0.04527,-0.13437,-0.07448,0.10047,-0.32507,0.01835,-0.04917,-0.20873,0.06938,-0.04347,0.05695,0.08063,0.06307,-0.16564,-0.3063,-0.05438,0.06419,-0.09942,0.12168,-0.03734,0.35617,-0.1277,-0.0195,-0.07418,0.06713,-0.07444,-0.02577,-0.02827,0.00967,0.06504,-0.20355,-0.06084,-0.05082,0.35235,-0.09272,0.0292,-0.00911,-0.04411,0.03306,0.15798,0.03843,-0.11084,-0.13743,0.01871,0.22012,-0.04082,0.18719,-0.07437,0.04216,-0.04187,0.00437,0.14339,0.09753,0.28555,0.02568,0.06552,-0.33257,0.04646,-0.11687,0.06118,0.13264,-0.11359,-0.07286,0.03765,0.0957,-0.10045,0.16144,0.0284632,-0.0544,0.02341,0.09105,-0.17375,0.00192,0.0077,-0.05405,0.06466,0.05122,-0.02509,-0.02639,0.01511,0.16668,0.3349,0.10485,0.00086,0.10975,0.14931,0.22113,-0.07493,-0.0614,-0.14923,0.02754,0.00869,-0.06127,0.13981,-0.09912,0.1784,0.00152,-0.01519,0.01319,-0.19106,-0.02611,0.05661,0.16301,0.00756,0.20295,0.24031,0.12258,0.07327,-0.02773,0.24204,0.22006,0.03645,0.0368,-0.02066,-0.13726,-0.06557,0.22182,-0.02769,0.01783,-0.00265,-0.24943,0.15356,0.04762,0.05553,-0.36736,0.08953,0.08334,0.0126,-0.15882,0.0812,0.0859,-0.09558,0.14413,-0.10789,-0.02469,0.10779,-0.20705,0.29939,0.14269,0.09366,-0.05206,0.08576,0.09153,0.0737,-0.0284,-0.07739,0.26361,0.04842,0.08063,0.21194,0.1303,-0.21424,-0.00461,-0.16388,0.05906,-0.49359,-0.07941,0.08805,-0.02472,0.02492,0.51033,0.03482,-0.45679,0.19844,-0.0137,0.09357,0.14091,0.00712,0.14324,-0.03137,-0.09162,0.04396,-0.02425,-0.04182,-0.16978,0.05451,0.1141,-0.00949,0.46811,-0.01571,-0.02062,0.21819,0.11021,-0.0483,-0.07791,0.0056,-0.24513,0.13014,-0.03523,0.15365,0.00884,-0.06064,0.10925,-0.28949,0.03124,-0.20495,-0.20067,0.37354,-0.07356,0.03745,-0.09386,-0.12455,0.28582,0.02904,-0.0067,-0.16356,0.03969,-0.06531,0.00502,-0.1645,0.15734,-0.10648,0.05984,0.22589,0.14912,-0.08803,0.12015,0.05946,0.13582,0.15259,-0.01044,0.16079,0.05665,-0.07993,0.06877,-0.03837,-0.05204,-0.32467,-0.27533,-0.08875,0.09529,0.05819,-0.04702,-0.02837,0.05452,0.33783,-0.08002,0.03093,0.11167,-0.04215,0.08664,0.05429,0.04593,-0.12397,0.0479529,0.10414,-0.03878,0.394,0.03779,-0.05398,0.01507,-0.05208,-0.04282,0.05601,0.12929,0.00136,0.03325,0.0889,0.23573,0.0432,0.02413,-0.06585,-0.0412,0.00233,0.02733,0.01951,-0.07345,-0.0112,0.26282,-0.19119,0.35971,0.08789,0.02606,0.21708,0.00154,-5e-04,-0.00991,0.06333,0.54931,0.09541,0.23378,0.12747,-0.00415,0.11925,0.02467,0.11255,-0.1014,0.19711,-0.14414,0.05192,-0.05057,-0.08654,0.01849,-0.24052,-0.05118,-0.19407,-0.05049,0.0302,-0.50718,0.13877,0.01046,0.15552,0.13009,-0.13457,-0.08484,0.03518,0.12347,0.33234,0.19298,0.23898,-0.04477,0.09439,0.07089,0.09023,0.05834,0.47807,0.27259,0.17035,0.07184,0.00467,0.04952,0.06169,0.03232,0.10086,0.10803,-0.22858,0.04085,0.03958,-0.06976,-0.01889,0.10525,0.00645,0.03982,0.01587,0.00789,-0.02893,-0.01955,0.0883,-0.50901,0.09686,-0.03737,0.01865,0.08438,0.40174,0.16545,-0.06052,-0.08157,0.31352,-0.15117,-0.04876,0.14928,-0.05511,0.00178,-0.11622,0.1491,0.05126,-0.01249,-0.01728,0.19059,0.02971,0.00461,-0.02168,0.07244,-0.07885,-0.20917,-0.17936,-0.07544,0.12327,0.16939,-0.08009,0.2094,-0.19357,-0.0392,0.11032,0.05754,-0.14144,0.41641,-0.01592,0.13302,-0.06699,-0.00028,0.05865,0.04257,0.01854,-0.02368,0.16042,-0.11456,0.10063,-0.00599,0.07318,0.04145,0.17471,-0.15024,-0.03018,0.1235,-0.18215,0.18971,-0.12598,-0.13911,0.12054,-0.1529,-0.04069,0.17629,-0.25895,-0.04511,-0.02697,-0.03282,-0.11806,0.12913,0.27162,0.09072,0.06228,0.06233,0.17649,-0.03398,0.01611,0.00785,0.03305,-0.01386,-0.0091,0.20539,0.07545,0.12097,0.02955,0.12399,0.02455,0.20883,-0.03574,-0.12653,-0.04107,-0.07769,0.07262,0.03611,-0.22022,-0.1247,-0.03103,-0.09192,-0.13694,0.12897,0.02065,0.10562,0.00333,-0.40145,0.05842,0.35649,0.00911,0.05067,0.02692,0.00233,0.10658,0.12883,-0.01451,-0.06181,0.05367,0.07741,-0.30781,0.09244,-0.202,-0.06583,-0.01283,-0.04818,-0.12517,-0.04315,-0.0943,0.08352,0.35264,-0.46637,0.09837,0.07696,0.02836,-0.05492,-0.07256,-0.00727,-0.17174,0.01253,0.16155,0.15649,-0.02026,0.03268,0.03623,-0.04655,0.345,0.00068,-0.24817,-0.04533,-0.13074,-0.00281,-0.19735,0.07045,0.04877,-0.20496,0.19538,-0.01944,0.1734,0.00585,0.07632,0.05565,0.12585,0.2004,0.06715,0.09118,0.0485,-0.05258,-0.02776,-0.13824,0.23353,0.25177,-0.14903,0.66154,0.0793,0.14237,0.1094,0.13666,-0.25558,-0.02516,0.09039,0.03498,-0.02003,0.11667,-0.15045,0.0551,0.38078,0.05428,-0.07523,0.02967,-0.02627,0.05456,0.24242,-0.0457,0.05449,-0.01268,-0.034,-0.42681,-0.00528,-0.02359,-0.06465,-0.0151,-0.05214,-0.01165,0.15531,-0.47153,0.02846,0.01515,0.01222,0.04877,0.07404,0.11435,-0.04279,-0.0187,0.01271,0.51004,-0.00422,-0.18603,-0.17139,0.13193,-0.16702,-0.13946,0.02169,-0.02864,-0.17409,0.11846,-0.15488,-0.02936,0.16455,0.08261,-0.09303,0.0423,-0.10772,0.07706,-0.01083,0.07923,0.05814,-0.02767,0.11647,-0.08364,0.14099,0.22293,0.18079,0.33171,-0.01989,-0.07227,0.21711,0.20792,-0.22883,-0.37619,-0.18907,0.11513,-0.06151,0.07408,0.07037,-0.0637,-0.00029,-0.0539,0.09011,0.13083,-0.09136,0.52591,0.05678,-0.14462,0.19093,-0.11084,-0.01817,-0.2477,-0.04993,-0.02557,0.0679,-0.01968,0.04288,-0.08159,-0.16499,0.11204,-0.02099,0.01142,0.27011,-0.03228,0.21216,-0.28364,-0.25145,-0.12706,0.17423,0.10286,0.07822,-0.13369,-0.22381,-0.2718,-0.52377,-0.05093,0.03169,0.10587,-0.03699,-0.06289,0.00418,-0.01553,-0.00544,0.06165,0.04134,-0.08742,0.1174,0.1364,0.07912,-0.17013,0.08124,-0.06136,0.32146,-0.04717,-0.1679,-0.04625,0.02013,0.08398,0.31327,0.02156,0.1405,-0.0968,0.16701,0.35596,-0.04557,-0.05043,-0.07638,-0.05989,-0.07707,0.13407,0.11246,-0.30597,-0.03654,-0.07316,0.00798,0.19644,-0.26031,-0.05731,0.08301,-0.00326,-0.18855,0.08606,-0.21216,-0.0315,-0.14457,0.1047,0.05975,0.21526,0.18472,-0.13246,0.05797,0.14053,0.02127,-0.04701,0.0494,-0.1801,0.28887,-0.24926,0.02536,-0.07287,0.02258,0.07848,-0.09798,0.02181,-0.13194,0.10453,-0.25007,0.16883,-0.0286,-0.01957,0.06407,0.12171,-0.13197,-0.04479,0.17084,-0.05725,-0.0293,0.07981,0.02151,-0.0020013,-0.05862,0.24111,-0.01573,-0.1242933,-0.04704,-0.03717,0.14365,0.09448,-0.17079,-0.12022,0.00226,-0.21207,0.10195,0.10182,-0.18245,0.06661,0.03583,0.12776,-0.25356,-0.00164,0.05097,-0.062,0.16994,0.08199,0.07565,-0.08497,-0.03644,0.09419,-0.03223,0.17275,-0.02894,0.12622,0.06195,-0.03506,-0.03981,0.00344,-0.01596,0.1399,0.08695,0.0353,-0.05324,-0.27378,0.16825,0.32285,-0.0923,0.11317,0.06225,0.08126,-0.01247,-0.18403,-0.46355,0.00244,-0.15705,0.03431,-0.10429,-0.0497,-0.19114,0.04134,0.1578696,-0.00165,-0.24764,-0.02621,-0.01156,-0.06917,0.03571,0.22956,0.05682,-0.07499,-0.23534,0.02755,0.1759,-0.07247,-0.28816,-0.00063,0.01299,0.00967,0.30213,0.27758,0.15469,-0.1024,-0.11362,0.05023,-0.16488,-0.06966,-0.08161,-0.00178,-0.02464,-0.06943,-0.22027,-0.19611,-0.23057,-0.06464,-0.2826,-0.07699,-0.42519,-0.00158,-0.07532,0.22456,0.13109,0.07982,-0.05788,0.10067,-0.01386,0.06279,0.08153,0.08106,0.01186,-0.14818,-0.01786,0.00187,0.07915,-0.00568,0.0355,0.09068,-0.00682,0.16155,-0.07921,0.1551,-0.06598,0.08657,0.24279,0.0129,-0.02812,-0.00408,0.02945,-0.22656,0.37504,0.03109,0.01017,0.15185,0.05151,-0.10192,-0.04753,-0.03893,0.06652,0.15861,0.13708,0.01067,-0.01479,0.04202,0.1093,-0.02157,-0.03502,0.10627,0.1265,0.01223,-0.06661,-0.06668,-0.11297,0.07211,-0.24666,-0.02692,0.13223,-0.19799,0.01911,-0.1466,0.08991,-0.11506,0.0944,-0.14703,0.01611,0.02133,-0.14546,0.23533,-0.0934,0.21769,-0.05625,-0.03455,0.16805,0.14453,0.11419,-0.0092,-0.0666,0.16045,0.12561,0.11922,0.19231,0.25255,0.04196,0.06467,-0.01599,-0.01568,0.07695,0.07642,0.00086,0.0117,0.07357,0.00432,0.09409,-0.07509,-0.18775,-0.06527,0.00525,-0.09121,-0.14042,0.11641,-0.03687,-0.07375,0.01997,0.07279,0.26272,0.06229,-0.15358,0.02996,-0.05052,-0.06497,0.05711,0.04103,0.32646,-0.02321,0.02909,0.09019,-0.0800511999999999,0.17309,0.07648,0.10332,0.04459,0.28386,0.07141,-0.04411,0.15869,0.11207,-0.26505,-0.09439,0.50436,0.02682,0.11203,0.01294,-0.05116,0.10357,0.51408,-0.15402,0.04026,0.353,-0.10559,0.00807,-0.04832,0.01872,0.3439,-0.07535,0.08117,0.22277,0.00729,0.10248,-0.05039,0.21164,0.00454,0.07511,-0.10034,0.04738,0.03912,-0.00576,-0.19752,-0.24897,0.02082,-0.02822,0.10636,0.00072,-0.03443,-0.09492,0.08919,-0.04583,-0.02024,0.06925,0.39593,-0.36254,-0.19764,0.01867,0.16245,-0.16415,-0.26038,0.08235,0.02771,-0.02312,0.2883,0.10955,-0.08227,0.05048,-0.02215,-0.01077,-0.04487,0.19306,0.04005,0.05467,0.04215,-0.02373,0.02682,-0.21523,-0.04908,-0.03533,0.15421,0.40998,0.1943,-0.28078,-0.06981,-0.0691,-0.09707,-0.07978,0.34915,-0.01474,0.18025,-0.06169,0.10785,-0.01151,0.14042,0.0018,-0.04713,0.06716,0.02979,0.02914,-0.05615,-0.43754,-0.01303,-0.2049,0.0459,0.18727,-0.05007,-0.14192,0.00738,-0.25149,0.08324,0.09781,-0.01138,-0.21996,-0.02842,-0.15662,-0.01763,-0.13378,0.00129,-0.07274,-0.19094,-0.28043,-0.02756,0.03639,0.10983,-0.09473,-0.08689,0.18653,-0.01231,0.16608,0.10849,0.14062,0.09221,-0.07157,-0.01024,0.14204,0.08656,-0.18992,0.06434,-0.17402,-0.18587,0.00253,0.04309,-0.00285,-0.37491,0.03449,0.02822,-0.04098,0.0408,0.05231,-0.0839,-0.22876,-0.07173,0.06017,0.11922,-0.02767,0.08558,0.35626,-0.03102,-0.03122,0.04325,-0.02936,0.15843,-0.2344,-0.16734,0.02386,0.03903,0.20354,-0.05387,-0.03436,-0.20332,-0.00741,-0.15363,0.01382,0.31151,-0.11127,0.34119,0.00275,0.16413,-0.21765,0.03473,0.04259,-0.12782,-0.0512,0.0709,-0.04915,0.02583,-0.10432,-0.56133,-0.26388,-0.20361,0.20017,-0.05564,-0.06489,-0.26766,-0.1105,0.08884,-0.60062,-0.06649,-0.10461,0.82606,-0.02539,0.07672,0.01389,-0.08391,0.01017,-0.03287,0.01499,0.12167,0.1531,-0.06053,-0.22819,0.00745,-0.01611,0.03991,0.32731,0.09388,0.08345,-0.10768,-0.02251,-0.00664,-0.10234,0.03155,-0.14663,-0.0038,0.04326,-0.20011,0.02192,-0.148,-0.69913,0.0183,0.01467,-0.04938,0.58807,-0.14458,0.13346,0.18488,0.07831,0.0631,0.01721,-0.29712,0.08473,-0.0267,0.20556,0.04213,0.09554,0.24048,-0.31366,0.02374,0.14834,0.05059,0.19576,0.10243,0.04995,-0.12715,0.03779,0.11021,0.08531,0.1097,0.14116,0.05227,-0.0638,0.27199,0.17491,0.03331,-0.01755,0.00083,0.19374,-0.0959,0.60386,0.03067,0.19899,0.12922,-0.15158,0.01767,-0.06578,-0.26166,0.17886,-0.18971,-0.2067,-0.0824,-0.02234,0.0621,-0.10629,-0.04999,0.01483,-0.06559,-0.08815,0.28084,0.17134,0.06527,-0.10558,0.00248,-0.05938,0.14987,-0.15267,-0.00376,-0.01341,-0.06983,0.0097,-0.18849,-0.0185,-0.01813,0.11844,-0.0772,-0.08629,-0.02259,0.13741,0.1268,0.08246,0.15009,-0.05707,-0.0239,-0.06446,-0.06816,0.16728,-0.09206,-0.10123,-0.00857,-0.00306,-0.11231,0.01823,0.01353,-0.12633,-0.19614,0.00779,-0.14445,-0.07697,0.01941,-0.24861,0.01622,-0.41716,0.14701,-0.01978,0.05811,-0.27175,-0.02223,-0.14358,0.0966,0.16649,0.14072,0.11568,0.29303,0.13307,0.18094,0.1848,-0.21776,-0.22929,0.07145,-0.29971,-0.00415,0.01978,0.01343,0.03305,0.11134,-0.0921,0.04106,-0.00987,-0.02771,-0.05948,0.03934,0.08158,0.05099,-0.02722,-0.13988,-0.28504,-0.12711,0.09493,-0.30282,0.14197,-0.06888,-0.05005,-0.02379,0.13459,-0.08153,-0.04842,-0.00628,0.08448,-0.12622,0.34814,0.10708,0.50351,0.01265,-0.46691,-0.10206,0.11719,0.1077,0.31653,-0.34603,-0.13376,0.05196,0.01987,0.04248,0.4219,0.16339,-0.11733,0.12042,-0.02608,0.10389,0.01347,-0.04135,0.3224,-0.01616,-0.05015,0.08128,0.0253,0.04889,0.03815,0.18442,0.0226,-0.08509,0.04715,0.21657,0.02252,0.2626,-0.32288,0.04318,-0.04456,-0.07539,-0.089,0.00817,-0.16597,0.08402,0.13064,-0.11614,-0.31168,-0.00746,-0.07948,0.07088,-0.06262,-0.05549,-0.31425,0.16055,0.0222532,-0.07127,0.11998,0.02034,-0.55984,-0.04263,-0.25204,-0.06029,0.3272,0.05091,-0.05337,0.00577,0.10541,-0.00765,-0.07993,0.15126,0.06645,-0.22952,-0.15131,-0.18446,-0.01522,-0.18334,-0.3216,0.08304,0.11097,0.10793,0.02206,-0.07428,0.11975,0.10419,0.12445,0.01141,0.03244,0.02192,-0.01217,0.01042,-0.03902,0.08,-0.04794,0.05765,0.01696,-0.05461,0.12562,-0.06767,-0.08141,0.14762,0.02531,-0.04603,-0.00885,-0.28382,-0.05759,-0.09817,0.14036,0.10112,-0.02557,-0.10089,-0.00685,0.20013,-0.13754,0.07436,-0.09024,-0.03736,-0.00236,0.08112,-0.02646,0.19973,0.4903,0.04382,0.13579,0.01847,-0.11809,-0.05789,0.00883,0.0369,-0.04864,0.21299,0.40537,-0.01201,0.15908,0.2085,-0.14884,0.06046,-0.02065,-0.08991,-0.04992,0.07043,0.01838,0.01726,0.1018,-0.18966,-0.0796,-0.20303,0.2247,-0.02847,-0.04957,-0.12827,0.09317,0.15436,-0.1541,-0.11184,-0.12897,0.21068,-0.10212,-0.19477,-0.18173,0.06377,0.20025,-0.19719,0.39341,-0.00157,-0.04296,0.00241,0.0942,0.10758,0.16406,-0.01861,0.00446,-0.00169,-0.30308,0.09512,0.12613,-0.12062,-0.06821,0.19389,0.11305,0.01826,-0.08588,-0.04419,0.02728,0.0796,-0.06419,0.03402,-0.05088,-0.01063,-0.04683,-0.00036,0.17872,-0.07493,-0.07021,-0.03157,0.04126,-0.11989,0.13782,0.22156,-0.04777,0.10691,0.21745,0.09582,-0.08791,0.0029,-0.22787,-0.16169,0.0365087,0.13267,0.18048,0.23694,-0.01014,-0.5176,-0.42625,0.01867,0.00482,-0.04681,-0.16408,-0.0315,-0.03645,-0.09641,0.05702,0.02006,0.01714,0.08074,0.22615,-0.10158,0.05004,0.0859,-0.07408,-0.14746,0.09352,-0.00027,-0.12785,0.35693,0.03362,-0.33737,0.24199,0.18268,-0.14362,-0.07555,0.14909,-0.29904,-0.11787,0.09434,-0.06022,0.12673,-0.05574,0.08298,-0.13205,0.02301,-0.00161,-0.19947,0.00024,0.00105,0.15922,-0.00055,-0.03511,0.18714,0.13227,0.18942,-0.11479,0.02838,-0.16641,-0.18373,0.32148,0.12169,-0.06486,0.03295,0.05796,0.09686,-0.00743,0.08082,0.30245,-0.08904,-0.48623,0.21541,0.16967,-0.17979,0.08063,0.04418,0.06088,0.06289,0.1266,-0.05111,-0.06726,0.67603,-0.05981,-0.03072,-0.18347,-0.07722,0.25567,-0.07386,0.03214,-0.10258,-0.37642,0.08995,0.02445,0.0245,-0.16178,0.0827,-0.10383,0.08333,0.1846,0.03267,0.09123,-0.10332,0.1365,0.08272,-0.26663,0.21208,-0.18962,-0.13094,0.10813,0.08965,-0.06333,-0.12373,0.6163,-0.15899,0.07658,0.18766,-0.13295,0.12136,-0.0525,-0.00193,0.02232,-0.04548,0.01718,-0.56333,-0.06836,-0.18512,0.07868,-0.04917,0.05964,-0.05402,0.10388,-0.02179,0.09021,0.15159,-0.1163,0.04416,-0.0053,0.00308,0.24709,-0.05525,0.06654,-0.04615,-0.39074,0.08171,-0.08633,0.18196,0.06128,0.10958,0.06796,-0.03145,0.07204,-0.14763,0.13662,0.30338,0.10207,0.04846,0.10044,-0.43127,0.02408,0.07623,-0.12001,0.09174,0.12793,0.03503,0.13823,0.17255,-0.12689,0.32118,0.05851,-0.20716
PCR,-0.21832,-0.21832,-0.06938,0.32133,0.18765,-0.11414,-0.23755,0.02783,0.12567,0.48055,0.18155,0.13769,-0.26555,-0.08578,0.11025,-0.80315,-0.07104,0.63941,0.77629,0.02475,-0.16369,-0.23842,-0.11784,0.00747,0.09332,0.19882,-0.07041,0.0575,0.0446,-0.12124,-0.08163,0.17224,0.11956,-0.20189,-0.01703,-0.29638,-0.01841,0.28227,0.03913,-0.07817,0.18332,-0.08633,-1.01631,0.12254,0.61127,0.2971,0.42562,0.27381,0.09061,-0.49284,0.09763,0.11956,0.2205,0.29353,0.12681,0.2501,0.17761,0.02479,-0.02298,0.39469,-0.02447,-0.06893,0.02024,0.40666,-1.05308,0.05198,0.37149,0.45309,0.08708,0.11148,0.0416,0.0874,0.20465,-0.20172,0.1624,-0.64422,-0.05967,0.49109,0.1752,-0.06185,-0.07039,-0.12237,-0.14297,-0.5087,-0.09076,-0.28036,0.27777,0.27337,0.14221,0.24676,-0.08923,0.00752,0.03101,0.06961,0.9088,0.0711,-0.03996,-0.173,0.43192,-0.04478,-0.14207,0.07621,-0.0502,0.14464,0.2048,0.01169,-0.03029,-0.20651,0.14972,-0.04485,0.07478,-0.05108,0.02147,0.08464,-0.0414,-0.00983,0.10422,-0.00639,-0.05382,0.08181,-0.09288,0.03453,0.16314,-0.4258,0.17713,0.08421,0.25354,0.41447,-0.04323,-0.59885,-0.33368,0.08309,0.03407,0.57763,-0.84283,0.56802,0.18553,-0.12073,0.09675,-0.04267,0.2449,-0.00522,0.17881,0.22641,0.15811,0.02625,-0.39679,0.11673,-0.24146,-0.10457,-0.2137,-0.27004,0.01457,-0.05274,0.6978,0.04034,0.38905,0.03003,-0.8363,1.10438,-0.18813,-0.15671,-0.20787,0.02437,-0.15496,0.35407,-0.06831,-0.03967,-0.17604,-0.08016,0.35535,0.05233,0.0759,-0.19221,-0.27228,-0.06097,-0.01275,0.00983,-0.28357,0.15273,-0.28261,0.00674,-0.28991,0.04971,-0.15114,-0.04567,-0.26914,-0.04413,0.08989,0.24708,-0.05567,-0.04833,-0.00835,0.01803,-0.58923,-0.26695,0.05022,0.00657,0.16746,-0.06552,0.03554,-0.63529,0.14917,-0.20167,0.42787,0.05664,0.54962,0.10021,0.06038,-0.21937,0.22882,0.25573,0.03943,-0.17681,-0.38759,0.86151,0.08934,0.03388,0.15347,0.12372,0.36913,0.13565,0.71352,-0.27933,0.17318,-0.08861,-0.15195,-0.01277,-0.11894,0.16022,-0.08343,-0.18831,0.67636,-0.12126,-0.419,0.41481,-0.00033,0.47217,-0.0926,0.17175,-0.14127,0.31161,-0.73329,-0.12195,-0.22114,-0.06557,0.32184,-0.19531,0.17198,-0.33304,-0.02376,-0.11085,0.90426,0.28119,0.56698,-0.30727,-0.13713,0.11114,-0.1118,0.06872,-0.36241,-0.09444,0.0858,-0.07369,-0.48118,0.11287,-0.12823,-0.20465,0.57665,0.17604,-0.27872,-0.93198,-0.13112,-0.16892,-0.20842,-0.43043,0.11782,0.10923,-0.07285,-0.22189,-0.25585,-0.29007,-0.02339,-0.07408,0.13088,-0.41162,0.11757,-0.42331,-0.43969,0.01988,0.41519,0.00144,-0.42676,0.08223,-0.19138,-0.05282,0.55406,-0.02307,-0.42959,-0.28883,0.52009,0.0845,-0.04843,0.2315,0.11004,0.37877,-0.45933,0.4587,-0.13643,-1.34453,0.16906,-0.06719,0.17935,0.3404,-0.00919,-0.10175,-0.29372,0.07329,-0.47544,0.16422,0.19796,-0.23172,-0.06199,0.53742,-0.07259,0.09804,0.28953,0.41189,-0.04432,-0.07125,0.04614,-0.13486,0.48804,0.04893,-0.16827,0.12373,-0.04532,-0.16714,-0.42834,-0.26039,-0.17835,0.13296,0.19074,0.0275,-0.03233,-0.11004,-0.31633,0.02603,0.34567,-0.01268,-0.36694,0.21158,0.4639,0.02074,-0.29909,0.25859,-0.12774,-0.15781,-0.333,0.26519,0.40719,0.18977,-0.00115,0.80848,-0.03345,-0.01314,-0.1642,-0.04185,-0.09655,0.08742,0.56688,-0.13523,0.00031,-0.58277,-0.13435,-0.42132,-0.26852,-0.00769,0.14264,-0.00916,-0.01863,-0.06535,-0.01671,0.19212,-0.02982,0.33592,0.24301,0.14342,0.22043,0.33248,-0.05709,0.0848,0.12121,0.54731,0.08784,0.08566,-0.11458,-0.26199,0.21616,0.17738,0.3029,0.20852,0.16186,0.08094,-0.21513,-0.08725,0.06811,-0.30228,-0.32998,-0.00303,-0.32917,0.43416,0.00151,-0.50838,-0.22283,-0.20915,-0.51911,-0.14108,-0.0389,0.48396,-0.02299,-0.26549,0.12931,-0.18173,-0.58228,0.37085,-0.73595,0.20278,0.54641,-0.32292,-0.34807,-0.26049,0.18544,0.14038,-0.34076,0.51607,0.33061,0.40696,-0.21439,-0.05331,-0.09252,0.49356,-0.39789,-0.11971,-0.12431,0.26267,0.05545,0.14172,-0.21033,0.64434,-0.15685,-0.03116,0.02868,0.16797,0.13851,0.39429,-0.0982,-0.04232,-0.13603,-0.07766,0.04579,-0.29756,-0.53616,0.21218,-0.15301,-0.49453,-0.1846,0.11616,-0.71202,0.0186,0.07539,-0.07812,-0.08776,-0.3071,0.00912,-0.36412,0.15391,0.26577,0.05658,0.01389,0.06018,-0.49369,0.14832,-0.52145,0.10702,-0.27295,0.06956,-0.21089,-0.18734,0.60515,-0.00582,0.07923,-0.67441,0.72762,0.2423,0.107,-0.71948,0.01353,-0.08032,-0.00355,0.22199,-0.17111,-0.00802,0.14963,0.05211,-0.01193,-0.02327,-0.87448,0.01529,0.02212,0.04141,-0.02947,0.05245,0.10516,-0.04583,0.1603,-0.73538,0.24148,0.25254,0.14832,-0.07526,0.00501,0.0357,-0.05404,-0.19596,0.1614,0.05854,-0.09556,0.15907,0.14602,0.05043,0.13994,0.03023,0.06884,0.19689,-0.11398,-0.07679,-0.09037,0.21247,0.1495,0.11569,0.12076,-0.35057,-0.0878,0.18278,-0.36576,0.26384,-0.27531,-0.07337,-0.09547,0.11442,0.51299,-0.10293,-0.01503,-0.10102,0.11844,0.01816,0.11518,0.2094,-0.07405,-0.01624,-0.05742,-0.002,-0.27207,-0.171,-0.15596,-0.19712,0.04303,0.56375,-0.75131,-0.18173,-0.00829,0.29148,-0.15057,-0.09099,-0.22049,-0.33932,-0.03799,0.01832,-0.02218,-0.1286,0.6498,0.01685,-0.0667,-0.10485,0.11894,0.04271,0.07891,0.23658,0.33297,0.01918,-0.3076,-0.19835,0.0504,0.40304,-0.30781,-0.06306,-0.19047,0.13733,-0.00135,0.47754,-0.45791,-0.1153,0.03417,-0.31754,0.16854,0.15899,0.2387,0.76522,-1.00939,0.14362,0.01485,-0.58522,0.21019,0.05823,0.30027,0.12149,0.12612,0.04884,-0.14338,0.05178,0.03565,0.13257,0.04859,-0.03823,0.12451,-0.29826,-0.41137,-0.21815,0.04324,0.06129,0.03924,0.44523,0.22019,0.13428,0.37961,-0.072,-0.21335,0.31879,0.01523,0.04131,-0.23676,-0.20686,0.05133,0.0672,-0.08636,0.05194,0.00486,-0.03342,-0.43179,0.20565,0.11933,0.00029,0.04868,0.11121,-0.47356,-0.2269,0.20928,0.08873,-0.02301,0.09442,0.36363,-0.05621,-0.02471,0.21441,0.51462,0.6529,-0.10737,-0.22818,0.09685,0.4216,-0.09579,0.05988,0.31978,0.01746,0.15562,-0.28401,0.34762,-0.92795,0.09778,-0.06824,-0.03129,0.12294,-0.1277,0.41465,0.19539,-0.11445,-0.03325,0.47306,-0.7715,-0.07195,0.3978,-0.20478,-0.0648,-0.16155,0.03189,0.09311,0.27136,0.23418,0.05342,-0.16149,0.03002,-0.27331,-0.02634,-0.59736,0.04087,0.19426,0.06649,0.1312,0.23109,-0.3395,-0.15943,0.08075,0.16213,0.15662,-0.0129,0.0102,0.24106,0.17851,0.14649,-0.0274,-0.19971,0.55,-0.12752,-0.05623,-0.02964,-0.18643,0.18579,-0.08925,0.00633,-0.19168,-0.19979,0.02448,-0.14071,0.22049,0.1975,-0.03641,0.04047,-0.73353,-0.06958,-0.31355,-0.38998,-0.36752,0.18992,-0.0573,-0.17603,-0.13492,-0.54122,0.18128,-0.27781,0.0725,0.31278,-0.37586,-0.06454,-0.14232,-0.05899,0.19774,0.33689,0.12101,-0.33728,0.07595,-0.39571,-0.05335,-0.11112,-0.04433,0.81948,-0.0488,0.12933,-0.08842,-0.03187,-0.09382,0.70887,0.82976,0.60552,0.66285,0.23281,0.38471,-0.05976,-0.63644,-0.19957,-0.0123,0.04397,0.36424,-0.01282,0.03805,0.54174,0.15768,0.41519,0.1575,-0.2697,0.29598,0.26351,-0.01759,-0.32847,0.16822,-0.1949,-0.05252,0.16367,0.03508,0.437,-0.11308,0.00225,0.07331,0.01671,0.2605,-0.12786,0.6219,0.05195,0.53574,0.10164,0.09144,0.04303,-0.01934,0.22973,0.37379,0.02163,0.2842,-0.04834,-0.63841,0.09624,-0.05895,0.31067,0.19607,0.35368,-0.06654,0.27177,-0.07024,0.11636,0.07255,0.02265,0.03618,-0.1443,0.14206,0.12834,-0.07492,-0.12378,0.44261,-0.13292,-0.39192,0.02303,0.48086,0.05656,0.04623,-0.2304,0.48018,-0.00416,0.05086,-0.01866,0.01594,-0.0051,-0.13923,-0.13982,-0.03294,0.06264,-1.02568,-0.33849,0.00926,0.00906,-0.10957,0.04969,-0.20378,-0.0362,-0.02494,0.13118,-0.16334,0.06252,-0.16169,0.03765,-0.16532,0.0193,-0.18771,-0.15128,-0.41124,-0.0079,0.31191,0.00629,0.28415,-0.21187,0.42898,-0.40718,0.21154,0.00239,-0.28449,-0.22412,0.31352,-0.04068,0.21081,0.05537,-0.40684,0.1758,-0.27558,-0.01566,-0.4408,-0.5687,-0.05801,-0.04142,0.0137,0.06207,0.58504,-0.61433,-0.15288,0.44411,-0.47639,-0.22112,0.44712,-0.10289,0.08377,0.39182,-0.15886,0.00614,0.00047,0.00044,-0.36842,0.33036,-0.3394,0.21108,-0.02894,-0.38039,-0.02632,-0.30856,-0.25153,-0.71646,-0.26358,-0.01993,-0.14427,-0.22702,0.17228,-0.20159,0.10744,0.32759,0.56993,-0.04956,-0.2208,-0.1253,0.00614,-0.25808,-0.0745,0.47071,0.01124,-0.04834,-0.24357,-0.08375,-0.08287,-0.04097,-0.17336,-0.40891,-0.3943,0.27662,-0.0804,0.22169,-0.28102,-0.07091,0.00031,-0.01565,-0.3804,0.46395,0.05555,-0.00274,-0.36009,-0.06846,-0.33352,0.20356,0.01069,0.7687,-0.15309,-0.42882,0.05313,-0.14267,0.07781,0.18586,-0.02568,0.10618,-0.43261,0.50929,0.1691,0.08111,0.26482,-0.11885,-0.11252,0.12573,0.25035,-0.49979,-0.69228,0.21738,0.06859,0.12439,-0.08104,0.21498,-0.32169,0.66543,-0.27371,0.21514,0.04785,-0.46021,-0.09052,-0.02957,-0.0314,0.06671,0.21258,0.13446,0.50838,-0.29872,0.15813,0.01856,-0.0111,0.28012,-0.27593,0.68524,0.5385,-0.02313,0.17857,-0.07559,0.02293,-0.75817,0.45647,-0.10481,-0.05873,0.2143,0.05191,-0.08542,-0.12761,0.14886,-1.15677,0.44779,-0.20408,-0.1765,0.00906,-0.04557,0.14318,-0.29084,-0.09836,0.12313,0.03277,-0.03587,0.37114,0.15481,0.19465,-0.08467,-0.92478,-0.5896,-0.51985,0.01206,-0.54279,0.12549,-0.02175,-0.25357,0.08319,0.31122,0.03919,0.08619,-0.05609,-0.2149,-0.03329,-0.23249,-0.02807,-0.33703,-0.00186,0.18043,0.1007,0.1779,0.04256,0.22577,0.33009,-0.05751,0.41404,0.25324,0.51235,-0.09783,-0.49335,0.0305,-0.09685,0.04455,0.11943,0.00168,0.53917,0.00902,0.00692,-0.03766,-0.06688,-0.09241,-0.02411,-0.01714,-0.01675,-0.13312,0.05027,0.14565,0.07936,0.04368,0.03345,0.08491,0.22435,0.46254,0.04934,0.06587,-0.68636,-0.3038,0.40256,0.2948,0.21031,0.20985,-0.13157,0.39844,-0.14007,-0.0288,0.03135,-0.02195,0.28694,-0.07896,-0.2723,-0.02104,-0.23627,-0.16748,-0.10183,-0.15538,0.03336,-0.0282,0.16883,0.43229,0.19845,0.08365,-0.03531,-0.04101,-0.2115,0.18108,0.17815,-0.62039,-0.016,0.39611,-0.48341,-0.20708,-0.05427,-0.10317,-0.0372,0.1081,-0.05709,0.01676,-0.05362,-0.03143,-0.10326,-0.15999,-0.03738,-0.08174,0.0646,-0.25079,0.21715,-0.27574,-0.12023,0.26449,-0.17348,0.90814,-0.37075,-0.19749,-0.0451,0.55875,-0.0127,0.36953,-0.05516,-0.24582,0.05194,-0.01459,-0.23009,0.26216,0.31632,0.04808,-0.61258,-0.04961,-0.20233,0.09612,-0.0328,-0.09742,-0.58382,-0.29055,-0.44062,-0.28976,-0.09505,0.18879,-0.49201,0.17713,0.01973,-0.02303,0.13227,0.24768,-0.0661,-0.16123,-0.79429,-0.1326,0.04078,0.23789,0.08577,-0.2589,-0.53115,-0.16249,0.24352,-0.09214,-0.5872,-0.54813,-0.03442,-0.69789,0.06854,-0.29438,0.24957,-0.42148,-0.28843,-0.02476,0.4183,-0.09398,-0.1087,0.09143,0.25632,-0.48702,-0.18711,-0.48611,-0.12799,-1.21283,0.14616,-0.40002,-0.37434,-0.03266,-0.1174,-0.30254,-0.02175,0.03609,0.43943,-0.50051,-0.43081,-0.28523,-0.02453,-0.07618,-0.0398,-0.30071,0.015,0.29846,-0.6962,0.07558,0.00921,-0.30386,0.23971,-0.74659,-0.38176,-0.10957,-0.08312,-1.27174,0.21121,0.04613,0.07153,0.03941,0.37898,-0.05418,0.51827,0.0587,-0.25771,0.54163,0.0651,-0.02531,-0.10181,-0.24164,0.47605,0.04893,0.08148,-0.16694,-0.21603,0.03916,0.09634,-0.45094,0.21009,-0.33905,0.16429,-0.00068,0.0187,0.46928,0.10642,0.21868,-0.09178,0.112,0.00624,-0.238,0.15928,-0.04096,0.74104,-0.13994,-0.10616,0.43662,0.01162,0.13763,-0.06553,-0.00608,0.18531,0.02636,-0.02401,-0.19973,-0.17978,-0.25539,0.21961,-0.02485,-0.06068,0.10619,-0.00896,-0.27036,0.15421,-0.72689,0.35461,0.03558,-0.56608,0.04301,-0.34535,-0.09726,0.26198,-0.42044,0.0603,-0.18584,-0.25015,0.0236,-0.15224,0.05382,-0.02725,-0.14437,-0.18597,0.82092,0.22904,0.01921,-0.06329,0.15457,-0.31344,0.02412,0.46989,0.32995,0.0672,0.06541,0.22014,-0.03516,-0.22389,-0.04839,-0.2534,0.32658,0.03368,0.06873,-0.15658,-0.37984,-0.13815,0.2512,-0.31905,-0.33753,-0.26892,-0.35447,-0.09484,0.34364,0.01823,-0.03785,0.08626,-0.07105,0.01829,-0.09986,0.03773,-0.02356,-0.03221,0.05004,0.58477,0.18112,0.06188,0.15139,-0.08749,0.15356,0.1517,0.03715,-0.39698,0.08894,0.51592,-0.1827,-0.0027,-0.9117,-0.30291,-0.54964,1.04305,0.07614,0.6193,-0.41231,0.36707,-0.21789,-0.16657,-0.3488,-0.69623,0.03728,0.15747,0.14447,-0.03569,-0.37361,0.07367,-0.09406,0.08087,0.7215,0.1889,-0.103,-0.01639,-0.45328,-0.08706,-0.97739,0.1112,-0.20649,-0.06671,0.08491,0.17014,-0.13185,0.04866,0.35357,0.3332,-0.31051,-0.54221,-0.51107,-0.2641,-0.05186,0.08369,0.49679,0.43955,0.04471,-0.50234,0.27965,0.06157,-0.06623,-0.07793,0.24565,-0.07442,-0.0294,0.02851,0.03103,0.12284,0.1171,0.2015,-0.07156,0.12533,0.00042,0.11786,0.31941,-0.09536,-0.09212,0.22499,0.17427,-0.10048,0.34705,0.07786,-0.5831,-0.21076,-0.18891,0.03014,-0.34687,0.04469,0.0868,-0.01423,-0.64374,0.24942,-0.34076,0.03486,0.08031,0.18067,0.30549,0.22475,-0.30078,0.10093,-0.09144,0.16666,-0.12132,-0.03961,-0.2013,0.27786,0.01997,-0.07057,-0.02567,0.21791,0.03139,-0.01004,0.06244,-0.00377,-0.44486,0.4754,-0.17694,-0.1399,0.18842,-0.22892,0.04591,-0.51278,-0.03538,0.0468,0.07135,-0.27835,-0.08109,-0.06797,0.1338,-0.4221,0.14159,0.16598,-0.07535,-0.11234,-0.10044,-0.12481,0.65126,-0.21302,-0.29734,-0.22023,0.05886,0.38672,0.34918,-0.16263,-0.14321,0.02306,0.00394,-0.38397,0.22758,0.15475,-0.61754,0.36498,-0.41746,0.05382,0.33712,0.0678,0.10256,0.00535,-0.15631,0.3154,-0.02135,-0.09085,0.00884,0.24615,0.02137,0.02903,-0.38098,-0.04826,-0.00893,0.46626,0.04427,-0.07045,-0.08439,0.10594,0.15821,-0.11255,-0.19963,-0.05323,0.01915,0.22755,0.05057,-0.29968,-0.08623,0.12374,0.11628,-0.31418,0.18697,-0.00877,-0.29146,0.04699,0.29858,0.21074,-0.04296,-0.11012,-0.31895,-0.49506,0.42861,0.29959,0.61372,0.30565,0.08717,-0.14765,-0.36657,-0.0582,0.31986,0.72092,0.17035,0.0845,-0.04979,0.20611,0.06811,0.03787,-0.36502,0.08632,0.00712,-0.01923,-0.18226,0.25741,-0.09358,0.11762,-0.22337,0.46096,-0.31749,0.05154,0.02948,-0.04285,0.10442,0.16461,-0.02264,0.08251,0.44705,0.17235,0.11676,0.19723,0.03278,-0.39342,-0.09396,0.08606,-0.08324,-0.272,-0.07324,0.02406,0.12733,-0.02436,0.07802,0.04807,0.05536,-0.33234,-0.79465,-0.32659,0.06691,0.09804,-0.42752,-0.0323,0.10986,0.03331,0.3361,0.41135,-0.09906,0.10107,-0.43008,0.37264,0.71949,-0.46623,-0.15283,-0.14992,-0.06672,-0.39906,0.10602,-0.07678,-0.07189,0.01924,0.10122,0.12938,-0.30055,0.13443,0.24068,0.08976,-0.00488,0.11155,0.40014,-0.03572,-0.26905,0.7043,-0.10574,-0.04026,0.19083,0.33048,0.00045,-0.28605,0.08585,0.63103,0.00167,-0.10705,0.72068,-0.2733,0.02616,-0.48404,-0.03599,-0.01548,-0.02599,0.13794,-0.24016,0.08506,0.27857,-0.24629,-0.03392,0.24839,-0.11378,0.58101,0.46885,-0.13452,0.00149,0.08897,0.16375,0.22816,0.0418,0.03662,-0.16069,0.00698,0.43701,-0.0177,0.13872,-0.00363,-0.05686,0.18401,-0.02585,-0.70579,-0.20715,-0.3455,-0.05425,-0.01615,0.10048,-0.00555,-0.21569,0.17282,0.02578,-0.15237,0.0061,-0.05412,-0.00033,0.10943,0.17515,0.51252,-0.30712,0.1041,-0.14173,-0.10745,0.00514,-0.01239,0.28851,-0.09498,0.3596,0.20216,0.03698,0.20973,-0.11931,-0.11505,-0.04254,-0.10389,0.10389,-0.00662,0.17659,-0.0242,-0.01609,-0.0154,0.00804,-0.05801,0.05245,0.98915,0.08692,-0.39204,0.26229,0.36241,-0.41979,0.28096,0.27473,-0.15318,-0.03673,0.05898,0.24687,-0.18055,0.05822,0.17384,-0.03664,0.37717,-0.26301,-0.43781,0.16238,0.14622,0.43763,0.03726,-0.54018,-0.04245,0.09196,0.06786,0.18903,0.04456,-0.28917,-0.4022,0.35747,0.1885,-0.3233,-0.58792,-0.08707,-1.03628,-0.05092,0.04912,0.00893,0.48898,-0.22969,-0.27386,0.20055,-0.02885,-0.03398,-0.27881,-0.10116,0.11495,0.02593,-0.03936,-0.04966,-0.02842,1.02394,0.48517,-0.15163,-0.19714,-0.62545,0.57151,0.12422,0.22016,-0.09086,0.16345,-0.00977,0.04595,0.1726,-0.1184,0.44592,-0.08829,0.11651,0.38736,0.3358,0.05771,0.07218,-0.14729,-0.14439,0.00182,-0.28363,-0.55436,0.19271,0.02607,-0.62746,-0.02539,0.25363,0.17446,0.10574,0.08993,-0.10564,-0.09828,0.04946,0.19934,0.09509,-0.26696,0.71047,0.16137,0.29212,0.01193,-0.2005,-0.21157,0.00074,-0.08495,0.07134,0.05454,0.46752,0.03054,-0.13709,-0.12964,0.00424,-0.30537,0.04154,-0.20096,0.24292,0.31147,0.47953,-0.60894,0.05718,0.22212,-0.01966,-0.06931,0.12498,-0.02629,0.21748,-0.21118,0.06628,-0.67488,-0.4498,0.04462,-0.16383,0.05015,0.12941,-0.22463,0.09262,0.03876,0.05225,0.17036,-0.14124,0.09794,-0.09937,0.17685,-0.99509,0.05117,0.174,-0.30109,-0.00457,0.33768,0.82235,-0.11542,-0.02876,0.35802,-0.23452,-0.38719,-0.18173,-0.05221,0.28827,-0.00532,0.1085,0.22445,-0.12556,-0.21606,0.18529,-0.05202,-0.19465,0.126,-0.21972,-0.09694,-0.21576,-0.25052,0.59466,0.38046,-0.44681,0.28526,-0.04661,-0.19407,-0.05154,-0.34715,-0.26182,-0.00846,0.27021,0.1284,0.22191,-0.23461,-0.61133,0.2168,0.27368,-0.33243,-0.06439,-0.30946,0.00831,0.06682,0.31515,-0.52691,-0.19991,0.00894,-0.23856,-0.09186,-0.16885,-0.01538,0.3103,-0.26036,-0.00628,-0.08879,-0.41352,-0.06004,-0.26255,-0.06901,0.26502,0.19247,-0.03256,0.04066,0.1544,0.06074,0.00524,-0.14499,-0.20638,-0.21142,-0.52046,0.03126,0.22691,0.213,0.01601,0.16033,0.48022,-0.16249,-0.18237,-0.16991,-0.34132,-0.06093,-0.47513,0.23442,-0.2148,-0.56866,0.06044,0.50799,0.09915,0.08847,0.14241,-0.04443,0.05692,0.47036,-0.30875,0.12749,-0.15616,-0.76526,-1.02475,-1.32455,-0.03297,-0.57426,-0.06802,-0.27245,0.10343,0.04869,-0.07407,0.03187,-0.2281,-0.94122,-0.17542,-0.07443,-1.15504,-0.32108,0.02079,0.04483,-0.0504,0.04712,0.18974,-0.28297,0.3652,-0.17087,-0.07674,0.83138,0.26107,-0.1252,0.34814,-0.0405,-0.08644,0.11292,0.23591,-0.056,0.18233,0.12337,-0.22325,0.16147,0.1901,-0.40967,-0.59673,0.28038,0.03425,0.00831,0.28046,-0.21317,-0.52571,-0.43026,0.00567,0.17267,-0.17584,-0.07173,0.12966,-0.14472,-0.48447,0.06462,0.21731,-0.05437,-0.20035,-0.00875,0.23938,-0.01028,0.05099,-0.02644,0.02576,0.35861,0.06714,0.0384,0.01108,0.08502,0.03552,0.33506,-0.05075,-0.04506,0.09759,0.1668,0.54255,0.0969,0.14532,0.21399,-0.08682,0.19976,-0.74571,0.37448,0.08091,-0.18949,0.20533,-0.17988,-0.25687,-0.06239,-0.04494,-0.08068,-0.37351,-0.08414,-0.02208,-0.12324,-0.02104,-0.04071,-0.33592,0.10057,0.43253,0.10101,-0.11284,0.03379,-0.54039,-0.01151,-0.3752,-0.0454,-0.04314,0.34988,0.22207,-0.14135,0.08163,-0.20579,-0.12065,-0.09377,-0.42199,-0.00659,-0.15059,-0.0556,-0.17186,0.24049,-0.13098,0.14383,-0.04505,-0.03004,0.14163,-0.36744,-0.14613,0.08128,0.07471,0.19425,-0.21982,0.17771,-0.05179,-0.07589,-0.02102,0.02127,0.19467,0.09797,-0.45546,0.01472,0.0529,-0.21295,-0.56484,-0.11241,-0.37664,-0.09116,0.07084,-0.15482,0.00238,0.11675,-0.10344,-0.40441,-0.37722,-0.02523,-0.09474,-0.40504,-0.04987,-0.33292,-0.06437,0.44736,-0.43975,-0.1689,0.02627,0.08684,-0.43442,-0.02978,-0.14204,-0.2064,0.4074,0.16316,-0.25765,0.04544,0.12712,-0.08288,-0.23368,-0.02452,0.05921,-0.27279,0.38072,-0.18164,0.00796,0.31573,0.17886,-0.08818,-0.07332,-0.21624,0.02664,0.166,-0.03326,0.00602,0.10736,-0.54162,0.20961,0.21773,0.11551,0.00114,-0.11361,-0.46025,0.04169,0.20231,0.09276,0.62351,-0.35139,-0.2486,0.16873,-0.11594,-0.61687,-0.06745,-0.36733,0.11298,0.04182,-0.05214,-0.26439,-0.22715,-0.17979,0.34321,0.50343,0.11502,0.01517,0.14592,-0.02695,0.33455,-0.389,0.03182,-0.14135,-0.58768,0.19237,-0.06328,0.10837,-0.29831,-0.08363,-0.66919,-0.09723,0.01452,-0.05865,-0.20279,0.07401,0.25962,0.13126,0.13775,0.00146,-0.18168,0.03166,0.00779,-0.0309,-0.4318,0.80091,0.14512,0.39526,0.58325,0.13799,0.04395,-0.0399,0.48991,0.04178,-0.43054,0.09951,-0.22113,-0.72667,0.16576,-0.10938,-0.35216,0.09562,0.25284,-0.56987,0.28526,0.12576,0.11334,0.01238,-0.63294,-0.55482,0.02944,-0.18576,-0.10999,0.08113,0.53134,0.08708,0.06075,-0.00596,-0.16187,-0.67995,0.28047,-0.1351,-0.45821,-0.43865,-0.07263,0.26221,0.34266,0.01359,0.54808,-0.02558,0.2255,0.00211,0.86339,-0.07033,0.04813,0.10952,0.14043,0.00244,-0.10628,0.36875,-0.36033,0.51351,-0.32041,-0.18609,0.05349,-0.04602,0.69729,-0.02631,-0.15107,-0.09707,-0.16469,-0.09163,-0.22101,0.66228,0.38363,0.5869,0.05436,0.11226,0.04371,0.09488,-0.33386,-0.18539,-0.00015,-0.01765,-0.05268,-0.0362,0.05029,0.03011,0.07857,-0.05573,0.06489,-0.05208,0.56395,0.96177,-0.19451,-0.43146,-0.07962,-0.33362,-0.10982,0.14083,-0.21441,0.20048,0.15167,-0.12284,-0.12059,0.48287,0.46589,0.1672,0.02213,-0.54714,0.06269,0.19428,0.0521,-0.28149,-0.04631,0.44495,-0.01392,-0.00377,0.11858,-0.1493,-0.03235,-0.0428,-0.01721,0.10535,-0.12608,0.22452,-0.08309,0.00608,0.0566,0.02697,0.20357,-0.0459,-0.0041,0.00177,0.28972,0.27636,-0.20428,0.00556,0.22951,0.21931,0.07415,-0.66809,-0.38263,0.09691,0.18035,0.11408,-0.15862,-0.512,0.28867,-0.01738,0.13237,-0.07796,0.77585,-0.50238,0.16405,-0.30953,0.07262,-0.31368,0.12264,-0.03214,-0.20283,0.19061,0.0913,0.1081,0.28493,-0.0855,-0.12452,-0.13664,-0.02664,-0.31438,-0.15655,-0.11388,0.08524,-0.34208,0.01791,-0.2885,0.06859,0.16229,-0.16344,0.15756,-0.05223,-0.40541,0.61772,-0.55963,0.07969,0.06345,-0.01115,0.08375,-0.34482,0.09438,0.29758,-0.48145,-0.49107,0.2076,-0.18959,0.03238,0.18143,-0.27026,-0.05279,0.0854,-0.20575,-0.0258,0.14092,0.0414,0.05542,0.02338,0.07943,-0.10634,0.20002,0.60214,0.04675,-0.25071,-0.40726,0.10448,-0.1087,-0.03934,0.01944,-0.50325,0.27655,0.03364,0.20303,-0.42848,-0.2214,0.02045,0.11252,0.17109,0.21788,-0.20532,-0.4186,-0.21933,-0.0674,-0.122,-0.05386,-0.04559,0.5704,0.32404,-0.13836,0.25917,-0.08681,0.36365,-0.53153,0.14371,-0.00704,-0.03743,0.035,0.34288,0.16382,0.70431,0.29338,0.13823,0.25136,0.2495,0.12726,0.00283,0.05066,0.05944,0.07553,-0.46875,0.47571,0.1029,-0.26719,0.09563,0.27487,0.13049,0.15209,-0.32391,0.21564,0.16702,0.26351,0.38889,0.18516,0.43851,0.06763,-0.2551,-0.091,-0.6166,-0.11756,0.11007,-0.09188,0.06901,-0.24865,-0.45139,0.14027,-0.17198,-0.00422,-0.00941,0.67418,-0.15534,0.09305,-0.01296,0.08088,-0.215,0.04511,0.02412,-0.15917,-0.08146,0.12658,-0.04255,-0.06478,0.22014,0.45291,-0.06231,0.09758,-0.0157,-0.02244,-0.27893,0.03894,-0.40746,0.25167,0.00866,-0.06047,-0.63095,-0.13618,-0.11398,-0.05254,0.14479,-0.36043,-0.34184,-0.23618,0.30847,-0.69676,-0.38399,-0.19763,0.63169,0.49828,-0.14031,-0.69012,-0.05547,-0.2237,-0.4748,0.00228,0.0247,0.24377,0.33631,0.19872,0.64256,0.18925,-0.01022,0.04978,-0.05146,0.08208,-0.01466,-0.18047,-0.03534,0.05252,0.18061,-0.02053,0.15463,-0.01472,0.06229,-0.17935,-0.04623,0.03864,-0.4502,0.05948,0.12734,0.23626,0.45725,0.56534,0.23246,0.06433,-0.01931,-0.09458,-0.36483,0.91648,-0.08424,-0.09543,0.52268,-0.05182,-0.0865,-0.41468,-0.12259,-0.5325,0.17497,-0.02628,-0.02631,-0.00651,-0.21943,0.09978,0.17481,0.07541,-0.20836,0.20114,-0.2134,0.38302,-0.05456,-0.12818,0.17133,0.08464,0.06682,0.32106,-0.0351,-0.03129,0.05692,0.0744,-0.22957,0.35734,-0.00877,0.02663,-0.01026,-0.05804,0.17369,0.22645,0.2502,-0.4783,0.06914,0.19551,0.37702,0.07788,0.12634,-0.05212,-0.26227,-0.15759,-0.2337,-0.14392,0.0033,-0.05035,0.09605,-0.10362,0.46481,0.24251,-0.01957,0.14721,-0.00665,-0.04272,0.04675,0.02617,0.27578,0.01272,0.02286,0.10398,-0.0168,0.36215,-0.02718,0.02622,0.0522,-0.14606,0.26705,0.522,-0.07193,0.056,-0.30682,0.09096,0.28929,-0.00763,0.23252,-0.25282,-0.05224,0.0124,-1.20973,0.1007,-0.0745,0.09772,-0.03127,0.98641,0.24231,0.14063,-0.03284,-0.64705,-0.83118,-0.03826,-0.13444,-0.29572,0.00978,0.20022,0.0816,0.05829,-0.17452,-0.09092,-0.11104,-0.07802,0.07504,-0.17942,0.21195,0.10459,-0.6176,0.0827,0.08852,0.00281,-0.0501,-0.06771,0.17276,-0.22037,-0.2426,-0.39615,-0.18311,-0.08596,-0.40623,0.20157,-0.56773,-0.39929,-0.18671,-0.13785,-0.10885,0.04826,0.19977,-0.21972,-0.04838,-0.15351,0.54371,0.52647,-0.79295,-0.02256,0.02656,0.00469,-0.06275,-0.1018,0.03236,0.06337,0.26157,-0.22868,-0.09813,0.60492,-0.09163,0.05802,-0.93344,0.28046,0.15289,-0.06604,0.35027,-0.3621,0.25171,0.07498,0.21016,0.15696,-0.72395,-0.99959,0.33312,-0.08193,-0.29808,-0.26623,-0.38583,0.13263,0.63403,0.29172,0.06636,0.61781,0.31899,-0.43914,0.0756,-0.11256,0.56829,0.05457,0.13088,-0.11252,0.05854,0.22305,0.69542,-0.05095,0.29253,0.3284,-0.23298,0.34289,-0.22481,-0.06337,0.02481,0.0043,0.30838,0.06823,0.13944,0.17242,-0.02462,0.0129,0.31484,-0.11133,-0.10037,-0.19133,0.22964,-0.07972,0.01219,-0.32035,-0.01837,-0.16328,-0.04135,-0.06544,0.08686,-0.01383,0.18579,-0.10892,0.04304,-0.01666,-0.35198,-0.49714,-0.2,-0.11454,0.23204,-0.37006,-0.13339,0.1902,0.16439,0.33929,0.02,0.05743,-0.05208,-0.10954,-0.17825,-0.05527,0.06373,-0.35695,-0.08711,0.08294,0.12135,0.37677,0.44259,0.10859,0.22906,-0.02472,0.17582,-0.13701,0.38237,0.05373,0.94837,-0.04791,-0.19191,0.0018,-0.08428,0.21195,-0.16414,0.2316,-0.02854,0.17867,-0.14178,-0.07034,0.42267,-0.12228,0.7456,0.03587,-0.02017,0.33905,-0.00021,-0.02454,0.01582,0.06279,0.01108,0.70757,-0.30706,0.45977,0.3298,-0.15688,-0.1718,0.02936,0.62615,-0.01937,-0.21696,0.44947,-0.01854,0.03357,-0.07803,0.25832,0.05084,0.03207,-0.00198,0.37813,0.12415,0.15749,0.31897,0.09458,0.07434,-0.39422,-0.04672,-0.01926,-0.61313,0.59348,0.13615,0.07664,-0.0269,-0.36376,0.09245,-0.21034,-0.50611,0.4406,-0.00523,-0.19105,-0.00054,-0.05487,-0.00241,-0.04319,-0.15432,-0.19573,0.43616,-0.08527,-0.37495,-0.05282,-0.05964,0.1714,0.06204,-0.04663,0.13045,0.03265,-0.59732,-0.21363,0.09401,0.39511,0.09257,0.14387,0.07922,0.03463,-0.0288,0.31132,-0.04298,0.14822,-0.03575,-0.24087,0.07966,-0.0231,0.11078,-0.59186,0.01015,0.12507,-0.02158,-0.12899,0.07465,0.33777,0.41828,0.07994,0.01397,0.07599,-0.12953,-0.19893,-0.06617,0.4332,0.00058,-0.00415,-0.01705,-0.23833,-0.49095,-0.12446,0.04388,0.22069,-0.26797,-0.28787,-0.22825,0.35045,-0.08089,0.0803,-0.04198,0.52543,0.07383,0.38772,0.48461,-0.16992,-0.03261,-0.01984,0.14348,-0.20651,0.45697,-0.17086,0.45708,-0.01212,0.1623,0.0282,-0.0506,-0.33281,0.28132,0.12941,-0.00909,-0.0451,-0.10031,-0.38103,0.49711,-0.1793,0.14676,-0.1156,0.13953,0.09447,0.41601,-0.17093,0.14087,-0.25111,0.01388,0.25466,-0.03802,0.35743,0.28471,0.11855,-0.02217,0.0398,0.08607,-0.04759,-0.06153,-0.06377,0.1751,-0.18215,-0.10022,0.52203,-0.00974,0.02342,0.47405,-0.00059,0.54281,-0.50663,-0.27317,0.69898,0.39142,-0.21928,-0.17292,-0.05035,0.06209,-0.18598,0.02786,0.08673,0.27943,0.23782,-0.29379,0.12195,-0.38057,-0.08095,-0.23026,-0.1079,0.10334,-0.01584,-0.08647,-0.22152,-0.04476,-0.01574,0.02978,-0.08022,0.04669,-1.13663,0.05082,0.09507,0.0054,-0.7325,-0.42425,0.31367,0.02033,-0.54046,0.66384,0.59951,-0.02804,0.21273,-0.03826,-0.21425,-0.21277,0.43432,-0.01218,-0.0424,0.10589,-0.08778,0.21099,-0.13002,0.06981,0.19489,0.00198,0.45779,0.29389,0.48,0.43629,0.29293,0.35796,-0.27278,0.40614,0.00173,0.07221,-0.06087,-0.29892,-0.12567,0.15066,-0.15494,0.14737,0.06637,0.95167,0.00011,-0.5143,0.51422,-0.12116,-0.06598,-0.39972,0.03001,0.13441,0.06507,0.31542,-1.20021,-0.06426,0.06112,-0.10117,-0.37341,0.1649,0.01463,-0.19813,-0.01838,0.23156,-0.08254,-0.04295,0.37639,0.8771,0.18587,0.17406,-0.01029,0.05264,-0.13148,-0.15103,-0.00295,0.02609,0.11954,0.77071,-0.2957,-0.40412,-0.12656,0.00886,-0.02771,0.27958,0.35857,0.76031,0.00145,0.6862,0.00517,-0.94375,-0.4862,-0.02846,0.68553,0.04921,0.12898,0.34215,0.62164,0.05618,-0.00909,0.32031,-0.00635,-0.02181,-0.39555,0.1171,-0.03036,-0.04115,0.3336,-0.04718,0.04435,-0.16422,-0.21317,0.31001,-0.32133,0.11541,0.14929,0.55168,0.03401,-0.03081,0.25908,-0.02492,0.23783,0.05468,0.12242,0.12131,0.68708,0.03542,0.57814,-0.22784,0.26794,-0.45949,-0.42271,-0.1294,0.40044,-0.03317,-0.73841,-0.08387,-0.21545,0.27116,0.08965,-0.1567,-0.09168,-0.0753,-0.19536,0.21178,0.54411,0.5074,0.93478,0.19396,-0.02261,0.47546,0.34434,0.14601,-0.18828,0.13432,-0.23585,0.01827,-0.34718,-0.12029,0.0173,-0.00626,-0.29742,-0.05591,0.0319,-0.25375,0.03703,-0.06587,-0.12739,0.68698,0.6248,-0.37375,-0.41531,0.30198,-0.06313,-0.24247,0.23425,0.06351,0.05616,-0.10828,0.59054,-0.01446,-0.2256,-0.02054,0.23068,-0.32429,-0.24081,0.075,-0.41057,-0.33883,0.06718,0.02053,-0.09863,0.07072,0.54471,-0.01351,0.13846,-0.39434,-0.51534,0.33159,-0.07343,-0.63251,0.64914,-0.02458,-0.27028,-0.18848,0.33171,-0.41763,0.2587,0.13626,0.15207,-0.00233,0.30883,-0.01524,0.11068,-0.10945,0.16735,-0.0684,-0.05718,0.10641,-0.27397,-0.1356,0.19976,0.23031,0.24571,0.11408,0.05144,-0.46851,0.16069,-0.6493,-0.00137,-0.22548,-0.34016,-0.78761,0.01541,0.01702,0.3318,0.17215,-0.45473,-0.08077,-0.23433,0.68534,0.29291,-0.03456,-1.12588,-0.03689,0.10822,0.57114,-0.06641,-0.14088,-0.18119,-0.04032,-0.52499,0.06643,-0.24436,-0.30308,0.08911,-0.0634,0.03338,0.00372,-0.2676,0.01007,-0.06294,0.01841,-0.21906,0.00036,0.11931,0.04834,-0.11767,-0.16019,-0.29115,-0.29267,-0.16772,0.68268,0.19103,0.18695,0.23592,-0.04867,-0.08819,0.1807,-0.0985,1.20248,-0.05326,-0.00739,0.32683,0.03775,0.35723,0.35298,0.13125,-0.10586,0.18157,0.08517,0.66464,-0.0327,-0.05073,-0.12051,0.24128,0.12763,-0.56537,-0.52459,-0.08825,-0.00203,0.45638,0.05256,0.72762,-0.2944,0.28583,0.24691,0.33408,0.08036,0.10447,0.6384,0.11683,-0.07638,-0.04399,0.85252,-0.21234,0.19055,-0.02606,-0.05073,-0.55766,0.04457,0.04076,0.19908,-0.68185,0.29657,0.0281,-0.03128,-0.55705,-0.93703,0.30001,0.24706,-0.5099,0.2818,0.36436,-0.06384,-0.13307,0.1334,0.17294,0.27096,0.25247,-0.30348,-0.04943,0.40705,-0.12247,-0.03162,-0.41435,0.19578,0.02004,-0.11915,0.04487,0.22878,-0.00544,0.58276,0.02023,0.05555,0.19791,0.70809,0.00209,0.29115,0.30195,-0.05864,0.10341,-0.277,0.35652,0.23667,0.13926,-0.04055,-0.09672,-0.00716,-0.03969,-0.04239,0.07139,0.04528,0.03727,-0.35585,-0.25698,-0.01443,0.36221,-0.07143,-0.09795,0.28974,-0.11832,0.58847,0.16499,0.49736,-0.19879,-0.03894,0.09772,-0.71153,0.25018,-0.20144,-0.12729,-0.6507,-0.39069,-0.19128,0.73415,-0.10661,0.4512,-0.2124,-0.11859,0.08473,-0.07335,-0.13948,-0.13,-0.07948,0.14935,-0.21676,0.09353,-0.08081,0.11339,-0.27555,0.03189,0.20637,-0.07253,-0.29082,0.21559,-0.03605,0.04131,-0.26163,-0.01001,0.37767,0.00926,-0.04761,0.1326,-0.1032,0.01542,-0.01281,0.03866,-0.49792,0.00095,-0.55186,-0.07185,0.33479,0.06618,-0.40897,0.09872,-0.11308,0.40349,-0.60889,0.13574,0.20248,0.10876,-0.19959,0.34803,0.03278,-0.5301,-0.48189,-0.46446,0.61154,-0.01468,-0.23456,-0.25566,0.01577,0.13387,0.42303,-0.37332,0.07353,-0.60522,0.32806,0.05351,0.05645,0.33198,-0.06179,0.20593,0.2125,0.28188,-0.06357,0.15026,-0.03013,-0.03865,-0.05687,-0.26515,-0.05132,-0.19897,0.07022,-0.27905,-0.19036,0.29175,-0.06785,-0.1259,0.14481,-0.53954,0.33891,-0.31348,-0.06364,0.13557,0.63726,0.10739,-0.21836,0.1065,0.00599,0.23906,0.00867,0.09899,-0.25296,-0.04178,-0.07152,0.7724,0.17192,0.39339,0.02356,0.11758,-0.26807,-0.15856,-0.01778,0.09537,0.05052,0.17795,-0.14789,0.06143,0.49062,-0.39724,0.31862,0.07726,-0.16225,0.08343,0.12765,0.0566,0.05271,0.0144,-0.01391,0.16828,-0.00667,0.10647,0.27115,-0.35082,-0.02224,0.01302,0.51558,0.09702,0.48713,-0.4225,-0.66338,0.13524,-0.03873,-0.02746,0.45993,0.09909,-0.03106,-0.18162,-0.14793,0.28098,-0.05706,0.41954,-0.11723,-0.02995,-0.29306,-0.02709,-0.91334,-0.17214,0.35438,0.02921,0.12516,-0.03093,-0.03929,-0.00221,-0.20342,-0.05579,-0.09561,-0.1044,-0.08757,-0.25632,-0.15343,-0.18936,-0.24283,0.05951,-0.18463,-0.07349,-0.15155,0.0107,0.04719,-0.10323,0.35068,-0.03169,0.10819,-0.43755,-0.11587,-0.02333,0.25466,0.30479,0.11403,0.05273,-0.02249,0.2977,-0.24395,0.03679,-0.01634,-0.12045,-0.20309,0.006,-0.07325,-0.01361,0.22972,0.17987,-0.07488,-0.47224,0.07474,-0.56558,0.41922,0.19649,-0.11753,-0.39744,-0.36426,-0.23328,-0.09879,-0.06929,-0.35941,0.17985,0.58687,0.09946,-0.05142,-0.11552,-0.07148,-0.05628,0.16713,-0.34776,0.12493,0.19637,-0.08127,-0.00017,0.10957,0.00061,0.16321,-0.12844,-0.19462,-0.42026,0.1725,0.38078,-0.11853,-0.08419,0.01833,-0.08117,-0.10319,0.10556,-0.53344,0.16616,-0.00499,0.35119,-1.11404,-0.03789,-0.21786,-0.08577,-0.0693,0.15156,0.78905,0.39384,-0.01672,0.20294,-0.15247,-0.30419,0.32997,0.06974,0.48888,0.20728,-0.09263,-0.03646,0.36213,-0.12273,-0.01625,-0.00396,-0.55527,0.03904,-0.48525,-0.40709,0.29473,0.41789,0.26391,0.29614,-0.39552,-0.17228,0.03813,0.13231,-0.04818,0.10794,-0.26755,-0.58672,0.17297,-0.02515,0.26768,-0.04423,0.27816,-0.04015,-0.24428,0.00174,0.20692,0.36829,0.09138,-0.25782,-0.13382,-0.04372,0.72701,-0.04022,-0.11059,-0.09325,-0.01181,-0.10104,0.50953,0.0895,-0.31502,0.19978,0.38442,0.11295,-0.01681,-0.70089,-0.5377,-0.13582,-0.08529,0.03458,-0.26112,-0.14633,-0.28038,0.1353,0.2487,-0.07146,-0.06914,-0.52076,-0.05329,0.07896,0.06452,0.42935,0.22833,0.193,-0.06194,-0.04792,-0.36591,-0.18654,0.48529,-0.25921,-0.35255,-0.10384,0.10878,-0.00352,-0.77745,0.0663,0.36586,0.00201,-0.08879,0.34336,0.09097,-0.05869,-0.01425,0.09409,0.62719,0.11294,-0.68446,-0.02975,-0.21548,-0.05237,-0.00072,0.05724,0.17683,0.2424,-0.25004,-0.01189,-0.1184,0.00193,-0.29466,-0.33256,0.06597,-0.48376,0.13269,0.192,0.01533,0.00734,0.0139,-0.15353,-0.30131,-0.00275,-0.15322,-0.45694,0.22382,-0.36218,0.21891,-0.24307,-0.29983,0.11019,-0.54354,-0.42188,-0.25137,0.03696,-0.45797,-0.03619,0.09956,0.61339,-0.02593,0.06221,0.05893,-0.04727,0.15664,0.00067,-0.41524,0.04415,-0.33165,0.1795,0.0888,-0.15352,-0.03823,0.19294,0.30482,-1.07023,0.15647,0.22905,0.56975,0.13127,0.18466,0.01144,0.18895,0.26178,0.14792,-0.09104,-0.02028,-0.01469,0.10926,0.03355,0.04294,-0.00882,-0.3298,0.13419,0.08094,0.21686,0.00933,0.06058,0.27762,0.00518,0.11896,-0.09085,-0.03767,0.02296,-0.04907,0.01215,0.01941,0.02324,0.13867,-0.48024,0.3363,-0.23955,-0.14263,-0.15445,0.338,0.11491,-0.0509,0.24415,0.09137,-0.18017,0.37793,-0.11771,-0.0697,-0.0043,-0.23903,-0.48855,-0.09013,0.34522,0.01034,0.04368,0.33398,-0.00361,-0.12998,-0.22607,-0.54124,-0.48394,-0.08468,0.23652,0.59627,0.23783,0.01181,-0.03975,-0.00709,0.71373,0.67489,0.06306,-0.1206,0.05116,0.01553,0.31086,-0.03027,-0.04561,0.27128,0.07539,0.10017,-0.75664,-0.10752,-0.07887,-0.03608,-0.02767,-0.11675,-0.10772,0.03421,0.00833,-0.47777,0.44938,-0.35595,-0.20717,0.02502,0.07303,-0.32896,0.23591,0.39923,0.14695,0.23043,0.329,-0.02673,0.15134,0.36822,-0.52665,0.2498,0.04273,0.56199,0.06788,-0.06403,-0.03576,-0.13461,0.40787,-0.61675,0.04377,-0.31388,-0.11126,-0.5627,-0.02173,-0.04936,-0.00818,0.00735,-0.07751,0.0142,-0.15441,0.01912,-0.10837,0.1773,-0.0253,-0.02224,-0.15074,0.10094,-0.00758,-0.1969,-0.15003,-0.39686,-0.8812,0.10126,-0.41305,-0.59919,-0.56587,-0.60147,0.05389,-0.19022,0.03145,0.10284,-0.17989,0.27231,0.14118,-0.13712,0.17846,-0.04927,0.47712,-0.03892,-0.1016,0.32663,-0.56477,0.0724,-0.049,-0.39641,0.13546,0.1812,-0.0846,-0.00768,-0.3127,0.08857,-0.26236,-0.21328,-0.56861,-0.28284,-0.08351,-0.07849,0.09974,-0.12108,-0.02739,0.0293,0.01817,-0.37842,-0.05621,0.22462,0.52171,0.21135,0.09947,-0.55084,0.19356,0.009,-0.27079,0.09098,0.28203,-0.36496,0.05638,0.41464,-0.8104,-0.0372,-0.00177,-0.08684,0.05443,-0.08773,-0.08944,0.32603,0.00937,-0.02739,-0.22349,0.0462,0.00311,-0.36528,-0.15977,0.17515,0.51699,0.16443,-0.76918,0.16264,-0.06255,-0.06494,-0.49183,-0.12827,0.004,-0.10339,0.1316,-0.84402,0.03376,0.10214,0.12403,-0.21323,0.17916,0.06947,-0.2528,-0.02435,-0.31517,0.26836,-0.12682,-0.60652,0.11667,0.49412,0.23735,-0.05473,-0.08423,-0.01034,-0.48941,0.03919,-0.92604,-0.21468,0.10551,-0.03919,-0.09686,-0.04756,0.05302,-0.55404,0.08002,-0.15958,0.25547,-0.34055,0.01824,0.33472,0.05619,0.3175,-0.19004,0.17924,-0.00344,0.14989,-0.15108,-0.39281,-0.00583,-0.10874,0.33486,-0.09875,0.05726,-0.01767,0.04978,0.11884,0.4191,-0.17421,-0.02208,-0.33416,-0.28911,-0.24828,0.51443,0.35526,0.18213,-0.1285,0.04918,-0.09888,-0.24375,-0.15153,-0.06445,0.38568,-0.67115,0.23849,-0.00176,0.3959,-0.00382,-0.11458,-0.04391,-0.00274,0.27119,0.0769,0.1148,0.47382,-0.22547,0.03341,0.09038,0.20825,0.06325,-0.00787,-0.47908,-0.47987,-0.01351,0.09461,-0.0145,-0.08647,-0.04873,-0.101,0.03949,0.05115,-0.21237,0.01776,-0.09629,0.16834,0.14932,0.09718,-0.02042,0.29196,0.1557,0.01585,0.57653,-0.42324,-0.58334,-0.53476,0.06781,-0.07086,-0.11157,-0.11058,0.27806,-0.07497,-0.17585,-0.265,-0.09957,0.70782,0.11327,0.08862,0.09624,0.26899,-0.03227,-0.43142,0.10928,-0.37752,0.76525,0.02461,-0.06425,-0.23842,0.08604,-0.23174,0.34083,0.16054,-0.50107,-0.31668,0.02451,-0.15164,0.10645,-0.1637,0.29027,0.75187,-0.08881,-0.04748,-0.35817,-0.06184,0.20252,-0.23031,-0.06162,-0.20686,0.29884,-0.70643,0.15239,0.02999,0.11912,-0.26802,-0.05211,0.38865,0.68886,0.09027,0.20001,0.19889,0.2067,-0.02679,0.09545,0.10852,0.14289,-0.4204,-0.15338,0.26495,0.41085,-0.06928,-0.1411,-0.54029,-0.01073,0.34157,-0.0414,-1.20019,-0.02807,-0.36353,0.51998,-0.06296,0.03521,-0.1874,0.1726,0.05802,0.23139,-0.02414,0.17851,0.1424,-0.22812,-0.03375,0.61148,-0.48867,0.0276,0.34851,0.18905,-0.45667,0.19499,-0.41012,-0.16726,-0.06594,0.08778,0.18111,0.18153,0.09208,-0.4281,0.27814,0.11676,-0.01075,-0.16565,-0.1622,0.17095,0.17214,0.40073,-0.07457,-0.09712,-0.02628,0.07729,0.02673,-0.04265,0.50801,-0.25718,-0.30236,0.12559,0.13983,0.01777,-0.01067,-0.02085,-0.09565,0.15472,-0.38129,-0.17463,-0.06115,0.05522,0.35751,-0.35387,0.04386,0.62181,-0.14171,-0.26891,-0.19905,0.08086,-0.04729,-0.00682,0.01893,0.10582,0.18564,0.17529,-0.33435,-0.13433,-0.05293,-0.07022,-0.01093,-0.06053,-0.08527,0.16371,-0.08859,0.0025,0.30024,-0.2432,0.08761,-0.38437,-0.11236,-0.23484,-0.23555,-0.03857,0.16245,-0.54223,-0.18916,-0.3687,0.06228,-0.19751,0.08563,-0.46019,-0.06168,-0.02474,0.34479,0.45764,-0.03197,0.10839,0.04062,-0.04354,-0.25153,-0.11547,-0.07849,0.01391,0.05803,0.28924,0.23252,-0.05865,-0.08749,0.17998,-0.03728,-0.13699,0.56936,0.06159,0.0618,-0.04811,-0.10716,-0.29533,-0.51203,0.10038,-0.07577,-0.00942,0.28595,-0.0619,0.23978,-0.05306,0.01497,0.04735,-0.04205,-0.27316,0.25008,0.00618,0.55008,-0.45273,-0.0044,-0.06121,0.01363,0.25503,0.24104,-0.05433,-0.48828,0.19219,0.01192,-0.07673,-0.72869,0.03702,-0.06363,0.06538,0.01964,0.39214,0.17663,0.15951,0.29307,-0.04722,0.34475,0.26769,-0.03718,-0.09639,0.34049,-0.10408,0.0653,0.16292,0.46102,-0.00769,0.18403,-0.1813,0.30836,0.40472,-0.03627,0.00121,0.15516,-0.27224,-0.12402,0.12619,-0.88706,-0.15219,0.27414,0.37089,0.20459,-0.02833,0.39939,0.06757,0.33684,0.41493,0.14899,-0.00236,0.31078,-0.04308,-0.16195,-0.17912,0.72136,-0.25406,0.17176,-0.33246,0.38328,-0.08931,-0.12683,-0.06315,0.38876,0.13096,-0.06326,-0.02736,0.69111,0.05529,0.15558,-0.07712,0.05139,0.04192,0.1797,-0.33652,0.37377,0.06689,0.00981,-0.12878,-0.03213,0.00249,-0.33907,0.50102,-0.17805,0.25703,0.26121,-0.01153,-0.01257,-0.80349,-0.06726,-0.30352,-0.13248,0.02297,0.15303,-0.44941,0.065,0.14294,0.30225,0.08147,0.01386,-0.3164,-0.60825,0.14504,0.20743,-0.05847,-0.06967,-0.08648,-0.49884,-0.2077,0.01019,0.21363,-0.17228,-0.39089,-0.19023,0.14519,-0.01894,-0.05364,0.21253,0.24347,0.40588,-0.06768,-0.1003,-0.02428,0.41048,-0.0691,0.48677,0.66465,0.04187,0.05132,0.51581,-0.02647,-0.20857,0.22244,-1.13961,0.08041,-0.15618,-0.05965,-0.04826,-0.72021,-0.05751,-0.45303,-0.22135,0.15411,-0.16757,-0.80278,-0.26871,-0.05934,0.39776,-0.11478,-0.27278,0.21594,0.22457,0.13897,-0.02682,-0.35018,0.04283,0.21614,-0.63511,0.02752,0.19783,0.00191,0.29756,0.35826,-0.08991,-0.2788,0.16291,-0.033,-0.30936,-0.61741,-0.0657,-0.03174,0.59768,-0.18808,-0.08294,0.07995,-0.09492,-0.30946,0.3366,0.21603,0.39529,0.35611,-0.48737,-0.06419,-0.04314,-0.02263,0.01249,0.14214,-0.11463,0.25989,-0.05716,-0.32545,0.12948,-0.03352,0.02749,0.13067,-0.02759,0.00147,-0.62656,-0.01769,0.03969,0.16481,-0.27946,0.52803,0.04669,-0.23283,0.02074,-0.23092,0.1587,0.01036,-0.27501,0.18879,-0.11505,-0.05147,-0.12729,-0.24387,-0.07332,0.05544,0.33973,0.09663,-0.16852,0.37917,-0.00632,-0.11518,0.02491,0.07266,0.10942,-0.09297,-0.67687,-0.06537,0.23509,0.2534,0.17509,-0.11509,-0.21852,0.26473,0.08771,0.75681,-0.02875,-0.32016,-0.45316,-0.0898,0.07535,-0.07941,0.20076,-0.16523,-1.03452,-0.40772,0.02459,-0.31101,0.24392,0.04584,-0.27109,0.1581,0.45783,-0.00268,-0.04353,-0.20286,0.32894,-0.13616,0.04466,0.24741,0.58242,0.00461,-0.25079,-0.20918,-0.56388,-0.11822,0.18932,0.80895,-0.42879,-0.04193,-0.27621,-0.29984,0.01789,0.24463,-0.12985,0.08656,0.09269,-0.13017,0.24708,0.20117,-0.17428,0.04457,-0.09775,0.75846,0.06927,0.28925,-0.02658,0.0908,0.03629,-0.02822,-0.32663,-0.00717,-0.19168,-0.02943,0.0945,-0.39317,0.13054,-0.28995,0.39273,0.01313,-0.09168,-0.08411,0.01611,0.05203,0.61357,0.04106,0.14773,-0.29572,-0.04007,-0.45979,0.23751,0.17647,-0.06083,0.53534,-0.42811,-0.09289,-0.03315,0.04538,-0.08356,-0.18548,0.05643,-0.00063,0.45339,-0.58445,-0.04743,0.24274,0.22636,-0.01966,-0.08491,0.45517,-0.12195,0.16921,-0.16755,-0.11957,0.05032,0.49965,0.41561,-0.06475,0.41537,-0.62989,0.4828,-0.18042,0.00972,-0.06386,0.29016,0.00957,-0.11414,0.45256,0.47352,-0.33836,-0.02065,0.45294,-0.33755,0.08404,0.00108,0.37225,-0.24558,-0.31229,0.18184,0.12967,0.04618,-0.22431,-0.58861,-0.14159,0.02096,-1.09144,0.02699,-0.04683,0.07856,-0.09328,0.13359,-0.01146,0.08585,0.50889,0.18694,-0.02182,0.90953,-0.19737,-0.21272,0.29135,0.57148,0.17448,0.07222,0.40389,0.06367,0.00627,0.59374,-0.03537,-0.25491,0.12615,0.34858,-0.08208,-0.32747,0.51536,0.16066,-0.0697,0.07194,-0.01411,0.35505,0.14388,0.12199,-0.40423,0.04947,0.14321,-0.83695,-0.26474,0.48168,0.04257,0.00121,-0.01425,-0.09218,0.02746,0.14271,0.35129,0.00599,0.23002,0.16779,0.01761,0.03163,-0.28194,0.24115,0.45601,-0.31997,0.28723,0.09802,-0.13749,-0.03255,-0.17995,0.24273,-0.02826,0.50908,0.10776,-0.30522,-0.34781,0.12695,-0.25627,0.23603,0.45401,0.01071,-0.00898,-0.02114,0.04163,0.03101,-0.09662,-0.15573,0.08781,-0.08653,-0.06577,-0.0395,-0.12641,-0.07193,-0.04364,-0.84177,-0.37541,0.1669,0.29794,-0.03961,-0.10355,0.59816,0.03643,0.19275,0.16896,0.11192,-0.00707,0.4414,-0.06626,-0.07677,-0.1028,0.3486,-0.99392,-0.0044,-0.46717,0.0036,0.43926,-0.22396,0.38429,0.18827,0.07282,0.43058,-0.24825,-0.06268,0.05859,0.16513,0.28664,0.05487,0.28618,0.16189,0.10729,0.33927,0.53551,0.01791,0.00025,0.05037,-0.13531,0.26979,-0.2253,-0.25592,-0.03009,-0.38326,-0.31167,-0.39385,0.22465,0.39181,-0.01913,0.00582,0.15973,-0.11165,-0.01125,0.1734,0.3812,-0.18964,-0.3875,0.13081,0.6163,-0.56648,0.33097,-0.07626,-0.0306,0.09525,1.26674,0.09714,-0.05456,0.19656,-0.00674,0.1099,-0.06299,0.2108,-0.16239,0.66484,-0.41215,0.30529,0.56724,0.05346,-0.23895,-0.35887,0.08666,-0.08924,0.02691,-0.26605,-0.41459,0.34182,-0.20603,0.02944,0.0466,0.01308,0.19779,0.0787,0.01571,-0.35582,0.37766,0.17804,-0.45618,0.14383,0.23077,-0.28073,-0.14699,0.01917,0.17839,0.80756,-0.1153,-0.11314,0.52958,-0.08958,0.3703,0.04674,0.05352,0.31967,-0.11488,0.13922,-0.26072,0.1363,-0.06972,0.17629,0.0199,0.09514,0.05807,-0.02439,-0.30564,0.59108,0.14106,0.0835,0.02624,0.13926,-0.13469,0.37088,0.02419,-0.74503,0.13125,-0.45192,-0.22748,0.2606,-0.51449,0.12342,0.41373,-0.16475,-0.56839,-0.34184,0.08794,0.16936,0.51142,-0.00716,-0.35956,-0.03479,-0.80158,0.04518,0.3733,-0.17855,0.06543,0.12348,0.0356,0.07118,-0.02334,0.16679,-0.05319,0.08663,-0.376,-0.14757,0.12606,-0.14254,0.249,0.18822,0.12616,-0.30639,-0.17486,0.4082,0.48405,0.1127,0.1533,-0.05821,-0.01359,0.114,0.09252,-0.06296,0.12707,0.07888,-0.46655,-0.5933,0.34763,-0.48918,0.05457,-0.08843,-0.50322,-0.03349,-0.37585,0.08661,-0.61469,0.34679,0.60472,0.09489,0.06101,0.16875,-0.06994,0.04528,0.10903,0.23264,0.52877,1.12021,0.46392,-0.13662,0.28942,0.12488,-0.10691,0.07007,0.20241,-0.14196,0.15371,-0.27749,-0.19773,0.19479,0.01986,0.10341,-0.26539,-0.15731,-0.02019,-0.00417,0.2101,0.14556,0.14056,0.20051,-0.25601,0.09838,0.05099,-0.87046,-0.71173,-0.22898,-0.24216,0.26718,-0.28499,0.47376,-0.00332,0.01146,-0.01393,0.27163,0.53735,0.03704,0.39298,0.55589,0.27218,0.65788,0.27344,0.4086,0.54132,0.04995,0.08196,0.22446,0.14166,-0.24659,0.04616,0.39224,-0.00511,0.27694,0.47865,-0.07872,-0.00466,0.12335,-0.04926,-0.10278,0.35356,-0.17499,-0.07234,-0.03299,0.03694,0.16082,0.52471,-0.10082,0.11107,0.99686,-0.20742,-0.31252,-0.46932,-0.06307,0.23122,-0.14352,0.25204,0.14839,0.68919,0.27753,0.17262,0.12877,-0.09647,0.04601,0.14306,-0.23139,0.49034,0.06802,0.23914,0.02336,0.03108,0.00577,0.00453,-0.12188,-0.14726,-0.23993,0.03746,0.16969,-0.11952,-0.2721,-0.16694,0.00677,0.67588,-0.08376,-0.26834,0.09743,0.30169,0.07772,0.12891,0.39323,0.39734,0.0965,-0.32227,-0.28373,0.09925,0.12926,0.29917,0.27441,0.23904,0.04032,-0.18356,-0.10373,-0.23253,-0.22318,0.22689,0.18833,0.18023,0.12769,0.17847,0.53193,0.18905,0.53466,-0.25089,0.37533,-0.3252,-0.04887,-0.14877,0.21129,0.11994,0.07855,0.07106,0.13275,-0.4753,0.45982,0.25646,0.15994,0.15952,0.3999,-0.20398,0.01648,-0.04822,0.01409,0.40611,0.14651,0.6067,-0.25116,0.38857,-0.19155,-0.05874,0.38954,-0.43006,-0.36421,-0.26004,0.22878,-0.86845,0.09011,0.17323,0.17584,-0.21,0.04663,-0.09091,-0.22907,-0.03881,0.10595,0.00593,-0.39956,0.01317,-0.08133,0.35274,0.18786,-0.64665,0.02246,-0.10613,0.566,0.24102,-0.54913,0.43891,0.16231,-0.06029,-0.24598,0.31263,0.25212,-0.32511,0.1728,0.18628,0.15451,-0.07555,0.42838,-0.13874,-0.37148,0.01732,0.46325,0.43158,0.047,-0.03914,-0.02004,-0.08887,-0.28217,0.09526,-0.01452,-0.13409,-0.20389,-0.25256,-0.08513,-0.04145,-0.63473,-0.02422,0.40584,-0.06888,-0.28083,-0.23634,0.16672,0.03865,0.00329,0.24402,0.25887,-0.3583,-0.15135,-0.23933,0.43753,0.08066,0.07137,0.06213,-0.56311,0.00599,-0.03889,0.24338,-0.25752,0.37859,0.0921,-0.16141,-0.45281,0.76653
PCR,-0.17694,-0.17694,-0.25503,-0.2347,-0.06286,0.04701,-0.13462,-0.05256,-0.07901,-0.06608,-0.1811,-0.21144,0.08022,-0.141,-0.02526,-0.09024,-0.03566,0.21743,0.09781,-0.05287,-0.20697,-0.05162,-0.20551,0.119,-0.04189,-0.00435,0.04986,-0.02484,0.22191,-0.1261,-0.12171,-0.06939,0.02245,-0.01542,-0.13949,0.09973,0.02477,-0.15259,-0.09388,-0.02471,-0.02263,-0.09074,-0.2233881,0.07827,0.2676,-0.07867,0.14304,-0.03894,0.19551,0.08802,-0.05092,0.02006,0.01235,-0.16559,0.01263,-0.02442,-0.0301,-0.10028,-0.00123,0.19611,0.03074,-0.06645,-0.06054,0.06718,0.06045,-0.09939,-0.11326,0.05781,-0.00821,0.11895,-0.07321,0.03401,-0.08089,-0.27439,0.27795,-0.02659,0.12296,-0.22188,-0.00092,-0.00909,-0.14355,-0.14532,0.05126,-0.12648,0.0559,0.05433,0.06665,-0.04415,-0.09972,-0.01797,-0.19894,0.01188,-0.04539,-0.09846,0.31075,-0.15373,-0.10075,0.00697,-0.12834,-0.04429,0.03474,-0.0192,0.00109,0.04134,-0.10739,-0.07989,-0.0262,0.08839,0.08303,-0.0116,-0.04056,0.0414,-0.07022,-0.04868,-0.13653,0.01007,-0.0187,-0.07821,-0.19498,0.08707,0.06233,-0.01926,-0.02308,-0.13299,0.16155,-0.57708,0.10061,0.13758,0.03024,-0.0613,-0.16663,0.22995,0.0546167,0.34856,0.22099,-0.11629,-0.1155,0.20331,-0.07474,-0.04529,-0.08204,0.00733,0.14905,0.26642,-0.09356,-0.02008,0.06599,-0.01371,0.01988,-0.09025,-0.05506,0.01411,-0.03692,-0.05363,-0.04069,0.10505,0.42556,-0.11102,-0.2206,0.12375,-0.13542,-0.01147,-0.19009,-0.01884,-0.09391,0.14771,0.12805,-0.00107,0.11928,-0.09537,0.01953,-0.08321,-0.01148,-0.0906767,-0.0744,-0.01201,0.1113,0.02733,-0.44882,-0.1411,-0.14365,-0.05196,0.08823,-0.09823,-0.0488,0.1369,-0.02708,-0.07629,0.06428,0.05536,-0.06075,0.00992,-0.14155,-0.12468,-0.24391,-0.05576,-0.09968,-0.05321,-0.17125,-0.00351,-0.05924,-0.17193,-0.07646,-0.08899,-0.06919,-0.17968,0.15186,-0.1815,-0.03753,-0.07219,0.04275,0.12344,-0.01589,0.10275,-0.14147,0.25083,-0.08343,0.05152,-0.16617,-0.10848,-0.04327,0.34737,0.22573,0.32904,-0.09446,-0.01965,-0.19999,0.08895,0.076,0.1491,0.09904,0.22447,0.13111,-0.09883,0.37125,0.06994,-0.02091,-0.05599,-0.11043,0.14899,0.04561,0.2519,-0.25611,0.00275,-0.0593947,-0.24087,-0.07285,-0.07445,-0.10168,0.00809,0.05541,0.08774,0.01008,0.00788,0.13825,-0.03012,-0.10656,0.02472,-0.17414,-0.05575,-0.05898,0.09372,-0.12283,-0.03185,0.094,0.10197,-0.07464,-0.02873,0.42114,-0.07649,-0.32102,0.53805,0.01193,-0.04774,0.03732,-0.10029,-0.09742,-0.20437,-0.05089,0.24142,0.11574,-0.08324,-0.01401,0.03235,0.00519,-0.11868,0.16447,0.00329,0.37643,-0.0589,-0.3385,0.00079,-0.13223,-0.20236,-0.04309,0.02541,0.25509,-0.00403,-0.14544,-0.03713,0.14589,0.08226,-0.02032,-0.01876,0.1051,0.10713,0.21229,0.02062,0.03957,-0.13812,-0.11188,-0.12626,-0.05589,-0.07988,-0.14736,-0.00178,0.15043,-0.03172,-0.16359,-0.12787,-0.04855,0.14876,-0.03124,-0.13835,0.21748,-0.02145,0.05094,0.59104,-0.01784,0.02169,0.00691,-0.11823,-0.06301,0.06984,-0.2176,-0.05014,0.00724,0.01117,-0.03635,-0.16971,-0.11164,-0.06806,0.06955,-0.11909,0.0121,-0.02159,0.65389,-0.1223,-0.02895,-0.07707,0.71097,0.02455,-0.28149,-0.03646,0.12673,0.05693,0.0585,-0.15556,-0.08574,-0.108,0.15699,0.1473,-0.04072,0.37375,-0.04134,0.03164,-0.26766,-0.02608,0.04116,-0.05294,0.18218,0.0748,-0.27054,0.33672,-0.07421,0.10247,-0.07614,-0.08176,0.52167,0.04354,-0.02068,0.02954,-0.06685,0.23123,0.02095,-0.11054,0.07763,0.26118,0.20068,-0.10415,0.03918,-0.06758,0.17005,-0.22901,-0.03414,-0.00279,-0.00716,-0.02875,-0.05344,0.02736,0.40976,-0.11042,-0.0288,0.01448,0.18536,-0.06376,-0.03914,0.00836,0.37357,-0.3626,-0.09481,0.57947,-0.03377,-0.11444,-0.0731,-0.12102,0.20341,0.06044,-0.09807,0.02404,-0.0951,-0.06678,-0.16172,-0.20717,0.17338,0.04405,-0.14878,-0.08179,-0.03251,-0.0811,-0.1172,-0.10532,0.18083,-0.0459,0.02552,0.4304,-0.05272,-0.00909,0.00655,-0.05475,-0.13248,0.08314,-0.03511,-0.01389,0.00062,-0.12396,-0.01615,-0.01568,-0.00295,0.04277,0.02223,0.01239,-0.01305,-0.06896,0.11184,0.23666,0.09578,0.18672,-0.05675,0.12846,-0.01166,-0.13683,-0.00526,-0.00499,-0.20232,-0.33592,0.13314,0.0079,-0.02213,-0.00748,-0.08944,-0.13678,-0.03386,-0.08411,-0.05266,-0.13504,-0.10566,-0.09424,-0.07585,-0.01731,-0.17378,-0.03311,-0.02884,-0.03189,-0.0964,0.03119,-0.18723,-0.07556,0.7228,0.11877,-0.04214,0.15711,0.00753,0.08378,0.14392,-0.079169,-0.173305,-0.02485,0.05406,-0.00551,0.09533,-0.10459,-0.00556,0.22489,-0.02938,0.10261,-0.02822,0.05223,-0.11254,0.06998,-0.09146,-0.05277,0.00608,0.01446,-0.13639,-0.14465,-0.15003,0.07081,-0.209,0.08718,-0.16121,0.02388,-0.10626,-0.11235,0.05602,0.02189,-0.00062,-0.06859,-0.02438,-0.10358,-0.14443,-0.04036,-0.19438,-0.10837,-0.1386,0.09751,-0.07853,-0.00149,0.02648,-0.10183,0.00014,-0.10472,0.1463,0.08658,0.13223,0.09638,0.01117,-0.14396,0.00904,-0.05798,-0.02579,0.15234,-0.02679,0.0881,-0.00112,0.05343,0.23489,-0.10551,-0.09552,-0.18007,-0.07034,0.01778,0.00143,-0.06735,-0.01896,-0.06656,-0.06208,-0.10313,0.28586,0.10323,0.21906,-0.01275,-0.0482,-0.09454,-0.01671,-0.05433,0.05171,-0.00165,-0.0533,-0.05342,-0.13705,0.11855,0.05382,-0.03054,0.19707,-0.11209,-0.0801,-0.33226,0.17338,0.10167,0.17337,0.07664,-0.04672,-0.06136,0.11283,-0.04332,0.02189,0.01851,-0.02634,-0.09417,0.33785,0.13909,0.19506,-0.16661,-0.02225,-0.08297,0.00743,-0.04558,0.08724,0.01272,-0.05727,0.04812,0.14403,-0.10509,0.16591,-0.24095,-0.04301,-0.04033,0.0471,-0.00522,-0.10658,-0.0928,-0.24384,-0.12071,-0.1983,0.07732,-0.09121,-0.06216,-0.18033,-0.07374,-0.1478,0.19706,-0.07308,0.06141,-0.08431,-0.27188,0.00069,-0.21405,0.21255,0.00131,0.3227,-0.15117,-0.04495,-0.03837,0.01385,-0.04742,-0.10816,0.01725,-0.04479,0.19719,-0.10382,0.24031,0.10638,0.16023,0.09027,-0.10231,-0.00459,0.00213,-0.01958,-0.02462,-0.1429,0.1457,0.04613,-0.04642,0.04428,0.13318,-0.01342,-0.2192,-0.16603,0.07725,-0.20154,-0.26221,-0.03488,0.08756,0.13063,0.0639,0.00569,0.1328,-0.1054,0.03852,0.00947,0.03284,0.05307,-0.23277,0.14606,-0.30003,-0.16827,0.077,0.20922,-0.02452,-0.08537,-0.12164,-0.10729,0.09042,0.08155,-0.01571,-0.01366,0.29045,0.0689,0.15685,-0.02891,0.17334,0.27347,-0.08307,-0.0992,-0.18538,-0.37757,0.04272,-0.11402,0.02678,-0.47002,-0.15293,-0.38593,0.10875,0.08622,-0.05612,-0.1675,0.25074,-0.0533,-0.0067,0.09907,-0.07283,0.22591,-0.19083,-0.04044,-0.0098345,-0.03056,-0.08313,-0.0862,-0.10618,-0.07336,0.13414,0.00192,0.24061,-0.06581,-0.19689,-0.22183,0.06024,0.24357,-0.00778,0.13767,-0.10877,-0.14886,0.00955,-0.02615,0.01835,0.00329,-0.11107,0.7046,-0.00932,0.13443,-0.07057,0.0876,-0.1924,0.15064,0.02145,0.1716,0.17154,0.19761,0.10988,0.02183,-0.11061,-0.10631,0.0888,0.00548,0.08287,-0.07443,0.07036,-0.05838,0.05911,-0.06038,0.0774752,-0.1765,0.12451,0.02612,-0.03167,0.18879,0.007,-0.13976,-0.13013,0.01088,-0.06131,-0.02651,-0.03857,-0.02175,0.0825,0.10143,-0.0102,0.08612,0.05088,0.06836,0.16334,-0.01742,0.1243,0.06741,-0.02213,-0.21973,0.15247,0.05348,0.10992,0.07048,-0.07865,0.00522,0.00968,0.00031,-0.33019,0.59702,0.02733,-0.08304,0.11416,-0.14683,-0.00939,0.02432,-0.0139,0.26899,-0.05071,-0.03585,0.01878,0.36596,-0.08684,-0.07286,0.13438,-0.07101,0.10644,-0.00946,0.12542,0.05669,-0.111,0.06565,0.092,-0.04986,0.01209,-0.05586,-0.06904,-0.10222,-0.17991,0.09891,-0.18346,0.09159,-0.0012,-0.20542,-0.07678,0.08768,-0.01913,0.25375,-0.07033,0.02272,0.02403,-0.02804,0.04018,-0.02542,-0.01133,-0.0529,-0.01293,-0.1342,0.02862,-0.04161,-0.03217,-0.0538,0.02509,-0.12159,0.10192,-0.09171,0.04248,0.01225,-0.07429,0.07024,-0.10479,-0.12711,-0.04161,-0.06697,0.01959,-0.08536,0.42549,0.14724,0.07897,-0.19075,0.05646,0.15161,0.01407,-0.01332,-0.1551,-0.0253,0.10373,0.64606,-0.04717,0.05271,-0.02769,-0.27907,-0.00913,0.18059,-0.10237,0.0194,-0.00488,-0.08058,-0.06175,0.11679,0.00315,-2e-05,-0.14741,0.02207,0.06125,0.14986,0.05999,-0.03654,-0.19387,-0.13318,0.00749,0.35952,-0.13729,-0.35182,-0.07608,-0.20091,-0.16551,0.04369,0.15898,0.01104,-0.05342,0.12825,0.14272,0.00743,0.08557,-0.09853,-0.06621,-0.045,0.09646,-0.2317,-0.1935,0.01755,0.13872,-0.05025,-0.08901,-0.05902,-0.25038,-0.05011,0.04341,-0.06072,0.12634,0.05598,-0.09396,-0.10386,0.07998,-0.22936,0.06083,-0.02095,-0.0029,0.15614,-0.129,-0.15309,0.01082,-0.06044,-0.02697,-0.07456,0.06468,-0.0837,-0.04087,0.00629,-0.0424,-0.13546,0.15725,0.14487,0.84901,-0.00719,0.52559,-0.07753,-0.18418,-0.04994,-0.0123,-0.01578,-0.04328,-0.02417,0.05459,0.15377,0.05264,-0.26853,-0.23654,0.23275,-0.0481,-0.10318,0.15293,0.02337,-0.09455,-0.07616,-0.01458,0.02561,-0.07845,-0.07046,0.09446,-0.09046,0.1235805,-0.08085,0.0097,-0.18522,0.1775,-0.04638,0.11331,-0.09043,0.06672,0.15593,-0.22068,0.20903,-0.06292,0.15738,0.01824,-0.19924,0.17065,0.00056,0.25406,0.05295,0.00116,-0.19473,0.04703,-0.02854,-0.02299,-0.06845,0.01766,-0.11751,-0.0745,-0.01385,0.07131,0.22915,0.31704,-0.00119,0.28589,0.11458,-0.03086,-0.06042,0.23984,-0.24881,0.14563,-0.07493,0.01416,0.05129,-0.19824,0.31879,-0.06425,0.09857,0.26851,0.03892,-0.00297,0.11673,-0.02023,-0.0035,-0.00036,0.00419,-0.03282,-0.00838,0.06976,-0.09069,-0.04888,-0.08865,0.10212,-0.2394,-0.12617,0.31974,-0.19206,-0.02621,0.00055,-0.00171,0.06994,0.06247,0.03507,-0.15852,0.02549,0.09772,-0.13695,0.11162,0.00643,-0.20029,-0.00975,-0.09977,0.00696,0.25003,0.27856,0.06575,0.02539,-0.13204,-0.05588,-0.01672,0.2178,-0.02251,-0.09643,-0.04917,0.17963,0.10332,0.16187,0.01365,0.04114,-0.04273,-0.14526,-0.07328,0.04048,-0.06722,0.01951,0.2486,0.09777,0.14835,0.00489,-0.00952,-0.19733,0.03514,0.01872,-0.10342,-0.03664,0.00857,0.08617,0.09654,0.00089,0.20258,-0.03101,-0.05163,0.10027,0.18953,-0.07318,-0.07972,0.02176,0.23326,0.02094,0.07941,-0.16019,0.00433,0.07838,0.01432,-0.02946,-0.05606,-0.06963,-0.04476,-0.02118,0.18992,0.1048,-0.08149,-0.05255,-0.00699,-0.11825,-0.08623,-0.02741,0.00641,-0.04383,-0.01863,-0.10784,0.07016,-0.04307,-0.00992,-0.18442,0.11824,0.06302,-0.08045,0.135,-0.00397,-0.55509,-0.13398,-0.02764,0.21943,0.02099,0.0593,0.06056,-0.07391,-0.17272,-0.06484,-0.20708,-0.0987,-0.02529,0.05499,-0.04844,0.36141,-0.02157,-0.21261,0.11073,-0.00917,0.00529,0.32639,-0.0708,-0.04119,0.12399,0.02324,0.00792,-0.21069,0.04359,-0.15013,0.10411,-0.02701,0.30392,-0.02561,-0.07666,0.22177,-0.04013,0.74715,0.06659,-0.00478,-0.18767,0.06537,-0.2007,0.13643,-0.09498,-0.07041,-0.03521,0.01725,-0.13993,0.12677,0.09666,-0.18662,-0.18595,-0.22637,0.06987,0.11844,-0.20923,-0.06704,-0.10565,-0.04161,0.34063,-0.2181,-0.04188,0.02073,-0.14712,-0.0186,0.0013,-0.13568,-0.089,0.08566,0.10499,-0.03126,-0.15915,-0.00525,-0.03194,0.11668,-0.14046,-0.00469,-0.03777,-0.16531,0.04042,-0.06033,-0.20594,0.05188,-0.02366,-0.01338,-0.16792,-0.14249,-0.25327,-0.26486,-0.00105,-0.02957,0.04044,0.02611,-0.01686,-0.02854,-0.0362,0.20666,0.06761,-0.06516,-0.19947,0.02244,0.18834,-0.0300578,-0.03196,-0.23194,-0.06288,0.19855,-0.24305,-0.09026,-0.07224,-0.05288,-0.07968,-0.0116,0.20479,0.03102,-0.11409,-0.16681,-0.12971,0.02421,-0.00437,-0.09961,-0.01965,-0.01796,-0.12666,-0.01634,-0.08983,0.30902,-0.01353,0.14938,-0.00739,-0.18889,0.09567,-0.00054,0.15179,0.10302,0.04046,-0.08752,-0.03679,0.08025,-0.157,0.07484,0.06242,-0.10969,-0.09364,-0.04127,0.08549,-0.0101,0.03582,-0.17837,0.07613,0.0341,-0.04959,0.085,-0.01692,-0.12956,-0.13727,-0.39806,-0.12627,-0.06276,-0.09109,-0.01173,0.04028,0.19874,-0.20372,0.16414,-0.0976,-0.01805,-0.52281,-0.08275,0.03149,-0.01345,0.00445,-0.18915,0.13081,0.01813,-0.00604,-0.08325,0.08103,-0.03749,-0.00764,-0.30624,-0.16158,-0.05152,0.05754,-0.0207,-0.0536,0.00081,0.06129,0.05687,0.29423,-0.03898,-0.28096,-0.05968,-0.0343,0.04317,0.01708,-0.03063,-0.00333,-0.08315,0.19098,0.00436,0.32807,0.02936,-0.12949,0.01076,-0.028894,-0.01708,-0.23721,0.11571,-0.03732,-0.07175,-0.09267,-0.14705,-0.0371,-0.09473,-0.03174,-0.26459,0.00536,-0.10978,-0.33317,-0.14693,-0.01177,0.11894,0.00677,-0.14141,-0.06783,-0.07519,-0.02411,-0.0728508,0.87462,-0.15557,-0.1401,0.02284,-0.26074,-0.04007,0.29034,-0.182,-0.09331,0.09775,0.50452,-0.09554,0.17178,-0.13383,0.1048,0.02305,-0.13126,-0.06335,0.00186,-0.06922,0.09096,-0.01841,-0.13498,0.00966,0.23158,-0.13413,-0.09351,0.35364,0.2362,-0.22094,-0.0546,-0.08272,0.17798,0.00089,0.12289,-0.26892,-0.13,-0.07019,-0.11072,-0.14987,0.07453,-0.01682,-0.12973,-0.10019,0.12551,-0.15901,-0.13969,-0.20779,0.2675,-0.01762,0.03704,0.06158,-0.00085,-0.00862,-0.02447,0.0141,-0.04965,-0.01756,-0.17722,0.06905,-0.32202,0.03806,-0.07345,0.20138,-0.04863,0.07992,-0.0059,0.01178,0.106,-0.00732,-0.17302,-0.05187,-0.27885,0.05627,0.12975,-0.03235,0.06079,-0.09687,-0.07421,-0.02646,0.00328,0.20134,-0.03754,0.01816,0.01624,-0.04473,0.05281,-0.11894,-0.01784,-0.02133,0.18025,0.00291,-0.18334,-0.14821,-0.0249,-0.0235,0.05151,0.0569,-0.03934,-0.15704,-0.10807,-0.07872,-0.05659,-0.03734,-0.02984,-0.05655,-0.06964,-0.19626,-0.10161,0.29544,0.16514,0.08589,0.0319,-0.07112,-0.26584,-0.15569,-0.01789,-0.07953,-0.03003,0.15773,-0.00524,-0.42393,-0.11616,-0.14799,-0.12014,-0.04853,0.20791,0.05886,0.10181,0.11554,-0.06739,-0.06343,-0.02814,-0.00141,0.00581,-0.1213,0.08621,-0.03622,0.25216,0.16266,-0.03049,-0.03189,0.0215,-0.096,0.4785,0.10525,-0.13599,0.0323,0.16304,-0.19328,-0.03985,0.0447933,0.59688,0.14967,-0.14892,0.00864,0.03111,0.04711,0.01898,0.15843,-0.10432,0.10073,-0.09332,-0.05132,0.15398,-0.06591,-0.03522,-0.0916,0.05428,-0.02525,-0.04515,0.07581,-0.08164,-0.49233,0.20049,0.08206,0.1832,-0.07785,-0.03114,0.17838,0.07187,-0.01447,0.05805,-0.3819,-0.03608,-0.12549,-0.0821,-0.02945,0.00094,0.10121,-0.11905,-0.10881,0.03706,0.0163,-0.06725,0.00385,0.0278,0.10957,-0.14407,0.12371,-0.09874,-0.02994,0.12931,-0.13163,-0.09523,-0.00174,0.01586,0.15091,-0.13472,-0.0985,-0.01597,0.21395,-0.00658,-0.18143,0.10679,0.08073,0.06401,-0.06929,-0.04257,0.09776,-0.08411,-0.11541,0.08221,-0.08456,0.14016,0.06895,-0.21356,0.00219,0.03346,-0.115,0.00185,-0.03848,-9e-04,0.02035,-0.02957,-0.06243,-0.06252,-0.03876,0.08153,-0.16753,0.37247,0.0233,-0.09377,-0.05963,-0.27756,0.03799,-0.03528,-0.03596,-0.05011,-0.05888,-0.01236,0.08142,-0.0438,-0.12603,-0.03048,-0.06392,-0.06068,-0.05755,0.0098,-0.07238,-0.08123,-0.19359,-0.00869,-0.03559,-0.08258,0.03503,-0.072,-0.08447,-0.15008,0.30078,0.01612,-0.03462,0.31939,-0.05889,-0.0968,0.10485,0.32487,-0.06233,-0.00267,-0.15447,-0.07123,0.00226,0.18074,-0.02527,-0.18125,0.14749,0.10125,0.05391,0.20046,0.00267,-0.0832,0.4095,-0.04044,-0.06346,-0.04532,-0.05529,-0.32212,-0.01117,0.27018,-0.05481,-0.03444,-0.22976,-0.06697,0.05161,0.02479,-0.06733,-0.03363,-0.18132,0.16451,0.00966,0.00634,-0.03189,-0.11933,-0.02998,0.08767,-0.08598,-0.24122,-0.40703,0.02663,0.04272,-0.10343,0.39488,0.0721,0.0037,0.09101,0.00351,-0.08386,-0.04156,0.04217,-0.01412,-0.11669,-0.02096,-0.11617,-0.03193,-0.0625326,-0.06639,0.38442,-0.00257,-0.06971,-0.08468,-0.11308,0.06069,-0.03674,-0.07018,-0.06052,0.03006,0.00072,0.39183,-0.11197,0.26432,-0.14783,0.05656,0.11726,0.23936,0.04625,0.08734,-0.19354,-0.16047,0.0221,-0.48016,-0.41508,0.06046,0.0229,0.11877,-0.18456,-0.05587,0.1243,-0.00469,-0.07345,0.02552,0.04234,-0.18658,-0.13169,-0.01674,-0.0716,-0.01681,0.15984,-0.14835,0.18956,-0.10699,-0.02255,0.06173,-0.0447,-0.27996,-0.02358,-0.09879,-0.0869,-0.06919,-0.19028,0.32008,-0.07654,-0.07808,0.0523,0.0283,0.10225,0.03691,-0.08205,-0.07954,0.0303273,-0.15195,0.6286,-0.16051,-0.28946,-0.04434,-0.22371,-0.53076,-0.01629,0.00981,-0.04468,-0.03321,0.22797,-0.03397,0.07343,0.04217,0.01245,-0.00747,-0.01197,-0.00414,0.07744,-0.07633,0.10779,0.21271,-0.00603,0.15516,0.11339,0.18052,0.14097,0.10337,1.18247,0.16992,-0.17586,-0.00316,0.02728,-0.01767,-0.047,-0.1058,-0.02983,-0.13864,-0.05615,0.03006,-0.30019,0.22176,0.1321,-0.01353,0.07624,-0.04545,-0.10814,-0.08357,-0.0197,0.0155199,0.16323,-0.11389,-0.06729,-0.10355,-0.07763,-0.08725,0.03198,0.15719,-0.02422,0.03555,-0.07201,-0.04716,0.00332,-0.13791,-0.10803,-0.01234,0.3052,-0.03404,0.02768,-0.12218,0.20799,0.37671,0.12658,0.0802,-0.07683,0.00575,0.07232,0.41875,-0.01106,0.01494,-0.08295,-0.08728,-0.16453,0.06068,-0.03568,0.13813,-0.22581,0.01029,-0.14857,-0.02531,-0.08297,0.51773,0.03567,0.12262,-0.18065,0.26235,0.04883,-0.30113,0.03262,0.11726,0.0966,-0.0353,-0.01356,-0.04296,0.03322,0.10659,-0.093,0.14475,0.0182,-0.07218,-0.08421,-0.17964,0.165,-0.02093,0.08379,0.08005,-0.06562,-0.0536,0.1548,0.08604,-0.01045,-0.01733,0.1641,-0.01102,-0.09032,-0.01145,-0.09573,0.20665,0.60431,0.02377,0.03452,-0.09515,-0.00826,-0.31222,0.26455,0.05324,0.11939,-0.06911,-0.06556,-0.11238,-0.06565,-0.02303,-0.04351,-0.03113,-0.08679,0.16567,-0.06764,0.1263,0.13782,-0.13912,-0.06862,-0.01308,0.00322,-0.0623,-0.16254,-0.15759,0.20083,-0.06203,0.0075,-0.07734,0.01746,-0.17371,-0.05212,0.08033,0.11381,0.0995,-0.01553,-0.17896,-0.25862,-0.02167,-0.14121,0.0017,-0.16398,-0.25386,-0.073541,-0.10106,0.12397,0.09439,-0.48692,0.00278,0.07687,0.03273,-0.06851,0.05931,0.05719,-0.07557,-0.06642,-0.02128,0.01131,0.44307,-0.09969,-0.28886,-0.01567,-0.10058,-0.06866,-0.0409,-0.01214,0.17244,-0.06166,-0.04982,-0.1084,-0.0612,0.00787,-0.00037,-0.1508,-0.15573,-0.00264,-0.02183,0.03824,-0.0733,0.17447,-0.12029,0.06061,0.00993,-0.00886,0.06496,0.02805,0.04007,-0.14472,-0.02855,0.02807,0.04671,0.40085,-0.06381,0.10291,0.0534,-0.1012,-0.10947,-0.08965,-0.12649,0.20396,-0.05388,0.00122,-0.00101,-0.08195,-0.00989,-0.13301,-0.16854,-0.09175,0.05273,-0.12556,0.19255,-0.05579,0.04374,0.16257,-0.03785,0.01298,-0.01141,-0.04341,-0.05967,-0.15972,0.0899,0.05718,-0.07058,-0.0366,-0.38575,-0.11809,0.09087,-0.10456,-0.09354,0.01812,0.06466,-0.16684,0.035,-0.02682,0.19244,0.18411,0.03593,0.0519,-0.1062,-0.07601,0.15813,0.63117,-0.11632,-0.05169,0.13335,0.0151,0.07008,-0.20065,-0.01828,-0.22898,-0.21663,-0.24546,-0.01539,-0.03911,-0.05994,0.17222,0.02636,0.23102,-0.13552,0.0788,-0.0208,-0.16387,8e-04,-0.13363,0.18174,-0.54155,-0.01938,-0.01838,0.32674,-0.15397,-0.11794,-0.00677,-0.01548,-0.02938,-0.00828,0.31821,0.05165,0.10682,-0.17793,-0.24418,0.28676,-0.11489,0.01707,-0.15164,0.23471,-0.07089,-0.1112,-0.03012,-0.01706,0.11969,-0.24138,-0.21306,0.04554,0.04787,-0.08049,-0.09055,-0.01487,-0.07214,-0.11137,-0.02544,-0.05954,-0.04562,-0.08349,0.1765,-0.00687,-0.01297,-0.01799,0.08996,-0.03901,0.0858,0.00197,-0.03821,-0.03229,-0.2579,0.03081,0.16438,-0.27257,-0.01858,-0.10738,-0.02136,-0.04623,-0.16033,-0.03903,-0.03393,-0.08866,0.32528,-0.20316,0.0148,-0.05114,0.03266,-0.00557,-0.17316,-0.48301,-1e-04,-0.22955,-0.04706,-0.03684,0.00928,-0.10253,0.07158,0.03884,0.07456,0.11552,0.24533,-0.0415,-0.05651,-0.08701,-0.03857,0.10739,0.0419,-0.13901,0.17774,-0.06168,0.17557,-0.06979,0.0058,-0.03231,0.00807,-0.18135,-0.04488,0.03124,0.04414,0.39616,-0.12191,-0.0295588,0.0142,-0.05059,0.01156,-0.17934,-0.10845,-0.04114,-0.05291,-0.09219,0.17872,-0.06157,0.03748,0.1413,0.08569,-0.00691,-0.05762,-0.01854,-0.23569,0.16847,-0.71983,-0.0038,0.02393,-0.01174,-0.188,-0.08461,0.09289,-0.12539,0.04579,-0.00271,0.13571,0.07666,-0.02839,-0.06067,0.00138,0.04588,0.04366,0.05146,-0.02102,-0.02961,0.09521,-0.08748,0.08106,-0.13088,0.15879,0.00766,0.13601,0.46575,-0.03713,0.01352,-0.38662,0.02435,0.00074,-0.08117,0.12153,-0.01708,-0.03666,-0.02142,0.00411,0.35434,-0.01331,-0.15048,-0.14519,0.09306,0.01377,0.06332,0.01623,0.05379,-0.05278,0.03958,-0.18424,0.02471,0.05566,0.03326,0.04394,-0.09673,-0.03425,-0.05541,0.0111,0.09275,0.02502,-0.17151,-0.01835,0.00964,0.05796,0.01945,-0.18269,0.13139,0.01213,-0.23972,-0.08002,0.26729,-0.09548,-0.04647,-0.11486,-0.08488,-0.04857,-0.10681,0.09546,-0.06329,0.22068,-0.04975,-0.09059,-0.08547,-0.02363,0.17627,-0.15651,0.0024,0.05196,-0.09247,-0.09049,0.02723,0.4823,0.09869,0.34672,0.14072,-0.14506,-0.04782,-0.0828,-0.23476,-0.12252,0.04981,0.02849,0.01987,-0.14236,-0.00916,-0.00943,-0.02466,-0.01272,-0.00199,-0.03382,0.53114,0.13893,0.05801,0.25422,-0.20744,-0.01227,0.079,0.31232,0.06781,0.21085,0.13719,0.13477,-0.03866,0.03095,-0.01206,0.11768,-0.01124,-0.04163,0.05785,0.00864,-0.11811,-0.17894,-0.11728,-0.13485,0.08172,-0.01662,-0.0982,-0.447,0.16151,0.0149311,-0.06103,-0.06048,-0.08416,-0.05392,0.00043,-0.01426,0.02192,-0.0756,-0.06759,0.01103,-0.1353,-0.09908,-0.08293,-0.01159,-0.0132,-0.00295,0.00609,-0.1333,-0.01325,0.03041,-0.3501,0.1221,-0.0579,-0.08846,-0.09154,-0.12536,-0.39278,-0.00956,0.0335,0.08467,0.19855,-0.08727,0.00333,-0.06971,-0.08313,-0.0743556,0.04146,0.10814,-0.06405,-0.04607,0.08295,0.03316,0.1101,0.0748,-0.06448,-0.00859,-0.04949,-0.37659,0.04616,0.06037,0.0033,0.05285,-0.01698,-0.0356312,0.21315,0.26715,-0.11281,-0.09528,0.12087,-0.13491,-0.0226,0.36078,-0.18248,-0.06475,0.39022,-0.00272,0.08915,-0.20399,0.11255,-0.24025,0.02092,0.05857,0.16014,-0.06299,0.12756,0.21506,-0.04001,-0.04267,0.06525,-0.06636,0.16773,0.03024,-0.0082,-0.06695,0.03014,0.1755,0.11605,0.30038,-0.03214,0.03437,0.10412,-0.13207,-0.0526,-0.64498,0.12286,0.26325,-0.07914,-0.09088,0.16056,-0.036,0.03551,0.07609,0.08346,0.04164,-0.00096,-0.04268,0.19729,-0.00797,-0.03186,-0.0789,-0.0524,-0.0493,-0.13128,0.10935,-0.10164,0.02784,0.00429,0.07114,-0.19522,0.11712,-0.04519,0.01272,-0.32954,0.13358,-0.00552,0.45688,0.00412,-0.28582,0.06072,0.04927,0.0161,-0.06991,-0.0456,0.1191,0.03954,0.08829,0.00255,0.07668,-0.02103,-0.15483,-0.22319,-0.0595,0.0052,-0.0738,0.0596,-0.09845,-0.03508,-0.03015,0.25618,-0.04084,0.06994,-0.13523,-0.05975,-0.15345,0.04731,0.02269,0.01057,-0.03725,-0.00527,-0.06313,-0.0891,0.01853,-0.18753,-0.05682,0.29512,0.02916,-0.02907,0.16498,0.15023,-0.07431,0.01956,-0.05045,-0.14812,0.02502,-0.06034,0.30638,-0.14641,0.08109,0.22657,-0.02706,0.14523,-0.08217,0.02263,-0.03012,0.1578,-0.00241,-0.04636,-0.04811,0.00526,0.05948,-0.00049,-0.17553,-0.19405,-0.1458,-0.12952,0.12973,-0.03566,-0.05966,-0.00327,-0.04963,-0.08534,0.43151,-0.10224,-0.13451,-0.03435,0.3444,-0.58418,-0.60634,-0.04341,0.10205,0.02938,0.08621,-0.00908,0.14324,0.11443,0.2251,-0.07373,-0.0411,-0.08064,-0.10413,0.16776,-0.16829,-0.08553,-0.16523,-0.14425,-0.04027,-0.00763,-0.11462,0.19613,0.08324,-0.02243,0.43093,0.0204,-0.04446,-0.04042,-0.00058,0.09955,-0.17283,-0.06092,0.00034,0.15623,0.0674,0.55622,-0.00862,-0.05074,0.20585,-0.09178,-0.15933,0.14859,6e-05,0.40166,0.01317,-0.04414,0.02036,-0.0376,-0.1946,-0.06485,-0.02874,-0.06763,-0.11247,0.1184,0.02644,0.23845,-0.03829,-0.1439,0.02203,0.04261,0.04749,-0.05159,0.20887,-0.02987,-0.10965,0.16745,-0.06844,-0.16643,-0.02859,-0.01161,0.00319,0.01681,0.12803,-0.06595,0.00094,-0.18371,0.18352,-0.48835,0.01204,0.00354,0.00821,-0.09386,0.01007,-0.13418,-0.05684,0.0544,-0.00135,-0.21995,-0.04007,0.09056,0.07353,-0.11753,0.00564,0.11204,0.04796,-0.21907,-0.01149,-0.01324,-0.07434,-0.06927,0.10343,0.1936,-0.04966,0.0089,-0.02717,-0.03577,-0.1035,0.05695,-0.00442,0.09964,-0.01323,-0.06179,-0.03362,0.01486,-0.09008,0.13139,-0.06323,0.12556,0.19074,-0.04364,0.16706,0.0347,-0.04744,0.03092,-0.04405,-0.25619,-0.1015,0.21207,0.10493,0.05946,0.4779,-0.00368,0.13233,-0.08237,0.03337,0.03257,-0.01926,-0.01036,-0.19195,0.09183,0.00212,-0.10208,-0.02822,0.29217,0.0757,0.00121,-0.0483,-0.1315,0.06667,-0.31602,-0.12873,-0.07536,-0.03295,-0.10983,-0.11438,-0.09483,0.06253,0.02354,-0.17494,0.16311,0.0168,-0.08905,0.03827,-0.1864,-0.08211,-0.24182,0.01391,-0.0666,-0.00454,-0.12037,0.14668,-0.07713,-0.13584,-0.02318,-0.12497,-0.02369,-0.02362,-0.07821,8e-05,-0.0064,0.2239,-0.19338,0.02666,0.1615,-0.10247,-0.08058,-0.01248,-0.06401,0.03632,-0.06776,-0.13096,0.03858,-0.15711,0.00075,0.0436568,0.12815,0.04061,-0.17994,0.07574,0.03604,-0.15179,0.05653,-0.00892,-0.0543,0.12746,-0.04824,0.0044617,0.28134,0.15756,0.21221,0.01417,-0.20862,0.04864,-0.02347,-0.12857,0.00564,0.00419,0.17239,0.15227,-0.03996,0.05324,-0.04591,-0.06384,-0.01643,-0.04567,-0.14483,-0.14591,-0.08296,0.03696,-0.05682,0.01211,-0.12893,-0.15096,0.046,-0.0929,-0.00791,-0.06932,-0.06839,-0.0746,0.08078,-0.10079,-0.01411,-0.1127,-0.14771,0.10717,-0.03168,-0.03718,-0.10668,0.03713,-0.001976,-0.01616,-0.21266,0.21982,0.41381,0.14546,-0.09295,0.0054,-0.02212,0.05968,-0.05283,-0.0087,-0.0659,0.03343,-0.13555,-0.07797,-0.20151,0.11422,-0.03447,-0.15744,-0.11468,-0.11926,-0.00682,-0.00412,-0.00794,0.04774,-0.03362,0.08874,-0.03014,0.01592,0.0528,0.1918413,-0.22501,0.38598,-0.05785,-0.16797,-0.01902,-0.04938,0.04376,-0.01971,-0.06536,-0.05195,-0.17822,-0.15487,-0.05438,0.1342246,0.01441,0.30056,0.01203,-0.14496,0.01821,0.28084,-0.07891,0.09326,-0.06975,-0.02565,0.07585,0.00912,-0.15161,-0.03978,-0.01368,-0.04726,-0.12326,0.19652,0.02687,-0.00775,-0.20045,-0.00577,-0.00334,-0.00087,0.03566,-0.0555,-0.0537,0.10964,0.14336,-0.01244,-0.02543,0.01046,-0.01166,-0.256,-0.07762,-0.02172,-0.12833,0.0781,-0.03027,-0.1069,-0.02503,-0.06482,0.2441,-0.02522,-0.04245,0.01514,-0.1336,-0.0576,-0.08139,-0.06016,0.09176,0.02169,0.01625,-0.04591,-0.19702,-0.16203,-0.15723,-0.09537,-0.08012,0.09823,-0.15412,-0.0503,-0.12688,-0.03733,0.26622,0.44619,-0.13319,-0.01825,-7e-04,-0.04728,-0.02412,-0.06644,-0.01074,-0.07486,0.30543,-0.0405,0.02061,0.07785,0.03402,-0.06757,-0.03103,-0.00127,-0.22132,0.1006,-0.05261,0.32138,-0.00735,-0.06385,0.12303,0.24569,0.01531,-0.0612,0.07048,-0.09344,-0.09416,-0.01767,-0.14142,0.02437,0.09272,0.02738,0.09535,-0.00594,-0.05993,0.06232,-0.01872,0.19258,-0.07692,-0.15959,0.16909,0.16981,-0.09877,-0.07633,-0.07174,-0.01963,-0.13508,0.19549,0.00112,0.0164,-0.00634,0.01034,0.0014,-0.06376,-0.03545,-0.17714,0.04453,0.0263012,0.01668,-0.01782,-0.26426,-0.03301,0.03444,0.05891,0.05578,0.05028,-0.17146,0.04904,-0.139,-0.01395,0.01767,0.08715,-0.03927,0.0532,0.0362,0.09405,-0.58266,-0.06798,0.01765,-0.16551,0.05139,-0.08071,-0.14972,0.16109,-0.14831,0.0084,-0.1264,-0.00231,-0.01003,-0.06629,0.07027,-0.08618,0.17956,-0.08479,-0.11633,-0.06398,-0.03721,-0.11072,0.05801,0.0661,-0.03376,0.22778,-0.0207,0.23512,0.00732,0.02234,-0.19246,-0.07753,-0.04652,-0.1399,-0.22903,-0.00706,-0.10018,-0.04848,-0.03452,-0.054417,-0.02582,0.06729,-0.08091,0.33906,-0.0634,-0.00345,-0.0132,0.06194,0.00253,0.24445,-0.18815,0.22255,0.07294,0.03465,-0.13515,-0.12812,0.03437,-0.0347,-0.21033,0.05912,0.13328,0.23467,-0.42743,-0.48242,0.03078,-0.26158,0.13989,0.02017,-0.00469,-0.0997,0.10888,0.01515,0.26991,0.02347,-0.06673,-0.04778,0.23808,0.14428,-0.03683,0.25921,0.20685,0.14209,-0.03624,0.20058,-0.18521,-0.05872,0.11483,0.09566,0.16546,-0.15913,0.16622,0.07631,0.06723,0.33833,-0.07525,-0.02659,0.11998,0.15354,-0.01701,-0.09989,-0.12146,0.73981,-0.01453,0.07778,0.16731,-0.02482,-0.00604,0.05007,-0.08233,0.01315,-0.04061,-0.07034,-0.20767,-0.01972,0.22279,0.04482,0.20392,0.28069,0.01851,0.03273,-0.13328,-0.04584,0.09336,0.06174,-0.0558,0.00564,-0.02128,0.03977,-0.04133,0.12572,-0.04716,0.02416,-0.15802,0.12689,-0.06466,0.14372,-0.19613,-0.01904,0.01715,-0.02005,0.30293,0.2529,-0.03868,-0.02534,-0.00763,0.34451,0.22031,0.03693,0.02549,0.02788,0.11506,-0.17433,0.28859,-0.00811,-0.02734,0.09927,-0.04168,0.01051,-0.03547,-0.01724,0.12011,-0.07914,-0.02551,0.26632,-0.05334,0.09276,0.02197,-0.04004,-0.07619,0.0231,-0.10145,-0.00283,-0.14535,0.01275,0.0387,-0.00481,-0.18319,-0.10413,0.25109,0.13637,-0.02615,0.01864,-0.00936,-0.122,-0.05521,0.04425,-0.05115,0.04077,0.0370198,0.17678,-0.06795,-0.16219,-0.04427,-0.00021,0.0771,0.14519,-0.14063,0.05704,0.80994,-0.16857,-0.11756,-0.02569,-0.42838,-0.47938,-0.09242,-0.04032,0.31494,-0.17991,0.02182,-0.21563,-0.09123,-0.00039,-0.13257,0.0356124,0.08662,0.14313,-0.02575,0.48291,0.1164,-0.14412,-0.11317,-0.05615,0.17946,0.10927,0.41723,-0.00382,-0.06088,0.20472,0.46329,-0.11928,-0.02916,-0.11068,0.06493,-0.16109,0.04967,-0.12906,-0.13465,0.09178,-0.04068,0.00242,0.12289,0.05233,0.19855,0.22457,-0.04099,-0.0816,0.13342,0.07887,0.08578,-0.02868,0.11482,0.01992,-0.04286,0.05231,-0.09398,0.17841,-0.06571,-0.03822,-0.03715,-0.01496,0.04292,-0.00405,0.06862,-0.07151,-0.15228,-0.02316,0.00269,0.08202,-0.11659,-0.03624,-0.01148,0.15597,-0.09674,-0.04705,-0.07442,-0.18402,-0.10974,-0.04916,-0.00592,0.0595,-0.09952,-0.02528,-0.02959,0.06009,-0.07364,0.14894,0.96466,-0.03885,0.08939,0.0883145,-0.25929,0.00336,-0.04291,0.05834,-0.12043,0.03899,-0.04116,0.0341,0.33041,0.11694,0.1617,0.01334,0.02992,-0.19657,0.15266,-0.06679,-0.01507,0.01909,0.10168,-0.09508,0.00345,-0.04748,-0.10517,0.05838,0.16659,0.11489,0.05181,-0.09382,-0.01959,-0.05616,0.01025,0.1318,-0.03093,-0.02562,-0.18093,-0.06832,-0.0837,-0.00183,0.14257,-0.40077,-0.04257,-0.1052,0.12387,0.12722,-0.01193,0.02265,-0.02197,0.03368,0.34252,-0.05217,-0.06015,0.12606,0.02454,-0.16031,-0.0365,-0.01791,1.06918,0.01015,-0.03038,-0.04134,-0.02138,0.01617,0.1764967,-0.14593,-0.13039,-0.13162,0.0076,-0.12514,0.06566,0.34217,0.10535,-0.16667,0.05023,0.33284,-0.03983,-0.08019,0.01088,-0.02885,-0.12866,-0.15462,0.16393,-0.0248,-0.13759,0.18037,0.18657,-0.09757,-0.2181497,-0.21233,-0.04191,0.05766,-0.20456,0.08737,0.16798,-0.0112,0.011,-0.08548,0.03766,0.02335,-0.20192,-0.14242,-0.00479,0.04956,-0.10437,-0.23293,-0.18902,-0.05309,-0.01255,-0.03687,-0.16126,-0.1745,-0.12418,0.18401,-0.0677,0.28484,0.24989,0.54445,-0.02532,0.16452,0.05437,0.00326,-0.02447,-0.09124,0.02534,-0.00288,0.26899,0.00421,-0.03407,-0.02119,-0.11767,0.03207,-0.0628,0.07436,-0.20401,0.00802,0.01008,-0.01289,0.31301,0.07767,-0.16143,-0.04725,-0.08492,0.13893,0.20689,-0.00663,0.05721,-0.07561,0.13021,0.40027,-0.16397,-0.16307,-0.05006,0.17736,-0.09297,0.11369,-0.10679,-0.11848,0.02531,-0.00458,0.08778,-0.02798,0.09238,-0.01533,-0.12299,-0.04628,-0.08357,-0.19148,-0.16614,0.06017,-0.37206,0.04136,-0.11501,-0.04009,0.04616,0.02082,-0.10644,0.17945,-0.23468,-0.12225,-0.0163,0.2418,-0.07992,-0.00127,-0.12589,-0.01402,-0.15422,0.05383,-0.05629,-0.08348,-0.0728,-0.06456,-0.00926,0.1995,0.08356,0.20316,0.07204,-0.0848,0.07295,-0.11799,-0.36428,-0.11619,-0.12338,-0.05738,-0.05818,0.08908,-0.01182,-0.01369,-0.1112,0.09562,-0.14718,0.01559,-0.13828,-0.03163,-0.05901,-0.02247,-0.08236,-0.13026,-0.04106,0.12183,-0.36627,0.18016,0.15818,-0.20996,-0.05092,0.03085,0.10806,-0.06042,0.00487,-0.08815,-0.14204,-0.01918,-0.02126,-0.05785,0.05194,0.04839,-0.04825,-0.07973,-0.07093,-0.10912,-0.09987,0.34873,-0.20782,-0.2429,0.06637,0.06653,-0.12883,-0.0059,-0.0786,-0.11234,0.00696,-0.06137,0.00539,-0.18113,-0.09431,-0.03385,-0.20217,-0.02026,0.10371,0.08707,-0.03264,-0.28939,-0.04604,-0.00997,-0.0152,0.04274,-0.07049,0.01902,-0.23768,0.0562,-0.04741,-0.05631,0.14425,0.11565,-0.16666,-0.09632,-0.20897,-0.0139,-0.04686,-0.0245,-0.08623,0.152,0.00079,-0.05074,0.03656,-0.13359,-0.12237,0.01498,-0.07305,0.19142,-0.08319,0.55264,-0.0033,0.01658,0.00861,0.18003,0.12158,0.1145,-0.00049,0.00733,-0.02294,-0.09286,-0.20185,-0.02002,0.04698,-0.16383,-0.17498,-0.14556,-0.10732,-0.4073,0.00062,0.1908,-0.04706,-0.05281,0.0063,-0.04997,-0.01071,-0.06419,0.09927,-0.05948,0.12484,0.12833,-0.07322,-0.01653,-0.04181,-0.01906,0.46791,-0.04678,-0.02689,0.16306,-0.07601,-0.15301,0.07243,-0.12224,-0.08774,0.0332,-0.04739,-0.33141,-0.10202,-0.08086,0.00119,0.30723,-0.0369,-0.22133,0.03772,-0.15844,-0.07473,-0.01681,-0.01383,0.09083,0.08522,0.09048,-0.04126,-0.01562,-0.08553,-0.07472,0.06325,-0.27625,0.31282,-0.08444,0.04721,-0.08468,-0.16055,-0.21744,0.01551,-0.18015,-0.06507,0.00621,0.06729,0.13758,-0.10498,-0.17137,-0.18869,0.21055,-0.12672,-0.11361,0.07984,0.01835,-0.04811,-0.11202,-0.02159,-0.14234,-0.03512,0.08438,-0.1497,-0.06204,-0.1475,0.08767,0.08193,-0.12531,-0.08079,-0.13171,-0.04915,-0.00338,-0.00381,-0.16425,-0.14439,-0.18768,0.18767,0.07982,-0.12057,-0.04969,-0.04282,-0.06411,0.09401,-0.042,-0.25887,-0.02875,-0.27513,-0.08382,0.08974,0.13493,-0.13386,-0.12782,-0.19629,-0.08102,0.04881,-0.0032,-0.09462,-0.01983,0.05602,-0.09086,-0.15808,0.00892,-0.14672,0.01682,0.09979,0.07385,-0.20011,-0.16321,0.03023,0.08685,0.0456,-0.05224,0.076,-0.03966,0.00448,-0.0573,0.00874,-0.0548,-0.10213,0.18274,-0.02565,-0.20111,0.03158,-0.15617,0.18542,0.05353,-0.04014,-0.04417,-0.14118,0.269,-0.01054,-0.31564,-0.36995,-0.33242,-0.08497,-0.21245,0.08914,-0.1684,0.10079,-0.05099,0.18403,-0.02984,0.22954,-0.08879,0.07048,0.24877,0.01715,-0.08234,-0.24839,0.3759,0.00247,-0.07886,0.0093,0.01239,-0.18955,0.07017,-0.47691,-0.11223,-0.00743,0.00568,0.00178,0.00349,-0.0249,0.19135,0.10966,0.28819,0.175,0.00635,0.11074,-0.04014,0.0028,-0.06257,-0.05517,0.28134,0.05357,0.00261,0.04988,0.046,-0.24901,-0.11069,0.07994,0.05065,-0.01933,-0.01272,-0.08533,-0.13163,-0.14826,0.00516,-0.04554,0.03606,0.11738,-0.07751,0.06387,-0.06962,-0.03828,0.15026,-0.04691,-0.09136,-0.01982,-0.03131,-0.2957,-0.05269,0.00153,-0.06761,0.04264,0.06498,-0.05519,-0.26044,-0.03364,-0.06686,-0.04598,0.11318,0.11247,-0.04427,0.25222,0.30994,0.16998,0.00115,0.0067,0.2547,-0.01514,0.16769,0.38193,-0.10606,0.08328,0.01282,-0.02148,-0.03296,-0.05365,0.08689,0.13083,-0.17303,-0.00261,0.10975,-0.03093,-0.68056,-0.11033,-0.10484,0.47799,-0.08773,-0.15223,-0.17812,-0.07941,0.13407,-0.00853,0.04362,-0.07368,0.101,-0.07651,-0.08266,-0.16567,0.01428,-0.11862,0.09545,-0.00398,-0.06453,-0.11095,-0.25948,-0.04116,-0.17219,0.02117,0.11845,0.00443,-0.04318,-0.01578,-0.25693,0.00372,-0.05156,0.0051,-0.07952,-0.04925,-0.04831,-0.10581,-0.00407,-0.06304,-0.00793,0.02266,-0.09537,-0.06416,-0.04764,-0.25963,-0.19096,0.30723,0.17787,0.08727,-0.05479,0.03916,-0.09038,0.11954,0.03164,0.18785,0.00326,0.0606,-0.08934,-0.10715,0.01135,-0.04988,-0.01019,0.15058,-0.07314,-0.15774,0.02544,0.07212,-0.26912,0.0094,-0.20481,-0.85369,0.15441,-0.15447,-0.031,-0.14568,0.07322,0.06302,-0.07126,0.06716,-0.00374,-0.01998,-0.23376,0.32478,0.09216,-0.12744,-0.01794,-0.03125,-0.03738,0.10794,0.07556,0.07205,0.23245,0.66413,-0.12409,0.09717,0.13054,-0.06048,-0.08374,0.05139,0.05842,-0.08264,-0.03571,-0.15859,-0.11748,-0.0234,-0.15233,-0.11808,0.00043,-0.02305,0.3317,0.36169,-0.00689,-0.04536,-0.06386,-0.24008,-0.19455,-0.14399,-0.22706,-0.38769,0.13244,0.029,-0.04963,0.02477,-0.05553,0.11433,-0.06873,0.09964,0.19336,-0.1855,0.17583,-0.02886,-0.2478,-0.19602,0.19567,-0.05174,0.11141,-0.03113,-0.15578,0.17409,-0.10225,0.10277,-0.00621,-0.15112,0.23274,-0.07336,0.08196,0.02994,-0.06579,0.00478,0.01167,0.03662,-0.01368,0.01024,0.0982,-0.08392,0.01526,-0.03397,-0.02279,-0.20501,-0.04957,-0.01252,0.03763,-0.1189,0.08333,0.01393,-0.06629,-0.12055,-0.11408,-0.00028,0.10738,-0.07061,-0.17024,-0.09212,-0.07233,-0.12569,0.02425,0.27501,0.02853,-0.06327,-0.09647,0.13542,0.19638,0.23955,0.20604,0.04983,-0.07036,-0.1491,0.08357,-0.11329,0.23197,-0.11629,0.01847,-0.00315,0.1485191,-0.23472,-0.09574,-0.06609,0.00815,-0.01437,-0.04356,-0.01404,0.20859,0.03819,-0.13712,-0.08433,0.04451,0.04521,-0.06399,0.02009,0.07949,-0.0258,0.28602,0.04085,-0.11116,0.07406,-0.08333,-0.13305,0.00597,-0.06604,-0.01658,-0.0108,-0.05272,-0.00651,0.09017,-0.10576,-0.08636,-0.17852,-0.08319,-0.0781,-0.03144,-0.67113,0.00563,-0.02317,0.52344,0.09038,0.14305,0.09972,-0.03033,0.01967,-0.02093,-0.10297,-0.0294,1.4299,0.10227,-0.14066,0.05424,-0.23747,-0.03054,0.09597,-0.10533,0.12661,0.01004,-0.18674,0.01818,-0.20092,0.01466,-0.06106,-0.13447,-0.03138,-0.11342,0.10351,-0.13476,-0.01759,-0.09862,0.25986,0.13675,-0.10406,0.02048,0.0234,0.01937,0.0276,-0.18797,0.11614,-0.02194,-0.04969,0.42437,-0.07524,0.0363,0.09598,-0.02874,0.07583,0.0116,-0.02992,-0.08593,-0.06419,-0.15113,0.24347,-0.15698,0.44241,0.24203,-0.07612,0.9486,-0.17447,0.03362,0.26496,-0.05322,0.06714,0.03225,0.10794,0.21987,0.06787,-0.00102,-0.19046,-0.25345,0.15731,-0.00529,0.09154,-0.16627,0.13063,-0.05473,0.00928,0.0156,-0.03358,0.02509,0.05816,-0.03438,-0.09273,-0.10557,-0.15633,0.12964,0.10451,-0.05885,-0.14737,0.08497,0.01426,0.0239,0.15923,0.13469,-0.026,0.09359,0.07908,-0.19871,0.17458,0.05568,-0.01682,0.02335,-0.15014,0.02697,0.02248,-0.01379,0.00551,-0.14747,-0.1113,0.01378,-0.08214,-0.04095,-0.06766,-0.05339,0.10661,0.10848,0.08976,-0.24742,0.04727,0.03928,0.07639,-0.05397,-0.21304,-0.25202,-0.01104,0.01699,-0.0913,0.24451,0.12619,0.34537,0.02422,-0.18789,0.13901,-0.0845,-0.11766,-0.17331,-0.15248,-0.08971,-0.04175,0.0351,0.02964,-0.08826,0.0771322,-0.09834,-0.09849,0.01843,0.43161,0.02235,-0.01291,-0.05997,-0.08671,-0.04364,0.03097,0.06394,0.06906,0.02121,-0.2862,0.01515,0.02044,-0.06532,0.01905,-0.12693,0.02492,0.0554,-0.04281,-0.13499,-0.05333,-0.06417,-0.13536,-0.02631,0.00284,0.02593,-0.02546,-0.13873,0.0768,0.11597,-0.15278,-0.05737,-0.06319,-0.05911,0.27442,0.05613,-0.12193,0.13054,-0.0067,0.01678,-0.10612,0.27333,-0.17563,-0.09671,-0.05347,-0.03158,-0.09483,0.02481,-0.11986,-0.06804,-0.06815,-0.04009,-0.03527,0.16905,0.06867,-0.1334,0.10804,-0.05781,-0.13648,0.09563,-0.16334,0.00789,-0.0465,0.16328,-0.15414,0.04988,-0.25353,-0.09157,-0.12925,-0.03379,-0.00802,0.07807,0.2184,0.2496,0.15824,0.07979,-0.1417,0.04144,-0.17237,-0.0714,0.02796,-0.02357,-0.11445,-0.13164,-0.08702,0.04127,0.02825,-0.04971,-0.07159,-0.07534,-0.09495,-0.03261,-0.04231,-0.05448,0.01583,-0.00217,-0.10661,-0.09528,-0.06151,-0.05711,-0.10621,-0.14579,-0.09356,0.05172,-0.03849,0.12126,0.02167,-0.06848,-0.13831,-0.17581,-0.00675,-0.32085,-0.01034,-0.10882,0.05301,-0.07331,-0.27708,-0.09358,-0.01263,-0.01927,-0.17556,0.01068,0.24812,-0.04124,0.12882,-0.03284,-0.03318,-0.19817,-0.05537,-0.13515,-0.09414,-0.08001,-0.09186,0.01756,-0.07024,-0.02343,0.05259,0.09734,-0.00617,0.35662,0.01745,-0.14572,-0.06324,-0.03701,-0.07314,0.027,-0.09354,0.00902,0.21401,0.22863,-0.12732,0.03245,-0.20479,0.23444,-0.15667,-0.4324,0.17035,0.13582,-0.01265,-0.40635,-0.12425,-0.03041,-0.04695,0.0473624,0.00668,-0.20111,-0.08924,-0.01384,-0.03056,-0.0175,-0.11952,-0.02525,0.03078,-0.11794,0.1091,0.089,-0.15298,0.26904,-0.00066,0.29531,0.05673,-0.01053,-0.10771,-0.02761,-0.09971,-0.02501,-0.06754,0.05839,-0.10837,-0.07619,-0.16871,0.0709,-0.08434,-0.02943,-0.08146,0.11649,-0.03507,-0.09829,-0.03603,0.05303,-0.35269,0.04034,0.08668,0.10876,-0.0611,0.02867,-0.01174,0.13756,0.0786,-0.06079,-0.04375,-0.08933,0.0978,-0.00649,0.02613,0.34339,-0.07981,0.16211,0.15611,-0.0757,-0.13864,-0.04178,-0.32677,-0.01632,-0.19548,-0.23331,-0.01676,0.04019,-0.05279,-0.06426,0.01525,-0.03019,-0.00553,0.0225,-0.28445,-0.06474,0.00848,0.01905,-0.02918,-0.06642,-0.12447,-0.1278,-0.03948,-0.10245,0.08616,0.02865,0.20805,0.0634,-0.21904,-0.06894,-0.06734,-0.02331,-0.08188,-0.1254,-0.11282,0.00503,0.01644,0.06287,0.04013,-0.0225,-0.09725,0.21526,-0.01364,0.24777,-0.04826,0.04323,-0.08204,-0.01694,0.0671,0.16486,0.22368,-0.08753,-0.21969,0.1083,0.20479,0.03424,0.03172,-0.02656,-0.0195,0.06539,-0.01838,0.03607,-0.03971,-0.0186,-0.11406,-0.09168,0.15216,-0.44415,-0.41313,-0.14702,-0.04378,0.02071,-0.03356,-0.00267,-0.29156,-0.08312,0.08813,-0.05854,-0.09446,0.02269,-0.09459,-0.06626,0.05958,0.02914,-0.06123,0.07546,0.10482,-0.19938,-0.00522,-0.13711,0.01585,0.2868,0.05969,-0.05841,0.1011,-0.02981,0.11156,-0.14208,-0.06119,0.20657,0.1255,0.11816,0.21437,-0.04534,0.04839,0.1469,-0.06574,0.04992,0.63453,-0.06762,-0.12045,0.06386,0.11564,0.03229,-0.19461,0.18091,-0.59718,-0.11076,0.05317,-0.02552,-0.11868,-0.13824,-0.06696,0.03282,-0.01643,0.05739,-0.10413,0.02157,0.12686,-0.02978,-0.03746,-0.01566,-0.01715,0.06303,-0.10247,-0.06105,-0.01213,0.19115,-0.05467,0.1252,0.23824,-0.20578,0.48227,0.3423,0.01639,-0.25569,0.14575,-0.03725,-0.02656,0.23531,0.05046,-0.01855,-0.03858,0.11243,-0.28331,-0.03208,-0.04136,0.29807,-0.0487,0.05641,0.00278,0.01984,-0.08171,-0.02635,0.01233,0.16785,-0.07839,-0.11073,-0.08184,-0.02888,0.16695,-0.13379,-0.08756,-0.00355,-0.12565,0.05326,0.12644,-0.06099,-0.02694,-0.12708,0.00019,-0.00017,-0.04649,-0.044,-0.03732,0.18961,0.11388,-0.01318,0.091,0.08995,-0.03862,-0.11477,0.1109,0.52626,0.03475,-0.31174,-0.07362,0.04464,0.20334,0.09246,-0.03508,0.34131,-0.05158,-0.01809,0.04515,0.1388,-0.06827,-0.17704,0.24408,0.02031,-0.02586,0.00525,-0.00187,-0.04052,-0.1693,0.11856,0.06754,0.10821,0.03766,0.26497,0.00091,0.05929,0.06771,0.03391,0.23352,0.25029,0.0423,-0.00227,-0.03445,-0.0129,0.00976,-0.0549,-0.06306,-0.25367,-0.16036,-0.0021,-0.17781,0.0678,-0.10103,0.72032,-0.00977,0.09116,0.21248,-0.02859,-0.11866,0.34797,-0.03365,0.01212,0.06036,0.00093,0.3019,-0.30309,0.05898,0.04261,0.34608,0.11514,-0.02753,-0.087,-0.07917,-0.03766,0.01808,-0.06917,-0.15184,-0.0087,0.36002,-0.13595,-0.26114,0.09583,-0.00843,-0.05906,0.05593,-0.19108,-0.00587,0.01404,-0.06875,-0.07418,-0.0265,0.18274,-0.49771,-0.00147,0.46645,-0.01392,-0.15423,-0.25375,0.04682,0.25531,-0.10973,0.03018,0.06237,-0.15996,-0.11988,-0.01167,-0.00916,-0.02982,0.0379528,0.03301,0.05543,-0.00755,-0.20052,-0.08398,0.04948,-0.06328,0.17394,0.28389,-0.11763,0.00098,0.04399,0.0643549,-0.05384,0.1553,0.07266,0.30293,-0.04598,0.03728,0.10091,-0.08186,0.40011,0.10936,0.06639,0.05997,-0.18719,-0.08297,-0.19277,-0.21618,0.32382,-0.13725,-0.27925,-0.03707,-0.00458,-0.25031,-0.00432,-0.15184,-0.03889,0.08829,0.20555,0.24801,0.02313,0.11625,-0.13987,-0.09844,-0.03063,0.01374,0.02337,0.07548,-0.1373,-0.03651,-0.1647,0.22439,0.08105,0.29415,0.06084,-0.15518,0.05738,-0.10438,0.0033,-0.13499,-0.11075,0.12044,-0.01297,-0.09239,-0.00123,0.16717,-0.00738,-0.02695,-0.00619,-0.01561,-0.0198,-0.42949,0.0085,-0.04493,0.09122,0.1396,-0.09762,0.02302,0.06406,0.03002,-0.25257,-0.12267,0.04763,-0.26133,0.00137,-0.00291,-0.07122,-0.22553,-0.1344,-0.01311,-0.03853,-0.07002,0.0328,-0.12402,0.01631,0.01431,0.0214,-0.11484,-0.05509,0.07937,0.16012,0.0601,0.03816,0.26085,0.06033,-0.01692,-0.013,-0.07457,0.05689,-0.25973,-0.04369,-0.01857,-0.18667,0.01838,0.00177,-0.0788006,-0.09144,0.00546,0.13821,-0.09452,-0.07129,0.14329,0.35703,-0.01521,-0.01956,-0.00611,0.20268,0.22233,0.04642,-0.00228,-0.02603,0.07758,-0.37059,0.1163,0.02503,-0.02361,-0.15495,-0.07761,0.24262,-0.07679,-0.01604,-0.078,0.02659,-0.02913,0.10364,0.37436,0.32485,-0.1076,-0.021,-0.07306,-0.09812,-0.06924,-0.0766,0.00028,-0.06379,0.03181,0.01059,-0.14218,0.18133,-0.0119,-0.04533,0.01393,0.0489,-0.08591,0.07569,-0.13278,-0.02386,0.02444,0.01592,-0.05187,0.01859,0.09209,-0.34313,0.39238,0.41491,0.41663,0.15939,0.13682,0.13545,0.37282,0.12563,-0.12539,-0.10404,-0.09172,-0.19182,0.28631,0.21001,-0.06224,-0.03284,-0.11825,-0.00201,0.05875,-0.03607,0.1788,0.04704,-0.03268,-0.04393,0.1027,0.09406,-0.13236,-0.12533,-0.05948,-0.06051,0.04626,0.01238,-0.12808,-0.17708,-0.02881,0.18441,-0.01126,-0.17398,0.08812,-0.04315,-0.13068,-0.01118,-0.02851,0.0412,-0.01937,0.07127,-0.17312,-0.17552,-0.05624,0.00665,0.08053,-0.22943,0.02576,-0.03133,-0.07922,-0.001,0.31496,-0.12497,-0.15921,0.15683,0.32877,-0.00146,-0.13537,0.061,0.15987,0.28388,-0.0522,-0.11318,-0.08006,-0.02609,-0.16754,0.11045,0.00681,0.31977,-0.17777,-0.11566,-0.05608,0.02976,0.08106,0.06121,-0.02356,-0.03168,0.10342,-0.0161,0.05845,-0.07005,0.04812,0.10726,-0.07363,0.16052,0.04434,0.02459,-0.01712,0.1187,-0.25534,0.0501,0.33103,-0.01923,0.12554,-0.15225,-0.03089,0.01903,-0.04408,-0.04658,0.1247,-0.01792,-0.09089,0.15215,-0.13332,0.03977,0.4444,0.26798,0.03838,0.19467,-0.02697,-0.11568,-0.14082,-0.03635,-0.31085,0.07801,-0.28757,-0.09304,-0.03365,0.02037,-0.03232,0.16261,0.09603,0.2334,0.30784,0.08031,-0.02545,0.09444,0.02978,-0.00026,-0.11094,0.08719,0.05037,0.03348,0.06976,0.08815,-0.1038,-0.07286,0.03897,0.16868,0.19093,0.02955,-0.14251,-0.01766,-0.02615,-0.15644,0.21175,0.05779,-0.01097,-0.01443,-0.14857,-0.18023,0.06109,0.24867,-0.03961,0.06179,-0.04304,-0.12864,-0.03928,0.03365,0.07922,0.17345,0.01473,0.06646,0.04624,0.01664,0.2062,0.07867,0.19335,0.09308,-0.0335,0.01779,-0.04551,-0.13955,-0.09537,-0.01733,0.0858,-0.03512,-0.03216,0.23732,-0.07349,-0.00194,0.1081,-0.02376,-0.033,0.07837,0.0494,-0.00411,-0.08572,0.12345,0.04666,0.27617,-0.07767,0.12625,0.38287,0.04592,0.01004,-0.04973,-0.04479,0.1204,0.12893,0.05598,0.02593,0.2349,0.06098,0.16661,0.40903,-0.03074,0.14181,0.04791,0.05237,-0.13161,-0.1773,-0.21146,-0.19952,0.10813,-0.08353,-0.06482,-0.06823,0.23481,-0.09424,-0.16793,-0.07342,0.06765,0.10977,0.02839,-0.02269,0.29126,0.07471,0.05872,0.09867,0.09943,-0.00816,0.02101,0.06127,-0.26089,-0.09372,-0.00281,-0.1893,-0.03542,-0.09394,-0.15604,0.12463,0.02365,0.07695,-0.23756,0.05071,-0.29526,-0.11386,-0.07968,0.16441,0.06286,6e-05,0.0066,0.0903,0.0558,-0.05551,-0.20114,0.00788,0.01797,-0.0773,-0.01978,-0.0289,-0.08112,0.02,0.01532,0.17118,0.10423,0.15856,-0.04359,0.02557,-0.1971,0.05296,0.15112,0.01951,-0.03298,-0.06203,-0.06477,-0.16946,0.27293,0.10632,0.21682,0.05399,0.0548,0.19099,0.00487,-0.0830181,-0.19863,-0.05334,-0.07302,0.08071,0.44567,-0.02317,-0.06896,0.11342,-0.02749,0.0657172,-0.05834,-0.05288,0.18147,0.11282,0.02549,0.15082,0.10224,-0.0174,0.09161,-0.622,0.09299,0.10611,-0.13317,-0.37683,0.12003,0.21098,0.14832,0.11425,-0.02475,0.05603,-0.0577,-0.17548,-0.11552,0.00068,-0.13401,0.0353,0.04153,0.05794,-0.01136,0.03611,0.03891,-0.28275,-0.01873,-0.06277,-0.1246,-0.19584,0.12182,-0.03845,-0.25271,-0.06673,-0.21519,-0.06843,0.01554,0.19947,0.02039,-0.05672,-0.07134,-0.2142,0.02604,0.05041,-0.02796,-0.12537,0.18669,0.0302,0.20655,0.07799,0.20215,0.05878,0.01183,0.01179,-0.06728,-0.14438,0.03724,0.01648,0.32864,0.05652,-0.02539,-0.01988,-0.06188,0.17155,0.22397
PCR,-0.02729,-0.02729,0.02028,-0.01039,-0.02077,-0.13635,-0.09052,-0.10532,-0.14161,-0.21003,-0.14808,-0.02151,0.07896,-0.22971,-0.21573,-0.5427,0.04556,0.24192,0.03427,0.00677,-0.18605,0.00359,-0.35817,0.07953,-0.39977,0.06785,-0.12161,-0.03755,-0.1226,-0.2111,-0.05743,-0.18365,0.01957,-0.01451,-0.0787,0.06692,0.07721,0.05172,0.08618,-0.04929,-0.03533,0.03139,-0.39867,0.02893,-0.00826,-0.02201,0.14268,-0.13502,0.34049,0.66577,0.11361,-0.05152,-0.17036,-0.17509,-0.01744,-0.05348,0.0447,0.09958,-0.02114,-0.15851,-0.00893,0.01618,-0.00348,0.11076,0.0051,0.00111,0.07981,-0.04895,-0.08583,0.11528,-0.05305,0.30231,-0.0152,0.0761,0.3068,-0.13569,0.30033,0.75918,0.166,0.25641,-0.13298,-0.05569,0.13999,0.01514,-0.01903,0.23842,0.04079,-0.27679,-0.15509,0.00577,0.25582,0.0238,0.09562,0.16177,0.14074,-0.00503,0.03039,-0.1156,0.08546,0.79821,-0.08161,0.04608,0.0709471,-0.04802,-0.02701,0.0363,-0.02932,0.04895,-0.06771,-0.01629,-0.06679,-0.05412,0.00368,-0.04173,0.06715,-0.02503,-0.05831,0.21998,-0.02677,-0.08937,0.00065,-0.01407,0.02073,-0.15434,-0.44868,0.32959,-0.51732,-0.01488,0.01629,0.49663,-0.19696,0.25337,0.21694,-0.02425,-0.0522,0.04324,0.12551,0.11992,0.12195,0.11935,-0.07492,0.03039,0.1105,0.05244,0.13907,0.05367,-0.2395,-0.13181,-0.14108,0.02679,-0.00339,0.10861,-0.01073,-0.02978,-0.06018,0.15864,0.06307,-0.06404,0.02859,-0.37071,-0.04699,0.09336,-0.08216,-0.05699,0.06898,0.10438,-0.08963,0.04179,-0.18877,0.09332,-0.09131,-0.18609,-0.02954,-0.08522,-0.00833,-0.04528,0.10425,0.02222,0.16907,-0.18504,-0.21342,-0.06202,-0.07931,-0.11701,-0.15243,-0.01152,-0.07011,0.00487,0.03029,-0.13019,-0.0185,0.02147,-0.07661,-0.20422,-0.1898,0.13919,-0.0043,0.04753,0.06794,0.00189,0.04998,-0.04649,0.06592,-0.01657,-0.04633,-0.09931,0.13327,-0.09433,0.03044,0.05234,-0.07024,0.036,-0.14033,0.06377,0.00964,-0.13899,0.01383,0.06604,-0.98252,0.1087,-0.30158,0.08218,0.27881,0.04928,-0.15227,-0.00721,-0.11686,-0.15116,-0.0335,0.07488,0.00355,0.02906,0.02155,0.13848,0.20363,0.08127,-0.12002,-0.15437,0.1571,-0.45228,0.47432,-0.02661,-0.02463,0.04655,-0.07409,-0.22494,-0.05921,0.00945,0.05707,0.15745,-0.0515,-0.11199,-0.31727,0.09115,0.05352,-0.17703,-0.08946,0.00188,-0.07244,-0.14322,0.03124,0.04433,-0.04558,-0.1198,-0.00274,-0.1878,-0.10234,0.05477,0.11542,-0.13676,0.11304,-0.61428,0.12058,-0.22468,0.04212,0.11256,-0.06644,-0.11153,-0.02135,0.07349,0.12748,-0.0435119,0.18869,-0.18857,0.06202,-0.36261,-0.05191,-0.00934,0.06002,-0.00404,0.2456,-0.00632,-0.07763,-0.14442,-0.03264,-0.02794,0.0839,0.08124,-0.13466,0.05141,0.0905,-0.00162,-0.00302,0.07486,-0.04936,-0.1628,0.22542,-0.05661,-0.05415,0.41971,-0.10307,0.1373,0.02388,0.04979,0.0104,-0.01025,0.28871,-0.05057,-0.01763,0.02741,-0.19153,0.26981,-0.04743,-0.23298,0.16787,-0.11715,0.07178,-0.0997,-0.05953,0.02356,-0.10227,-0.28343,-0.09236,-0.00774,0.08554,-0.0101,0.08132,0.20637,0.70246,-0.01829,0.06413,-0.16181,-0.0629,-0.11016,0.01853,0.18665,0.26156,-0.02958,-0.02765,0.02769,0.00538,-0.04362,0.09597,0.0343,-0.00154,-0.01762,0.04714,-0.01383,-0.1062,0.00905,-0.08156,0.02223,-0.01781,0.0089,0.07504,-0.0377,-0.1639,-0.0447,-0.05146,-0.10191,0.0747,-0.03416,0.15076,0.12039,-0.11692,0.31652,0.13442,0.01834,0.0594,-0.03718,-0.0055,0.02256,-0.0457,-0.10568,0.0427,-0.06582,0.16424,0.19062,-0.06961,-0.11547,0.00525,0.01616,-0.17783,-0.60131,-0.018,0.09106,0.13953,0.22781,-0.03488,0.00414,0.10481,0.18724,0.10543,0.21933,0.03585,-0.02642,0.0061,0.00493,0.07596,0.02756,0.12273,0.01406,0.03464,0.186,0.14098,-0.04573,0.08709,0.02776,0.05822,-0.08876,0.08139,0.02401,0.02088,0.0938,0.19771,0.05954,0.11798,0.0231,0.14975,0.0794,0.14252,0.008,0.08167,0.00198,0.04772,-0.04242,0.10369,0.03606,-0.18284,-0.02993,-0.03207,0.08847,-0.41741,-0.15911,0.1182286,-0.04207,-0.09187,-0.20239,-0.14248,0.13737,0.05117,-0.05854,-0.06397,-0.2268,-0.20181,-0.0378323,0.05173,0.04228,-0.18294,0.13088,-0.12459,-0.16218,0.08349,-0.03457,-0.12088,0.06642,-0.1554,-0.14159,-0.45607,0.00566,-0.21571,-0.05496,0.02243,-0.10244,-0.10563,0.17183,0.01079,-0.03611,-0.0455,-0.01105,-0.06484,0.1188,0.03104,0.38112,-0.32767,0.08877,-0.03964,0.02371,-0.31084,0.10207,0.05082,-0.1805,0.10969,0.09634,0.00951,-0.05392,0.29966,0.18923,-0.00769,-0.0129,0.21168,0.06362,-0.00145,0.12802,0.16393,0.05141,0.05812,0.37102,0.04474,0.05323,0.11164,-0.3764,-0.02355,-0.04153,0.08392,0.02434,-0.07044,-0.09964,-0.04534,0.1329,-0.01639,-0.13138,0.01716,-0.07832,0.09858,-0.03691,-0.16718,-0.1566,0.37236,-0.07563,0.03195,0.10346,0.21778,-0.02982,0.01568,0.00382,0.02856,-0.18271,0.11195,-0.0029,-0.08343,0.22023,-0.03341,-0.14337,0.20338,0.42351,-0.12254,0.05219,-0.15751,0.02756,0.01075,0.07175,-0.08506,0.10387,-0.04832,-0.02965,0.10029,-0.14399,-0.02751,-0.01469,0.1561,-0.00364,-0.08773,0.03337,0.0694,0.1261,-0.09274,0.03794,-0.00717,0.12827,0.0576,-0.12844,-0.05225,-0.00868,0.07854,-0.11569,0.10308,0.01011,-0.07653,0.07693,0.06531,-0.02626,0.04536,0.10504,0.30764,-0.07025,-0.026,-0.15971,-0.03144,0.03129,0.07868,0.03845,-0.00143,0.06559,0.00149,-0.10085,0.00839,0.03928,0.04314,-0.18134,0.13203,0.1881,-0.19611,-0.04423,-0.09383,-0.07056,-0.16605,0.0089,0.02679,0.20682,0.07145,0.00224,0.2072,-0.08304,-0.04666,-0.01411,-0.05185,0.08863,-0.09942,-0.02677,-0.03962,-0.04866,-0.08527,0.10308,-0.05058,-0.26195,0.13639,0.16897,0.12059,-0.07924,0.02595,0.00566,-0.01008,0.04946,0.11184,-0.04847,0.01487,0.24104,-0.03947,0.03825,0.11907,-0.06143,-0.11692,-0.00642,0.05782,-0.00049,0.04224,0.13432,0.01803,-0.14177,0.18357,-0.00811,0.08729,0.0460773,0.00501,0.21293,0.09234,0.00909,0.06232,0.04632,-0.16466,0.02425,0.13845,-0.30095,0.05698,-0.08199,-0.27764,-0.0503,-0.06036,0.04958,0.01589,-0.20393,0.1015,-0.0504,0.08195,0.1118,0.18793,-0.21538,0.19777,-0.01903,-0.00285,0.15309,-0.00899,-0.32055,0.46117,-0.26375,-0.12651,0.12455,0.0651,0.40565,0.05199,-0.05514,-0.18061,0.087,-0.06275,-0.1045,0.01859,-0.03754,0.03536,0.02402,-0.12872,-0.06355,0.09248,0.01042,-0.0718,-0.0222,0.0587,0.02337,-0.15512,-0.16983,-0.16511,0.01582,0.23889,0.11639,0.05038,-0.18082,-0.03541,0.25544,0.03387,-0.00542,0.01028,-0.06508,0.0211,-0.1252,-0.05512,-0.02904,0.51008,-0.13516,-0.1056,-0.03192,0.187,0.0232,0.05322,0.28683,-0.11883,0.19474,-0.13023,-0.01466,0.35507,-0.01513,-0.08187,-0.09169,-0.03417,-0.02916,-0.08289,0.06169,-0.00333,-0.12574,-0.341,-0.00067,0.123,-0.01854,-0.06576,-0.23317,0.09607,-0.13334,0.06094,-0.0483,-0.05562,0.1184,-0.04349,0.0507,-0.06552,-0.03717,0.04267,0.01014,-0.05669,0.05907,0.01996,-0.03523,-0.06017,0.0734,-0.47266,0.0506,0.14593,-0.0402,0.08531,0.01763,-0.19595,0.01714,0.07353,-0.06921,0.12898,-0.02165,0.00948,0.09612,-0.01915,-0.03092,-0.02444,0.1044,0.00051,-0.068,-0.00479,-0.0345,-0.08006,0.48547,-0.05326,-0.227,-0.04309,-0.32874,-0.04122,-0.02352,-0.0181,-0.03788,-0.08975,0.00463,0.033,-0.03874,0.10578,-0.0298,0.12827,0.00856,0.04287,0.00478,0.06504,-0.13684,0.02759,0.03018,0.09747,-0.07756,-0.03371,0.19058,0.16125,0.16578,-0.02014,-0.07158,-0.09452,-0.10668,0.09815,0.11716,-0.06913,0.11573,-0.0284,-0.18074,0.0124709,-0.11271,0.07951,-0.19399,0.16228,-0.04818,0.18024,-0.04416,0.06884,-0.09842,0.16693,-0.03592,0.07297,-0.087,0.1051,0.10876,0.01493,-0.07912,-0.07483,0.10455,-0.0242,0.06797,-0.06197,-0.02644,-0.1874,-0.11083,0.10615,0.01223,0.06083,-0.22681,0.08912,0.00624,-0.11869,-0.07006,-0.36289,0.03923,-0.16576,-0.04065,-0.31883,-0.11113,-0.09293,-0.01873,-0.22985,-0.04121,0.14999,0.02509,0.00461,-0.06465,0.2945,0.02541,0.10223,0.08287,-0.02503,-0.0915,0.1385,-0.09315,0.03562,0.02646,0.0228,0.19001,-0.14718,-0.13557,0.04417,0.02935,0.00767,0.00222,-0.01302,-0.14334,0.01178,-0.07095,0.3272,0.08851,-0.14069,0.02345,-0.24588,0.02156,0.03221,-0.16119,0.23697,-0.08501,-0.45635,-0.19043,0.00032,-0.1733,-0.00185,0.12106,-0.04363,0.16934,0.07493,-0.08016,0.02041,-0.08441,-0.14233,-0.08667,-0.0275,-0.05914,0.01619,-0.03843,-0.03251,-0.04499,-0.0401,-0.15373,-0.09941,0.20276,0.08246,0.01546,0.09381,0.04825,-0.05786,0.02507,0.06866,-0.053342,-0.12422,0.07609,-0.0433,-0.06685,-0.04605,0.04902,-0.18956,0.13642,0.05917,-0.072,-0.03651,-0.07509,-0.24838,0.01646,-0.03447,-0.96622,-0.04163,-0.11961,-0.13324,-0.05019,-0.18059,-0.08854,-0.05566,-0.06846,-0.06177,0.10857,-0.09905,-0.02376,-0.14094,0.09744,-0.26848,-0.01782,-0.04344,0.00043,0.00243,0.44346,0.07937,-0.0487,-0.14461,-0.26632,-0.32826,-0.08517,-0.29494,0.02212,-0.04846,-0.08302,0.09831,0.02351,-0.00851,0.03313,-0.07205,-0.03457,-0.08158,0.24403,-0.03524,0.13539,-0.00459,-0.10623,-0.1465,0.0626,-0.13457,0.07779,0.04993,0.01672,-0.33678,-0.03783,-0.0538,0.18173,0.10832,0.01456,0.03421,0.00898,-0.04557,0.01061,0.0661,-0.06188,0.04268,0.00753,0.07488,-0.14816,-0.03108,0.01153,0.02346,-0.04969,-0.02603,-0.08048,0.0458,-0.32413,0.09471,-0.14597,-0.25056,-0.04219,0.17694,-0.03908,0.03281,-0.02694,0.21064,-0.10796,0.00772,0.14043,-0.00372,-0.0212,0.03062,-0.01131,-0.01617,0.2696,0.07772,-0.04012,0.20102,-0.21075,-0.04066,-0.1902,-0.19478,0.10832,-0.04179,0.0299,-0.01679,-0.19936,0.29328,0.27434,0.01238,0.19916,0.38711,-0.04744,-0.03314,0.01025,-0.04727,0.05378,-0.05024,-0.04679,0.0263,-0.0422,-0.02024,0.17596,-0.00301,0.00396,-0.05042,-0.04822,0.0091965,-0.13862,0.08404,0.00844,0.07617,-0.05478,-0.0475,0.08325,0.02453,0.05657,-0.18571,-0.08416,0.17702,0.10438,-0.0188,0.03804,-0.08255,0.02475,0.09996,0.21609,0.0247,-0.04441,0.05751,0.02183,0.0784,0.00645,0.67778,-0.06314,0.23682,0.04853,-0.10221,0.16117,-0.15163,-0.49722,-0.05483,-0.00819,-0.03279,0.0828,-0.03989,0.28075,-0.06741,0.08495,0.02377,-0.07147,-0.0443,-0.0302,-0.00129,-0.06125,-0.00238,0.03689,-0.05908,0.05671,0.14098,0.02951,0.02597,0.17789,0.11371,-0.0323,0.07256,0.19689,0.03183,0.12466,0.0478,0.02255,0.05664,0.14029,0.00865,-0.049,0.01736,-0.69022,0.02674,-0.01297,-0.00716,0.04899,0.00562,-0.07522,0.05337,-0.09709,-0.00496,0.07961,0.0605,0.00406,-0.21201,0.11145,-0.02692,-0.184,0.12105,-0.02745,0.0282,0.01182,-0.05696,-0.0848,-0.42117,0.03474,-0.21086,0.02399,-0.0164,0.05386,-0.18383,-0.01313,0.19788,0.12475,0.43375,0.03327,0.02908,-0.07838,0.41695,-0.10169,-0.02654,0.00531,-0.18445,-0.31643,-0.02778,-0.08089,0.18954,-0.28881,-0.05744,0.19262,-0.17005,0.01254,-0.26833,0.0341,0.27062,0.02331,-0.16261,0.21521,0.07543,-0.42606,-0.04802,0.56456,0.13982,0.21776,0.12503,0.01809,0.03295,0.24755,-0.03673,0.02262,0.16141,-0.12188,0.57863,-0.03727,3e-04,-0.06641,-0.22005,0.02734,0.08313,0.18393,0.25857,-0.0046,0.0721,0.07705,-0.11037,0.35072,-0.04455,0.12076,0.06023,0.24887,0.13614,-0.0177,0.01623,-0.00631,-0.10275,-0.15085,0.16953,-0.06775,-0.04217,0.045,0.04415,-0.36673,0.06221,-0.0379,0.32751,0.12635,0.02402,0.11959,0.00093,0.07201,0.12288,-0.01766,-0.01861,0.16153,-0.09495,0.22958,-0.12024,0.06557,0.00092,0.03495,-0.01413,0.01805,0.01285,-0.01104,0.123,-0.06237,0.3082,-0.0273,0.01677,0.75273,-0.00592,0.06671,-0.07015,0.05801,-0.3339,-0.61046,0.02479,0.22794,0.04532,0.03496,0.12575,-0.01001,-0.04082,-0.00351,-0.03572,-0.00078,-0.13584,0.33889,0.00876,-0.07162,0.3729,-0.08755,0.06188,-0.10658,-0.15946,-0.21545,-0.04834,-0.12617,-0.16671,-0.09157,0.1615,-0.02232,-0.02182,-0.03704,0.19222,-0.11575,-0.05494,-0.11104,0.04086,0.05061,-0.14887,0.08945,0.131,-0.02368,0.46433,0.02178,-0.08538,-0.01342,-0.1668,-0.10158,0.1614,-0.03278,-0.09164,-0.07339,0.08324,-0.05589,-0.1352,0.05388,0.0496,0.04307,-0.00837,-0.10258,-0.0143,-0.13836,0.05208,0.00856,-0.10694,-0.08593,-0.01129,0.16591,-0.13165,-0.10595,-0.12329,0.11523,0.12353,-0.25087,-0.01628,0.034,0.17106,-0.00803,-0.00266,0.072,0.09988,0.00806,0.01039,0.14363,0.02987,-0.00934,-0.02459,0.40923,-0.09361,-0.03043,0.27215,0.02792,-0.05549,-0.06763,0.08162,-0.16103,-0.01726,-0.04604,-0.00539,-0.08248,-0.04542,-0.0611,-0.03802,-0.09673,0.07164,-0.035,0.23629,-0.0105,-0.01312,-0.01564,0.00871,0.26916,-0.07759,0.03307,0.26344,-0.02023,0.01889,0.07689,0.17517,0.05806,0.06643,0.14254,0.19796,0.05766,0.28394,0.01272,0.03515,-0.18556,0.22742,-0.09155,0.06667,-0.10463,-0.01593,-0.02636,-0.08319,0.18345,0.07183,-0.01791,-0.01279,-0.09452,-0.05938,0.01247,-0.04949,-0.00939,0.10072,-0.06554,-0.02851,-0.028,-0.01405,-0.0238,0.07127,0.02181,-0.05305,0.12194,-0.08226,-0.3822,-0.04161,-0.21401,-0.4222,0.08163,-0.51268,-0.08037,-0.07286,0.17633,0.08885,-0.05778,0.03154,-0.00942,-0.01936,-0.10158,0.00987,0.03791,-0.16315,-0.02194,0.06005,-0.11164,-0.0582,0.01529,0.17832,-0.12145,0.11142,-0.02125,-0.08828,-0.07045,0.04032,-0.00605,-0.03682,-0.02228,-0.15946,-0.03562,-0.06618,-0.09805,-0.14011,-0.05505,-0.22637,-0.0255,0.02368,0.00451,0.09193,0.0302,-0.04326,-0.09411,-0.12919,-0.02294,-0.00125,-0.05403,0.07439,-0.10451,-0.11991,-0.08153,0.01287,-0.17788,0.15271,-0.16401,0.04641,-0.07423,0.53126,-0.23121,-0.05362,0.07565,0.09349,0.1584,-0.14919,-0.17814,0.01696,0.12935,-0.33707,-0.00149,0.05519,-0.07557,-0.18427,0.10538,0.08897,-0.22306,0.02624,-0.00341,0.07266,0.0036,0.02714,-0.52727,-0.09007,-0.07087,-0.07639,0.00543,-0.23682,-0.03577,-0.0117111,-0.04646,0.1202,-0.03451,-0.0395,0.00999,0.11956,0.00747,-0.06647,-0.09392,0.06795,0.07582,0.03382,-0.02139,0.00535,0.05144,-0.1005,-0.05532,-0.0516,-0.01524,-0.06383,-0.07613,-0.98421,-0.07496,-0.05848,-0.01248,-0.2367,0.07528,0.02998,0.01939,-0.04084,0.00677,0.1773872,-0.10416,0.00792,-0.04546,-0.03095,0.02549,-0.08033,0.21106,0.07894,-0.06348,0.17014,-0.03724,0.04177,0.04959,0.08042,-0.06981,0.04951,0.11266,-0.07257,-0.04517,-0.02451,-0.08535,-0.11488,0.00601,-0.19219,-0.39587,-0.16443,0.01478,-0.10963,-0.03692,-0.09319,0.0572,0.05296,0.07028,0.06393,-0.08128,-0.00729,-0.06361,-0.03097,-0.07082,-0.0549,0.00044,-0.43433,-0.39424,0.39238,-0.12028,-0.16577,0.19444,-0.05364,-0.08301,0.05224,-0.06686,-0.06965,0.02366,-0.69704,0.24635,-0.08687,0.19795,0.05508,0.21206,0.04164,-0.06131,-0.16252,-0.02912,0.11913,0.04142,0.0568,-0.05576,0.06636,0.00211,0.05491,-0.10375,0.11884,-0.04824,0.52174,0.05104,0.04831,0.12914,-0.10755,-0.00734,-0.07005,-0.60293,-0.06516,-0.0327,0.30961,0.02397,0.03989,0.01173,0.02554,0.09677,0.02009,-0.14591,-0.01803,-0.2193,-0.14265,-0.15856,0.12632,0.03958,0.04462,-0.14723,0.04308,0.26197,0.05261,-0.02127,0.21778,0.0184,-0.00635,-0.13949,0.06724,-0.00722,0.13081,-0.01332,-0.06101,-0.06735,-0.02003,-0.11725,-0.03671,-0.08315,-0.08311,-0.05606,-0.16149,-0.14805,0.1312,0.28034,0.15667,-0.02176,-0.11568,0.00975,-0.09939,0.48471,-0.1983,-0.1462,-0.0307,-0.01692,-0.16279,-0.15598,0.33542,-0.0557,0.15102,0.02951,-0.0617,0.06099,-0.09695,0.02722,-0.00635,0.0252,-0.09464,-0.01834,-0.17533,0.09632,-0.05038,-0.09624,-0.01128,0.0035,0.05507,-0.09147,-0.21193,-0.1338,-0.00391,0.05556,0.0548,-0.01466,-0.03529,-0.03451,0.03876,0.04163,0.14801,-0.17797,-0.0582,-0.02888,-0.22545,-0.14007,0.13171,0.49873,-0.0742,0.15134,-0.23799,-0.03683,-0.04229,-0.03974,0.06084,-0.01576,0.08144,0.31481,-0.21151,-0.13252,0.02901,0.26253,-0.03021,-0.04298,-0.07653,-0.0523,0.00841,-0.2244,-0.12457,0.0549,-0.06671,0.1266,-0.2758,-0.07163,0.6693,-0.00899,-0.20633,-0.14499,0.05933,0.10371,0.03531,-0.13625,-0.02526,0.22524,0.23012,-0.06242,0.01411,-0.01105,-0.02815,0.0357704,0.00965,-0.26257,-0.05072,0.03741,0.01888,-0.16357,0.18837,-0.11158,0.0689,-0.19061,-0.04972,0.04554,-0.0306,-0.12054,-0.1428,0.09437,-0.16242,-0.06152,-0.03615,-0.1654,-0.13871,0.02973,0.03198,0.15169,0.08603,-0.00428,-0.03686,-0.01056,0.05589,1.20165,0.04825,0.18595,-0.03747,-0.17682,0.0246,0.05518,-0.04172,-0.08017,0.10975,-0.00795,-0.21532,-0.02471,-0.13438,0.1092,-0.01641,0.16349,-0.08142,-0.03211,-0.00291,-0.01032,0.0280417,0.11409,0.06318,-0.02176,-0.00067,-0.0768,0.05075,0.24394,-0.13637,0.03311,-0.0384,-0.02873,-0.14651,-0.00748,-0.02159,0.06212,-0.00288,0.08566,-0.10065,-0.17773,-0.17061,-0.08978,-0.46597,0.02628,0.13073,-0.1105,0.06577,-0.00208,0.03175,-0.03466,-0.00072,-0.08284,-0.13886,0.06883,0.03528,0.14933,0.09411,0.64023,0.01311,-0.07482,-0.00015,-0.07969,0.14979,0.20372,-0.0081,0.10114,0.23723,0.01148,0.23664,0.03055,0.20078,0.06194,0.04414,-0.04634,0.06738,0.04258,0.02106,-0.05426,0.10769,0.08698,0.01031,0.18038,0.1062,-0.0379,0.20138,-0.02235,-0.14784,0.08738,0.08367,-0.02069,0.10394,0.10381,0.27838,-0.03803,0.26604,0.06754,0.05271,0.03324,0.25771,0.16071,-0.10211,0.03803,-0.12186,-0.34551,-0.07475,-0.01274,0.05907,0.09332,0.23676,-0.01896,-0.01361,0.01548,0.03366,-0.17348,-0.04635,-0.06799,-0.10628,0.01351,-0.12156,-0.09925,-0.12122,0.207,-0.15098,-0.05954,-0.01348,-0.11918,-0.11959,0.09781,-0.16676,-0.28199,-0.15405,0.51848,-0.10754,0.03485,-0.02353,0.11041,-0.08743,0.08285,-0.09225,-0.27551,-0.03411,0.09906,0.03555,-0.01048,-0.04951,0.00847609999999999,-0.04822,0.0076,0.48746,0.42909,-0.01991,0.12846,0.08748,-0.10049,0.06889,0.02965,-0.14197,0.28349,-0.03536,-0.14429,0.31361,1.03694,0.5851,-0.06366,0.61678,0.03141,0.12375,-0.04603,0.06619,-0.03469,-0.05546,0.08476,0.94441,0.00582,0.13643,-0.02186,-0.01922,-0.01338,0.01683,0.01628,0.00467,0.04628,0.11882,-0.10427,0.00204,0.06653,0.06495,-0.13401,0.03749,-0.22743,0.05131,-0.05536,-0.07618,-0.08693,-0.03818,-0.05741,0.01186,0.12238,0.03808,-0.01971,0.21604,0.5624,-0.3773,0.00714,-0.18721,0.01077,0.03081,0.11332,0.09079,0.02315,0.03572,0.05573,0.02626,-0.10634,0.03258,-0.04501,0.09111,-0.30473,-0.0257,-0.41526,0.01214,0.10445,0.01107,-0.00595,-0.00703,0.08609,0.15421,0.11033,0.08247,0.01425,0.10029,0.01583,0.07401,0.51731,0.10371,-0.01913,-0.11604,-0.04294,0.0142,-0.58554,-0.08081,-0.01095,-0.5137,0.26165,0.09242,0.10434,0.03419,-0.02975,0.05739,-0.01159,0.02308,-0.09643,-0.02469,0.09268,-0.04238,-0.12504,0.07051,-0.05645,0.00323,0.0398,-0.03293,0.03255,-0.03763,-0.05895,0.0222,0.24458,-0.07674,-0.07095,0.08477,-0.02328,0.12446,0.03287,0.01752,-0.0053,0.07541,-0.10524,0.02054,0.03682,-0.07175,-0.01594,0.10236,-0.24531,-0.04988,-0.05078,-0.07001,-0.01099,-0.10015,0.04397,0.11828,-0.03204,-0.05533,-0.11023,-0.23989,0.04737,-0.01201,0.00665,-0.09397,0.01616,0.08178,-0.20868,0.03888,0.13891,-0.02695,-0.23722,-0.2171,0.00207,0.04435,0.15546,0.02544,-0.17938,-0.35021,0.075,0.11649,-0.0073,-0.0112,0.26523,0.06705,-0.14383,0.04376,-0.11622,0.1394,0.27367,-0.07591,0.39521,0.18636,0.11467,0.01851,0.14725,0.04313,-0.05879,0.15971,0.02797,-0.10266,0.1178,0.05486,-0.06025,-0.03679,0.05748,0.31504,-0.22949,0.04384,-0.07231,-0.04076,0.16946,-0.07034,0.16282,0.04292,-0.03395,-0.04521,-0.11366,0.17368,-0.00905,-0.02006,0.0593727,0.24928,0.20652,0.04555,0.10969,0.06839,-0.01822,0.55112,0.05639,0.02592,-0.00378,-0.07986,-0.01984,0.20189,-0.03685,0.08224,0.00929,0.16705,0.23851,0.01263,0.09509,0.08599,-0.03589,0.0578,0.02216,0.17367,0.06397,-0.06607,0.05358,-0.01964,-0.11907,-0.0394,-0.26562,0.01066,0.15722,-0.06105,0.00282,-0.04503,-0.22695,-0.25107,0.0116,0.11791,-0.02805,0.75869,-0.22105,-0.08958,0.01828,-0.01048,-0.09402,-0.05633,-0.01456,0.09159,-0.05301,0.11154,-0.03285,0.30579,0.0941,0.0556,-0.00473,0.00588,-0.03747,-0.02524,0.03591,-0.08927,-0.12869,-0.12028,0.06418,-0.11245,0.0149,-0.09853,0.0676,0.17023,0.06918,-0.13091,-0.06178,0.14914,-0.03227,0.05918,-0.05915,-0.01531,0.00784,-0.13913,-0.04047,-0.13124,-0.0112,0.093,0.01357,-0.08756,0.03719,-0.32733,-0.34947,-0.04408,-0.03874,-0.09196,0.04713,0.01157,-0.26438,-0.09068,-0.15997,-0.08825,0.01839,0.05088,0.23386,0.48805,-0.12752,0.23831,-0.06284,0.14316,-0.03335,0.04451,-0.01484,-0.10127,0.00949,-0.0162812,-0.06399,0.00929,-0.00294,-0.05322,0.0643,-0.10424,-0.06564,-0.14212,-0.14743,0.21495,0.13167,-0.02442,0.25042,-0.14603,-0.17083,0.11489,-0.07858,-0.16239,0.06809,-0.02262,-0.09074,-0.00939,-0.08071,-0.05907,0.0172,-0.01593,-0.04616,0.10113,-0.22223,0.15213,-1.03987,-0.00513,0.27836,-0.01891,-0.07258,-0.06435,0.09271,0.02814,0.13769,0.04647,0.01592,-0.0406,-0.00797,0.08263,-0.22284,0.01504,0.34592,-0.00728,-0.05877,0.07959,-0.34793,0.06056,-0.17595,0.03163,0.01105,-0.18366,-0.21919,0.06245,-3.90000000000099e-06,-0.0748,-0.03848,-0.12116,0.12485,0.10023,-0.02195,0.04096,0.0131,-0.06222,0.10865,0.02936,0.0047,-0.15438,-0.16463,-0.00442,0.02322,-0.06232,-0.11103,0.04658,0.79353,0.08566,0.11342,-0.07928,-0.05196,-0.08131,-0.09941,-0.47063,0.01221,-0.08089,0.18055,-0.14292,0.04531,0.11777,0.19363,0.05903,0.068,-0.00501,-0.03755,-0.04691,-0.06115,0.09684,-0.13618,-0.10086,-0.03841,-0.02852,-0.0026,-0.30164,-0.1228,-0.1345,0.02623,-0.00819,0.23517,0.06086,-0.11658,-0.10128,-0.06922,0.12614,0.0338,0.09057,0.14912,0.04149,0.09006,-0.06266,0.05596,0.00977,-0.02461,0.08579,-0.17834,-0.24097,0.08264,0.07412,0.16644,0.0125,0.0377,0.12182,0.11407,0.10113,0.10894,0.10135,-0.03129,0.08325,0.07045,0.00749,0.01299,-0.16496,-0.66031,0.11425,0.02359,0.01529,-0.08841,0.17636,-0.06068,-0.0291,-0.02897,-0.0818,-0.15362,-0.23967,-0.07714,-0.03926,0.0244,-0.03204,-0.01433,0.09229,-0.4252,-0.23253,0.32013,-0.1003,-0.19679,-0.07646,0.19105,-0.02065,-0.10911,0.04516,-0.16313,-0.18402,0.01337,-0.06822,0.1307,0.15749,-0.11767,0.05251,-0.04307,0.038,-0.04377,-0.07663,-0.20189,0.04042,0.00536,0.08379,0.0694,-0.05986,-0.03028,0.00355,-0.16205,-0.13433,0.19483,-0.33891,-0.00981,0.12803,0.30155,-0.06269,-0.12642,0.03124,0.11375,-0.04541,-0.0799,-0.00483,0.499,-0.01806,0.07603,0.05155,-0.11842,-0.05086,0.14493,0.2543,0.00555,0.08598,0.07233,0.03196,-0.14389,-0.08813,-0.14202,-0.02436,-0.06266,-0.23265,0.08776,-0.07901,0.00181,0.09945,0.00684,-0.1434,0.01525,-0.05362,0.05793,0.06155,-0.04455,-0.11545,-0.21021,0.04373,0.08587,-0.31718,-0.10234,-0.01592,-0.01436,-0.08438,-0.05173,0.20391,0.01425,-0.05919,0.15969,0.09052,-0.10152,-0.07684,-0.11844,-0.02172,0.16418,0.1123,0.11999,-0.00793,-0.05588,-0.0453,-0.05199,0.17394,-0.15119,0.08562,-0.05997,-0.03151,0.28838,0.01651,-0.03075,0.03803,0.15328,0.06295,0.01037,-0.0197,-0.03886,-0.10105,0.18705,-0.09792,-0.12831,0.1099,-0.02631,-0.04423,-0.20619,0.0724,-0.01223,0.03738,0.06029,0.00667,0.11639,0.04424,-0.2866,-0.26,-0.01258,-0.03882,-0.14825,0.2775,-0.04539,-0.2725,0.06738,-0.01616,0.19215,-0.23331,0.03046,0.18448,0.04734,-0.05742,-0.14219,-0.03919,-0.00951,0.08558,-0.05523,0.02785,-0.0237,0.07073,0.04601,0.00022,-0.10833,0.01835,-0.01224,0.0302716,-0.07484,-0.0938,0.0096,-0.14226,-0.0461,0.0302334,0.08971,0.1113,-0.06515,0.02358,-0.09706,0.05138,0.00703,0.01681,0.10827,-0.02518,-0.01479,0.07085,0.05426,-0.0673,0.0545,-0.46592,0.0269918,-0.33118,-0.00735,-0.03099,0.0198,0.06271,-0.00146,-0.21497,0.06132,-0.03304,-0.22518,-0.0194,-0.00013,0.02372,0.04081,-0.0497,-0.04209,-0.0707,-0.11991,0.02693,0.00094,-0.04505,-0.02494,-0.06118,-0.03777,-0.10276,-0.00241,0.01939,-0.04273,0.10196,-0.01401,0.08231,0.36439,0.18477,-0.001,-0.09144,0.0344,0.07419,-0.04547,0.08737,0.16022,0.07793,-0.09706,-0.04989,0.07063,-0.01442,-0.05536,-0.00127,-0.02864,-0.61149,-0.08537,0.00035,0.27577,0.08646,0.51603,-0.19766,-0.16326,0.05746,0.06449,-0.00587,-0.0315,-0.00355,0.03961,-0.09766,-0.04646,-0.08312,-0.00164,0.10162,-0.04072,-0.04635,-0.21725,-0.2368,-0.15131,0.40632,-0.14134,-0.05223,-0.1216,0.06853,0.26837,-0.04136,-0.13266,0.01457,-0.00451,0.02024,0.00135,-0.12213,0.04003,-0.14523,-0.09549,-0.1775,-0.07217,-0.08718,-0.07697,-0.00293,0.09294,0.01917,0.28655,-0.05979,-0.15455,0.13791,-0.04248,-0.60413,0.01232,-0.0056,-0.17338,-0.30665,-0.17512,0.10983,0.20307,-0.00754,0.00038,0.01684,-0.13705,0.18476,-0.08356,-0.07604,-0.19466,0.01898,0.0568544,0.10139,0.0142531,0.57809,0.00699,0.05832,-0.13377,-0.00603,-0.004,-0.01313,0.17774,-0.0038,-0.02858,0.35,-0.00118,0.13725,0.00133,-0.08521,0.12498,-0.04774,-0.23589,-0.0096,-0.0141,-0.06277,0.15426,-0.11284,0.18145,0.11601,-0.02689,-0.0713,-0.03334,0.00259,0.06455,-0.05208,0.04141,0.22724,0.05091,-0.17459,-0.01402,0.0322,0.06199,-0.19888,0.13911,-0.20666,0.00594,0.02499,-0.05272,-0.12902,-0.0372,0.15864,-0.00033,-0.02275,0.29149,-0.06753,0.00967,0.0182467,-0.04941,0.01181,-0.00045,0.08147,-0.05874,0.01322,-0.03462,0.30655,0.0513,0.01309,-0.03137,0.05256,0.13594,0.05907,0.24176,0.06309,0.02875,-0.00274,0.04237,0.04599,-0.05004,-0.06217,-0.38782,0.18783,0.10481,0.02278,0.32106,-0.03818,-0.17007,0.13776,-0.22158,-0.05169,0.25986,0.02653,0.09106,-0.01576,-0.08548,0.16943,-0.00066,-0.0812,-0.09438,-0.05521,0.13294,0.00358,0.0663045,-0.07573,-0.12188,0.01397,-0.29246,-0.1347,0.07416,-0.12813,0.07027,-0.11761,0.12185,-0.07661,-0.00663,0.02494,0.07249,0.05106,-0.03684,-0.02186,0.10378,0.08097,-0.09611,0.1825,-0.05756,0.00076,-0.03587,0.26268,-0.0606,-0.02788,-0.01765,-0.02014,0.00119,-0.01199,-0.40562,0.01636,-0.00843,0.00901,0.09746,0.16651,-0.10414,-0.11147,0.04605,-0.02947,0.04967,0.03361,-0.08857,0.00538,-0.19572,-0.09403,-0.01666,-0.25347,0.00814,0.17689,-0.03386,-0.06206,0.14441,0.06689,0.49859,-0.10896,-0.04521,-0.04961,-0.00252,0.03446,-0.02975,0.0798,-0.03462,-0.04369,0.10572,0.02809,0.00388,0.13219,0.22062,0.02524,0.02844,-0.06379,-0.07371,0.37557,-0.0172,-0.1785,0.06694,0.2154,0.1022,-0.0398,0.02877,-0.05032,-0.16086,0.0654,0.18291,0.10008,0.20149,0.12439,-0.1844,-0.04627,0.11793,0.07762,-0.06458,0.07666,-0.09969,0.07531,0.05555,0.0955,0.03868,-0.00589,0.20498,-0.02861,0.06451,-0.00488,0.06721,0.24394,0.07177,0.19994,-0.0338,-0.14352,0.02467,-0.0186,-0.11487,-0.02333,-0.06096,-0.10313,0.03661,-0.10722,-0.01956,0.01649,0.01416,0.07392,-0.12824,-0.03138,-0.10295,0.00189,0.01456,0.01888,0.06284,-0.25456,0.01553,0.07197,0.03527,0.15394,-0.01232,-0.06789,-0.02017,-0.16311,0.0487,0.22408,-0.08144,-0.07683,0.0163,-0.37485,0.04486,0.03657,-0.01268,0.01851,0.10816,-0.01382,-0.01105,-0.1308,-0.02916,-0.10299,-0.23122,0.06338,0.02731,-0.02699,-0.10841,0.08542,-0.05168,-0.05489,0.10112,0.00429,0.07655,0.02551,-0.20413,0.30396,-0.24803,-0.13082,0.05445,0.03085,0.0019,-0.18919,-0.04747,8.26e-06,-0.10406,-0.15251,-0.06645,-0.01821,0.26989,-0.1374,-0.035376,-0.05163,0.13862,0.1569,-0.00209,0.05253,-0.00539,0.03465,-0.00848,-0.029,0.15714,0.26119,-0.11553,-0.24115,-0.05877,0.12666,-0.07853,-0.07736,-0.00075,-0.18539,0.06965,0.09557,-0.08111,-0.06287,-0.09589,-0.02517,-0.14927,0.03389,-0.02554,-0.00878,0.09917,0.14024,-0.0131,-0.15341,0.60517,-0.06939,-0.09836,-0.1049,0.01808,-0.24506,0.0178,0.0232,0.13964,0.06561,-0.45905,-0.11221,-0.11125,0.08117,0.16273,0.10739,-0.04894,-0.04673,0.21134,-0.0768,-0.201,0.03007,0.13768,-0.0846,-0.09525,0.0217,0.18065,-0.0348,0.5035,-0.01128,-0.12284,0.61107,0.04709,-0.119,0.22778,-0.06152,0.13236,-0.0513,0.1072,-0.31336,-0.15697,-0.2506,0.01122,-0.02564,0.19701,-0.05841,-0.02927,-0.05437,0.04882,0.13504,0.00451,0.04041,0.01004,-0.04658,-0.06331,0.20302,0.25186,-0.1802,0.01338,-0.10226,0.07491,-0.02549,0.06175,0.02273,0.07538,0.12366,0.46402,-0.01532,0.05157,0.11749,-0.02886,0.01152,-0.05329,-0.04014,-0.05552,0.01605,-0.13972,0.03146,-0.07483,0.08774,-0.02746,0.1519,0.29156,0.01806,0.0024,0.0295,-0.12238,0.23411,-0.03189,0.0138,-0.01583,-0.02982,0.13132,0.00994,-0.04514,0.02937,0.00113,0.088,-0.00126,0.28381,0.03867,-0.16111,-0.0425,0.02741,0.13657,0.19118,0.35299,0.33137,0.00383,0.10495,-0.10869,0.20986,0.0629,-0.11376,-0.10937,0.054696,0.01429,-0.20927,0.08672,0.01386,0.0349,-0.06687,0.00319,-0.10124,-0.04199,0.04476,0.1239,0.30836,0.0303,-0.05435,-0.10528,-0.10591,-0.04063,-0.35284,0.13246,0.00457,0.24893,0.00639,-0.02968,0.02085,0.44127,0.08195,0.0223,0.00673,0.0904,0.13798,-0.04537,0.14539,-0.05564,-0.13239,0.19492,-0.30031,-0.09771,0.02672,0.09844,0.00466,-0.04028,-0.08677,-0.07135,0.31105,-0.23409,0.12324,0.07617,0.15518,0.14942,0.12965,-0.00685,0.00656,-0.04761,0.18599,-0.03322,-0.07315,0.04455,-0.12489,-0.14128,0.04421,0.14484,-0.17468,-0.02874,-0.12318,0.02661,-0.04403,0.06866,-0.05939,-0.12217,-0.13632,-0.12383,-0.30672,0.0294,0.06146,-0.09241,-0.12633,0.13988,-0.02885,0.03659,0.08565,-0.1539,0.03557,0.07594,-0.01684,0.11788,-0.04984,-0.30187,-0.12751,-0.03198,0.06912,-0.08439,-0.01761,0.37707,-0.04731,0.07482,-0.07495,0.20737,-0.41073,-0.06416,-0.02229,-0.01878,-0.17781,-0.03609,0.04293,-0.09711,-0.1119,-0.04335,0.0838,0.04943,-0.2969,0.0479,0.12857,-0.0488,0.07066,-0.50208,0.00225,-0.0348,0.01985,-0.0463,0.16891,-0.01214,-0.04607,-0.15696,-0.39032,0.04662,0.24151,-0.01938,-0.04641,-0.06443,-0.07347,0.16957,0.11429,0.07617,0.05705,0.01562,0.05725,0.03313,0.03492,-0.17341,0.11406,0.01956,0.02332,0.01898,-0.08668,-0.07804,0.06955,-0.05133,-0.03508,-0.02299,-0.05458,-0.15528,0.03957,0.05345,-0.02089,-0.01233,0.07145,-0.08778,1.22543,-0.00013,-0.03382,0.02944,-0.22071,-0.02979,0.13368,-0.00706,-0.12532,-0.11933,0.03997,0.0362,-0.11398,0.04635,0.36965,-0.25377,-0.10819,0.06405,-0.05329,-0.08074,-0.14241,-0.12718,-0.06346,-0.55802,0.0303712,-0.0145,-0.0029,0.1169,0.04416,-0.01739,-0.0944837,-0.23578,-0.06707,-0.23787,0.3197,-0.19721,-0.24695,-0.06118,0.02018,-0.11239,0.01874,-0.01344,-0.12786,-0.00245,-0.01638,0.03668,-0.00129,-0.24389,0.04557,-0.15954,-0.01254,-0.20778,0.07326,-0.03124,0.01202,0.01709,-0.02062,-0.03094,0.06573,0.30528,0.02708,0.21741,0.15225,-0.0985,0.00361,-0.01831,-0.09614,0.05037,0.05782,0.12617,0.0289,0.06046,-0.01221,0.05327,-0.02849,0.01482,0.00606,0.14766,0.15792,0.01822,0.14608,0.24063,0.19933,-0.10998,0.08598,-0.08418,-0.04479,-0.07089,0.02245,0.02687,-0.06171,0.48216,-0.03063,0.18594,-0.54057,0.03479,0.10749,0.09134,0.17812,-0.15486,0.00199,-0.04257,0.10005,0.05646,0.07485,-0.0861,-0.18159,-0.10095,-0.08485,-0.12598,-0.01888,0.02553,-0.19302,-0.13027,-0.06341,-0.08575,0.01914,-0.26525,-0.20878,0.0085,-0.32521,0.1082,-0.01642,-0.03021,-0.22908,-0.02435,-0.07979,-0.18793,-0.12655,0.07662,-0.13709,-0.03309,-0.07962,0.09718,0.00821,0.1835,0.17048,-0.03612,-0.02535,0.03112,0.23476,0.49933,-0.24842,-0.14083,0.01146,0.06266,-0.01007,0.13981,0.61371,0.33489,0.40089,0.13859,0.00979,-0.03317,0.41973,0.01588,0.02376,0.26051,0.04257,0.13027,-0.00046,0.14957,-0.62111,-0.01825,-0.26198,0.07974,-0.13077,-0.14287,0.05445,-0.01403,0.16693,-1.0514,0.03182,0.0315,0.00761,-0.01317,-0.13175,-0.19059,0.03268,0.06425,0.04129,-0.00221,-0.03077,0.35096,0.52681,0.15709,0.19668,0.09286,0.05552,-0.31152,0.06412,0.05325,-0.05422,0.05441,-0.07197,-0.03475,0.00539,0.13011,-0.26485,-0.05466,0.05074,0.00666,-0.00754,-0.03702,-0.09011,0.16063,0.31101,0.02305,-0.0705,0.01931,0.0611,-0.08643,0.05895,0.03149,0.00602,0.25188,-0.01926,-0.46417,-0.02658,-0.04293,0.02107,0.02229,0.01094,0.09783,0.00165,-0.06402,0.01995,0.02685,0.07468,-0.0368,0.01871,0.11943,0.01016,-0.18888,0.30839,-0.25277,0.03745,0.07289,-0.16394,0.17743,0.05905,0.0291,-0.06129,0.02869,-0.27841,-0.15017,0.05864,-0.17048,-0.12397,0.11556,-0.0253,0.19475,0.27755,0.00033,-0.02249,-0.08101,-0.10771,0.05823,-0.06418,0.02023,-0.00832,0.02197,-0.36609,-0.10023,-0.16905,0.13266,0.06425,-0.07686,0.0029,-0.02976,0.00409,0.08038,-0.15084,-0.04235,-0.06888,0.08813,-0.04007,0.04037,-0.0194,-0.03768,0.04697,0.12149,0.037,0.03273,-0.15164,-0.01385,-0.09894,-0.12613,-0.04122,-0.10974,-0.12923,0.05212,-0.04147,0.06181,0.17109,-0.07574,-0.01178,-0.32083,-0.0131953,0.03229,0.15794,-0.03385,0.08077,0.00121,0.30339,-0.08792,0.16975,-0.05878,0.18986,0.0246,0.09496,0.12428,-0.00692,0.09769,0.08772,-0.0492939,0.03823,0.09244,0.08918,0.00096,-0.01385,-0.04113,-0.00844,0.10598,-0.0068,0.15065,-0.09919,-0.09151,0.15846,0.10265,0.03874,0.12651,-0.13654,-0.02071,-0.00153,-0.05159,-0.003,-0.23335,0.14057,0.10952,-0.07919,0.03944,0.2212,0.00282,0.00727,-0.01236,0.03395,-0.4492,-0.00808,-0.00859,-0.09584,0.1359,-0.00289,0.06686,-0.0153,-0.04578,-0.04692,0.02621,0.00936,-0.08492,-0.12812,-0.05252,0.08026,0.39238,0.05716,0.22913,0.41924,0.1065,0.15429,-0.05739,0.02907,-0.07503,-0.02725,0.01199,0.0127,-0.00663,-0.1624,0.08645,0.23724,-0.02507,-0.10769,0.12912,-0.00595,0.08283,-0.01325,-0.071,-0.06261,-0.1279,0.05696,-0.04531,0.1479,0.13922,-0.07313,0.09597,-0.01714,-0.23025,0.09805,-0.13327,-0.14602,0.01453,0.09713,-0.02206,-0.01135,0.13253,0.01887,0.27835,0.6629,0.0967,-0.08923,-0.32099,-0.03879,-0.04837,-0.09973,0.03762,0.02923,-0.20169,-0.05545,-0.02188,0.03767,-0.07478,-0.12539,-0.12261,0.10474,-0.03491,-0.22031,-0.031,0.01229,0.10731,-0.10202,0.04627,0.11061,0.01693,-0.0352,-0.07269,-0.00399,-0.059,0.00776,0.02083,0.00434,-0.01984,-0.12958,-0.01212,-0.07585,0.02677,0.10156,-0.00249,-0.10072,0.57153,0.05703,0.0927,-0.18937,-0.02207,-0.02374,0.04814,0.005,0.10257,-0.08475,0.23333,0.00032,-0.03803,0.08011,0.04933,-0.07563,0.05694,0.25415,-0.10425,-0.00287,0.0039,0.0363,0.04117,0.00245,-0.07015,0.16299,0.03631,0.15943,0.20803,0.16057,-0.07645,0.04682,0.08587,0.05249,0.00747,0.00906,0.04348,-0.05257,0.22901,0.13238,-0.01538,-0.01794,0.06447,-0.07366,-0.05545,-0.03531,0.43005,0.10039,0.00974,-0.05511,-0.04654,0.06569,-0.11079,0.13068,-0.22127,0.11587,-0.12377,-0.0273,0.03274,-0.03249,0.06123,0.03769,-0.00135,-0.05654,-0.0645,0.07236,-0.01751,-0.12995,-0.04481,-0.02346,-0.02234,0.03792,-0.08239,-0.04575,-0.12532,-0.04817,-0.24544,0.05749,-0.13161,0.01273,-0.12694,0.06314,-0.07876,0.05881,8e-05,0.00982,-0.10824,0.00575,-0.09903,0.38127,0.00122,0.08751,-0.06964,-0.05754,-0.03043,0.15791,-0.04556,-0.03218,0.03659,-0.03489,0.03518,0.04934,0.01496,-0.11601,-0.07768,0.18124,0.11472,0.03498,-0.0381,0.07582,-0.02585,-0.05233,0.0606,0.01962,-0.2251,0.08286,-0.05804,-0.15486,-0.02325,0.0825,-0.02686,0.10279,-0.09529,0.25954,0.15677,-0.0353,0.04937,0.0024,-0.14843,-0.03398,-0.07915,-0.06046,0.15467,0.01864,-0.15842,-0.01313,0.04797,-0.07709,-0.01132,0.00557,-0.01323,0.0195,0.01865,-0.13826,-0.14712,-0.69289,0.20403,-0.04954,-0.0563,-0.11828,0.06998,-0.06313,0.06433,-0.09248,-0.19231,0.11637,-0.20523,-0.00908,0.37307,-0.0294,0.19118,-0.03134,0.0362,-0.03746,0.01075,-0.06659,-0.10886,0.21032,0.03084,-0.00185,0.02512,-0.15515,-0.30022,-0.05222,0.05807,0.06386,0.01866,0.12653,0.09443,0.07225,-0.11466,0.02757,0.08766,0.01507,-0.12799,0.23722,-0.0154,-0.17218,-0.06213,0.02017,-0.04164,0.31703,0.00273,-0.15039,0.2315,-0.23934,0.39208,-0.00857,0.04103,0.13119,-0.0894,-0.0407,0.19221,0.06561,-0.08763,-0.1308,0.1153,-0.11109,0.07121,-0.00552,-0.0672,0.24344,-0.07201,-0.00913,0.18856,-0.22414,-0.01002,-0.14426,-0.0615,-0.03612,0.04643,-0.42544,0.03796,0.53496,0.05422,-0.1662,-0.00566,-0.02258,0.0172,-0.10904,0.00634,-0.05114,0.03367,0.10154,0.30304,0.30719,-0.00518,0.08478,0.27223,-0.12358,0.06099,0.09298,-0.00968,-0.03183,0.08154,-0.01191,0.0401333,0.3084,-0.08142,0.00523,-0.88786,-0.01284,0.04568,-0.15219,0.30967,0.07452,-0.08071,0.08124,-0.11962,0.10672,-0.10043,0.09956,0.12335,-0.08963,-0.03218,0.09192,0.12597,0.02126,-0.05449,0.10682,-0.07234,-0.02988,0.17751,-0.14019,-0.37037,0.10576,0.09698,-0.14879,-0.00672,-0.00322,0.00425,0.07234,-0.12456,0.24362,-0.05782,-0.12895,0.18488,-0.05651,0.24891,0.03161,-0.01189,0.04117,-0.06536,0.27568,0.1043,1.31033,-0.03759,0.10064,0.09879,0.09672,-0.06957,0.25114,0.09616,0.08679,0.07158,-0.01205,0.09938,-0.1123,-0.01872,0.20925,0.1349,-0.05496,-0.13192,-0.18123,-0.11644,0.07465,-0.04949,-0.08473,0.14996,-0.07457,-0.1618,0.09298,-0.01159,-0.03324,0.01333,0.13593,-0.15177,0.07624,0.1359,-0.16454,-0.03022,-0.06501,0.02571,-0.01926,-0.06673,0.01027,-0.02326,-0.35599,-0.3099,0.19129,0.04311,0.11403,-0.20462,0.05838,0.23689,-0.28474,0.04721,-0.09919,-0.25642,0.05423,-0.01052,0.04717,-0.14521,0.00364,-0.15748,-0.07526,0.08724,0.0155546,0.06065,-0.08358,0.88047,0.10779,0.03286,0.00104,-0.06362,-0.04598,0.12453,0.02578,-0.18029,0.14038,-0.13774,0.15312,0.11105,0.13266,0.12495,-0.14688,0.05006,-0.0242,0.09083,0.10349,0.36223,0.21401,-0.14965,-0.0527,0.04538,-0.07341,-0.24282,0.02562,0.02162,-0.03704,0.14159,0.04688,0.19577,0.0057,-0.13517,0.14799,-0.00758,-0.01693,0.09692,-0.00925,-0.07167,-0.05134,0.07424,-0.022,-0.13523,0.03676,0.04483,-0.09816,-0.0714,-0.05612,-0.05206,-0.16964,-0.47377,-0.10245,-0.02284,-0.02419,-0.15343,0.10003,-0.23298,-0.07411,-0.05318,-0.02278,-0.18181,-0.49378,0.16209,-0.22435,-0.22618,-0.02586,-0.03284,0.02151,0.11263,-0.07073,0.28633,-0.08206,0.03191,-0.08025,-0.08344,-0.04856,0.06119,0.01723,0.13341,-0.17544,0.32918,0.17642,-0.02378,0.05735,-0.10854,0.09358,-0.08744,-0.00077,0.04414,0.00694,0.85565,0.00169,0.25623,0.23832,0.21707,0.1459,-0.07119,-0.08687,0.03676,0.0044,0.0518,-0.15869,-0.04686,-0.07035,0.04441,0.25053,0.07166,-0.19606,0.19027,-0.02942,0.07456,-0.04236,0.07097,0.01443,0.03244,-0.02398,-0.03199,-0.02354,0.09602,0.18092,0.01533,-0.07257,-0.0175,0.28254,-0.05464,0.07471,-0.01408,0.27452,-0.05905,-0.03596,-0.03037,-0.02818,0.12401,0.01232,0.00883,0.16588,0.06449,0.13386,-0.21128,-0.37746,0.10441,-0.08229,-0.46439,-0.03306,0.22615,-0.32844,0.16328,0.09925,0.01525,0.15127,-0.05649,0.12479,0.0057,0.06374,0.10041,-0.25747,0.06426,-0.04636,0.01251,-0.16531,-0.20645,-0.05611,0.11306,0.14204,-0.01848,-0.02883,0.05669,0.06328,-0.06904,-0.02797,0.00398,0.03808,-0.22206,-0.05566,-0.13478,-0.12879,-0.22433,-0.00957,0.00197,0.02901,0.02081,0.31071,-0.08464,-0.09513,0.00865,0.13163,-0.55419,0.09709,-0.00473,-0.00464,0.01911,0.03477,0.00343,0.01945,-0.07372,0.6263,0.13518,-0.17941,-0.11677,0.00992,0.08872,0.0491,0.08734,0.00547,0.0318,-0.21047,-0.07365,-0.15988,0.06541,0.02254,0.09112,-0.09988,-0.15958,0.03127,-0.17184,-0.04628,-0.07166,-0.02914,0.14688,0.16371,-0.2604,0.21607,0.01788,-0.1653,-0.00969,0.08386,-0.8529,0.03817,-0.04307,1.20403,0.02196,0.06273,-0.03636,0.00069,0.21911,0.02434,0.38418,-0.05322,0.02952,0.15833,0.33286,0.04434,-0.07225,-0.00997,0.15092,-0.16509,-0.22537,0.29419,0.28322,-0.11066,-0.02066,-0.19699,0.2658,-0.00515,0.00975,0.07862,0.01065,-0.0248,0.00084,0.18824,0.04652,0.17255,-0.00835,0.38398,0.04033,-0.00696,-0.11103,-0.10562,-0.06988,0.09289,0.33135,0.09956,-0.03452,-0.01516,-0.08373,-0.0222,0.05294,-0.05033,0.01784,-0.25665,-0.07078,-0.02013,0.68962,0.06251,0.19537,0.06357,0.21075,0.05174,-0.02282,0.04301,-0.04923,-0.09965,-0.07896,-0.04254,0.01184,-0.16174,-0.13507,0.00808,-0.3387,-0.08597,-0.07304,-0.04511,-0.01271,-0.01845,-0.06642,-0.20786,0.06008,-0.02966,0.04188,-0.11073,0.00077,0.05888,-0.04616,0.13665,-0.31044,-0.15662,-0.01633,0.04502,0.00601,0.44459,-0.06584,0.06992,0.1011,-0.11495,-0.00879,-0.07256,0.07248,-0.36563,0.11087,-0.11599,-0.01353,-0.16964,0.14346,0.00221,0.12459,0.05766,0.13041,-0.08714,-0.10841,-0.00736,-0.1019,0.00027,0.00514,-0.14917,0.04055,0.03196,-0.17347,0.01455,-0.07149,0.37482,0.01287,0.02567,0.0411,-0.04263,0.01333,-0.05602,0.02996,0.03661,-0.13171,-0.27287,-0.0429,-0.05925,-0.00086,-0.01157,-0.04512,-0.02982,-0.01137,-0.10169,0.06289,0.14176,-0.17257,0.19123,0.04614,-0.12271,-0.0052,0.20327,-0.08322,0.04744,-0.0752,0.10808,-0.02317,0.34994,-0.38367,-0.19639,-0.05533,0.11637,-0.08914,-0.06964,0.16554,-0.13518,0.03259,0.04696,0.19222,0.06805,0.00546,-0.02631,0.07295,0.00893,-0.04007,0.14705,-0.05717,0.00454,0.09099,0.14329,0.0255,-0.0038,0.16015,-0.28997,-0.16394,0.04738,-0.20018,0.01274,-0.17463,-0.05231,0.01768,-0.02871,-0.00228,0.00957,0.00847,-0.07798,0.02433,-0.19588,-0.0566,-0.05588,-0.23176,-0.10574,0.00814,-0.12805,-0.10349,0.04119,0.25,-0.11136,0.01606,-0.08849,-0.07735,0.00451,0.03261,-0.02764,0.05437,0.04627,-0.03778,-0.01416,0.04302,-0.08011,-0.12131,0.0079,0.03559,0.12481,-0.1,-0.05469,0.10031,0.01428,0.03091,-0.05078,0.02895,-0.08214,-0.27808,0.05581,0.57659,-0.09365,-0.02549,0.02739,-0.07249,-0.08201,-0.30287,-0.05567,-0.03655,-0.06056,0.03539,0.12734,0.12906,0.00019,-0.0747,-0.03343,0.00105,-0.03837,0.06677,0.03552,-0.00436,0.25577,0.18515,0.09772,0.01055,0.06145,0.05722,-0.04899,0.05826,-0.0446,-0.09721,0.02831,-0.00511,-0.05864,0.1302,0.03169,-0.06033,-0.18524,0.1275,-0.08824,-0.11212,0.09885,0.16514,-0.00919,0.31919,-0.01124,-0.03654,-0.26154,0.05298,0.10408,-0.11015,0.00479,0.06862,0.08776,-0.1264,0.02726,0.0064,0.37506,-0.0913,0.07335,-0.0933,-0.00168,-0.04452,-0.02323,0.08597,-0.11194,-0.18831,-0.06022,0.13042,-0.44024,0.06926,0.43276,-0.12505,-0.01998,0.16031,0.04069,0.00763,0.04078,-0.17515,-0.03722,0.01823,-0.00123,-0.01247,0.16393,-0.06822,0.24596,0.14461,-0.11679,-0.19004,0.02473,-0.04834,-0.05931,-0.09966,-0.12258,0.01987,-0.11237,-0.00554,0.1364,0.13509,-0.03825,-0.10059,-0.05039,-0.08519,0.251,-0.06905,-0.04209,0.34917,0.02429,0.18659,-0.27683,0.05589,0.48885,-0.01773,0.34273,0.05806,-0.06295,-0.11602,0.03325,-0.09037,0.06815,0.03431,-0.66441,-0.08791,-0.03074,0.03864,0.11617,-0.02751,0.0540638,-0.00443,-0.25738,0.02023,-0.00982,-0.03999,0.04766,0.05772,-0.00885,0.03419,0.15881,0.11171,-0.00408,0.19393,0.03951,0.03331,0.16962,0.22548,0.01332,0.04906,0.04856,-0.00869,0.13825,0.08928,0.1704,-0.08008,-0.03353,0.27439,-0.04476,-0.02714,-0.33934,-0.02314,0.13982,-0.07967,-0.31769,-0.01254,0.11162,0.07874,-0.01516,-0.09384,0.07539,-0.10438,0.00682,0.01735,0.22995,-0.12167,-0.52215,0.07748,-0.04969,0.02727,0.03528,0.18123,0.03484,-0.01767,0.03652,0.03206,-0.21144,0.02925,-0.04066,-0.06911,-0.0802,0.01439,-0.09785,-0.60611,-0.02432,-0.03696,-0.33221,-0.0166,0.10647,0.37449,0.23624,-0.16665,0.06961,0.38634,0.10943,-0.14741,0.08259,-0.00477,-0.05325,0.36441,0.20703,-0.05131,0.09198,-0.12979,-0.07314,0.39902,-0.02865,0.0059,-0.17066,-0.12578,-0.14528,-0.19431,-0.16538,0.00988,-0.17945,0.02313,0.34857,0.00333,0.01936,-0.19751,0.16146,-0.0897,0.01501,-0.07586,-0.00821,0.17306,-0.14657,-0.23523,-0.00464,-0.01402,0.07198,0.20106,0.02505,0.03664,-0.18068,-0.05532,-0.09138,-0.07016,-0.30749,0.00596,0.10639,0.11904,-0.0505,0.00436,-0.01488,0.6385,0.19142,-0.18659,0.02199,0.09424,-0.04113,0.03465,-0.1403,-0.0484,-0.13212,-0.05329,0.05674,-0.03873,-0.13025,-0.1509,-0.05767,-0.17494,-0.08908,0.13593,-0.08977,-0.00777,-0.0589,0.15304,0.17639,-0.02881,0.01868,-0.05607,-0.19992,0.03163,-0.08329,-0.14431,-0.01416,-0.04864,0.17009,-0.00288,0.15133,0.2638,-0.2703,-0.03541,-0.0924,-0.04625,-0.033,-0.04563,-0.06863,-0.0979,0.00914,0.05866,0.0175,-0.02568,-0.09954,-0.19316,0.30292,-0.1058,0.14826,-0.01334,-0.14585,-0.04368,0.08958,-0.18452,-0.16016,0.00293,-0.1363,-0.11785,0.10463,-0.19625,-0.06454,-0.3157,-0.20023,0.04425,-0.01507,0.07428,0.01877,0.01619,0.38319,-0.23655,-0.05445,-0.08186,0.11103,0.01283,-0.05733,0.1346,0.10757,0.14946,-0.44371,-0.04483,0.08602,0.08246,-0.08916,-0.07047,0.25552,-0.01572,-0.25949,-0.04528,-0.10183,-0.06181,0.13783,-0.19045,-0.003,0.01021,-0.0728,-0.03013,-0.01305,-0.02878,-0.02501,0.06008,-0.08882,0.13174,-0.00173,0.15572,0.03581,0.0467,-0.01778,-0.029,0.07611,0.07762,0.19529,-0.01624,-0.06484,-0.01342,0.18091,-0.15149,0.000254299999999998,0.01008,0.10191,0.08248,0.03585,-0.04252,0.1138,-0.07567,0.00877,-0.10352,-0.00333,0.10195,-0.00152,0.12251,0.04246,-0.07972,0.17672,0.03067,0.13136,0.04415,-0.0922,-0.0084,-0.13225,0.07203,0.01556,0.05154,0.03081,-0.1083,-0.13009,0.23547,0.00846,-0.07963,-0.09256,0.03091,0.02059,-0.02441,-0.05475,0.13216,-0.16218,0.34926,0.11108,0.00805,-0.12361,-0.09667,-0.11554,-0.06299,0.01755,0.06927,0.26721,-0.10895,0.00754,-0.14739,0.04236,0.02301,-0.19631,0.14503,-0.01212,0.14406,0.04385,0.13999,0.05572,-0.10978,0.01328,0.05747,0.01107,0.25552,-0.03378,-0.13533,-0.03857,-0.28352,0.0316,0.02472,0.19096,-0.09378,-0.01065,-0.06163,-0.03024,-0.04464,-0.09679,0.02604,-0.14462,-0.04682,-0.00258,0.00984,0.09368,0.19565,0.0599,0.09466,0.20552,0.11628,-0.02571,-0.06033,-0.05569,0.0794,-0.08234,0.01683,-0.15624,0.08107,-0.20964,-0.02854,-0.03226,-0.03822,0.04498,-0.0677,-0.14704,-0.00949,0.02331,-0.14193,0.02696,-0.18334,-0.29089,0.13196,0.13601,0.02251,0.01348,-0.10767,-0.05971,-0.08724,0.14492,0.14533,-0.02694,-0.10078,0.08848,0.00908,-0.12663,0.02781,-0.02339,-0.48629,0.39688,0.34027,0.76901,0.30755,0.00942,-0.05558,-0.01232,0.0044,0.0344,-0.13515,-0.04809,0.31473,0.01253,0.14476,-0.08111,-0.11392,0.11268,0.10334,-0.08263,0.07501,-0.09749,0.01192,-0.03322,-0.01883,0.09905,0.00122,0.03335,-0.14256,0.08705,-0.36874,0.03619,-0.08727,-0.26489,0.01698,0.09799,0.11684,0.06289,0.18189,-0.13373,-0.058,0.09492,0.02333,0.03719,-0.15115,-0.1189,0.03584,-0.13017,-0.06497,-0.01757,0.07349,-0.01435,-0.01789,-0.17671,0.09692,0.02771,0.03344,-0.03409,0.00092,-0.0194,-0.15028,-0.07115,-0.3001,-0.21486,0.06713,-0.02077,0.09566,-0.09124,-0.02697,-0.08923,-0.03835,-5e-04,-0.05857,0.08698,-0.01309,0.03669,0.08527,0.34764,0.18161,0.13333,-0.02206,-0.03256,-0.08868,0.02981,-0.27329,0.02278,0.10677,-0.00268,0.14629,0.00234,0.07405,0.1411,0.04672,0.05244,-0.22653,0.17768,-0.01944,0.26999,-0.01827,0.01638,0.04317,0.0232,0.06317,-0.07973,-0.02024,0.13218,0.25069,0.11336,0.11369,0.11499,-0.13253,0.07369,0.09095,0.11796,-0.00764,-0.17092,0.10542,0.00208,-0.00122,-0.08426,0.00698,-0.05898,-0.32998,0.09083,0.07676,0.14505,-0.12159,-0.18859,-0.05374,-0.20015,0.02822,-0.05196,-0.10311,-0.12781,-0.01948,0.05007,0.11351,-0.15908,0.14101,0.09368,-0.02511,-0.01938,0.10551,-0.07376,0.03864,0.05066,0.57201,0.00248,0.07926,0.22814,0.04645,0.07761,-0.03967,-0.03826,-0.04976,-0.16652,0.05208,0.04802,0.01296,0.5613,0.16258,0.14871,0.06854,-0.01731,0.13619,0.02914,0.01741,0.03529,0.16072,0.1004,-0.11484,0.1283,0.56578,0.37873
RD,-0.37019,-0.37019,-0.11543,-0.00269,-0.12958,-0.01988,-0.0672,-0.17999,-0.05112,0.16968,-0.11839,-0.05265,0.01632,-0.22602,0.29322,-0.45701,-0.04464,0.04098,0.28122,0.02479,0.13615,-0.03599,-0.11029,0.32119,-0.31823,-0.037,0.06882,-0.05813,0.13171,-0.42424,0.000886599999999997,-0.06807,0.0792,-0.05987,-0.0365,-0.0276,-0.46247,-0.15049,-0.47578,-0.00898,0.00047,-0.00897,-0.72064,0.04275,-0.00162,-0.14011,-0.11224,-0.2791,0.01012,-0.1501,-0.07029,-0.13802,-0.43145,-0.11627,-0.00891,-0.05208,0.01258,0.06457,-0.16247,0.25805,-0.09504,-0.02376,-0.03969,0.08302,0.02121,0.08584,-0.14701,-0.13962,0.08078,0.11832,0.06161,0.05364,-0.05329,0.21612,0.28502,0.20218,0.09706,0.15054,0.0349,0.07885,-0.08661,-0.1371,-0.0619,0.2768,0.07241,-0.39367,-0.36181,-0.40857,-0.16083,0.02553,-0.45511,-0.0628,-0.03789,-0.30726,0.49172,-0.04066,-0.10727,-0.3597,0.19399,-0.09724,0.18953,0.00031,0.10191,-0.18816,0.01647,-0.10863,-0.02887,-0.23261,-0.21045,-0.0208,-0.1051,-0.33381,-0.08837,-0.00189,-0.17301,-0.05573,-0.0638,0.10045,-0.26813,0.29144,0.05727,0.00333,-0.18973,-0.17846,-0.16989,-0.10411,-0.16548,-0.27373,0.0206,-0.00649,0.26306,0.0647,0.2131,-0.26616,-0.29537,-0.47898,-0.5056,-0.37489,0.137,0.12099,0.04769,0.03441,0.02798,0.05534,0.23488,0.03731,-0.31916,-0.01183,0.10417,0.03337,-0.07089,-0.00693,-0.03203,-0.04168,0.17848,0.21637,0.28968,-0.07252,-0.34264,0.8667,-0.03386,0.20262,0.31148,0.02453,0.24192,0.06032,-0.04455,0.05945,-0.43452,-0.02616,-0.08645,-0.02648,-0.02686,-0.2335,-0.05198,-0.1986,-0.08204,0.03987,0.07635,-0.22509,-0.05738,-0.27579,0.09871,-0.30732,-0.22144,-0.07851,0.08708,-0.06292,0.24572,0.02627,0.03603,0.00202,-0.00508,-0.06537,0.2497,-0.23182,-0.19825,-0.11149,0.35868,0.03345,-0.01689,-0.07775,-0.23626,-0.15109,-0.11532,-0.01384,-0.01165,-0.09415,0.16813,0.0756,0.10236,0.18106,-0.29899,0.00217,-0.12627,0.35216,-0.05182,0.27885,-0.73883,0.0746,0.21721,-0.0697,0.38111,-0.04823,0.07904,-0.07674,-0.15055,0.03705,-0.08762,-0.21358,0.09828,-0.38079,0.1274,-0.07104,-0.06775,0.22918,0.06958,0.02182,0.1545,0.06487,-0.02456,0.29305,-0.19411,-0.25145,0.16627,-0.22785,-0.11447,-0.02772,-0.06717,0.25062,0.14396,-0.08662,0.51596,-0.02162,-0.13504,-0.34121,-0.14485,-0.0727,-0.15953,-0.19188,-0.12014,-0.23493,0.05651,-0.02649,-0.04095,0.13377,-0.22591,0.00647,0.01293,-0.10359,-0.0828,0.42598,0.07262,-0.13941,-0.02187,-0.05747,-0.00187,-0.21008,0.11134,0.10667,-0.16393,0.12319,0.09207,0.04202,-0.13001,-0.21437,0.10453,0.02614,0.12415,-0.07218,0.46881,0.12988,-0.01328,-0.06597,0.17257,-0.03819,-0.0058,0.07117,0.13045,0.29262,0.22175,0.03868,0.07585,-0.05884,0.21058,-0.05786,-0.12039,0.03523,0.11474,-0.38659,0.05323,-0.29633,-0.32838,-0.16975,-0.18391,-0.03821,-0.13329,0.00374,-0.32297,-0.06838,-0.11118,-0.09156,-0.22414,-0.36958,-0.08792,-0.17194,0.0154,-0.34084,0.12627,0.08567,-0.09527,-0.16963,-0.05321,-0.21728,-0.10543,-0.12989,0.03258,-0.20355,0.11352,-0.32429,-0.13691,0.12029,-0.32637,-0.01987,0.17854,-0.16133,-0.24191,0.01213,-0.30358,-0.00517,0.08628,-0.16972,0.54311,-0.21096,-0.23868,-0.32858,-0.01071,0.13088,0.36882,-0.03669,-0.088,-0.02936,-0.00043,-0.02491,-0.01796,-0.13534,-0.416,-0.05961,0.11713,-0.05148,-0.12152,-0.08061,-0.09122,-0.15488,0.00109,0.04689,-0.0171,-0.06254,0.1006,0.14399,-0.05684,0.05461,0.05847,-0.36412,0.01271,0.07405,0.30515,0.19745,-0.11559,0.07988,-0.00955,0.02683,-0.07616,0.0032,-0.02141,-0.21773,0.12786,0.11797,-0.01752,-0.0478,0.1781,-0.21324,3e-05,-0.15268,0.12702,-0.00448,0.09209,-0.13821,-0.01207,-0.06546,-0.08863,0.05446,0.08403,-0.21488,0.09017,-0.1099,0.06971,0.12502,-0.20484,-0.02933,-0.52064,0.09906,-0.04483,0.2628,0.33569,0.04618,-0.15557,0.26247,-0.21781,-0.02536,0.2241,0.12145,0.16497,-0.03065,-0.18845,0.25304,-0.26282,0.23183,-0.07851,-0.03448,-0.02443,-0.08017,0.08579,-0.10575,0.39367,-0.18105,0.04595,-0.03892,0.0805,0.18901,-0.1742,-0.10272,-0.09753,-0.19535,-0.01704,-0.44849,0.01672,-0.06345,0.0132,0.03772,-0.0617,-0.13091,0.13218,-0.22456,0.1265,0.232,0.04468,-0.15117,-0.52758,-0.16854,-0.09369,-0.15647,-0.00375,-0.26112,-0.08209,-0.00165,-0.13328,0.0452,0.11144,-0.06376,0.18206,0.25455,0.11244,0.14561,-0.03863,-0.03074,-0.22949,0.22114,0.09564,-0.01372,0.05877,-0.05112,-0.07549,0.26486,-0.21832,-0.15532,-0.00105,-0.0729,0.03609,0.03222,-0.12579,-0.01025,0.02376,-0.00507,0.02533,-0.1695,-0.02021,-0.27335,-0.08078,-0.20546,0.05807,-0.19582,-0.1713,-0.23294,-0.04748,-0.06497,0.0097,0.16985,-0.26388,-0.25414,0.02471,-0.41325,-0.10679,-0.10151,-0.08029,-0.14114,-0.32861,-0.26457,0.16458,0.02109,-0.16314,0.07859,0.13595,0.03369,-0.11272,-0.03419,-0.1587,-0.08534,0.24973,0.01353,-0.29082,-0.1582,0.04632,-0.18354,0.04019,0.05764,0.00484,-0.14077,0.00471,0.02871,-0.19063,-0.04635,-0.03757,-0.18015,0.08287,0.1652,-0.09643,0.09539,-0.2431,-0.45368,-0.15351,-0.04501,-0.22859,-0.02133,0.14079,-0.16578,-0.26859,-0.06417,-0.10093,0.19715,0.05915,-0.00332,-0.01636,-0.14387,0.00812,0.01278,0.07435,-0.1398,-0.07868,0.11395,0.0145,0.19215,0.12226,0.00268,-0.23138,0.00314,-0.07168,-0.01677,0.10628,-0.15178,-0.03371,-0.13837,-0.13723,0.01671,0.11129,0.30366,0.00854,-0.1584,0.08362,-0.23314,0.70057,0.02123,-0.38845,-0.12409,-0.35898,-0.21499,-0.26574,0.08952,0.08254,-0.15467,0.01799,-0.0333,0.18209,-0.11281,-0.08572,-0.37036,0.03706,0.00899,-0.12269,0.08163,-0.14974,-0.02845,-0.06096,-0.19068,0.09132,-0.15671,0.34104,-0.03551,-0.34965,-0.01081,-0.15083,0.12299,0.02662,-0.02553,0.04973,-0.19047,-0.01134,0.14315,-0.23968,0.06972,0.05003,-0.18068,0.04328,0.06402,0.06179,-0.18089,-0.02332,-0.14995,0.01013,0.16745,0.28246,-0.20542,-0.08217,0.52948,0.15242,0.17704,-0.03371,0.01572,-0.19357,-0.00132,0.03852,0.06961,0.0121,-0.04566,-0.19901,0.10012,-0.07232,-0.11398,-0.05876,-0.05338,-0.15685,-0.0187,-0.1238,0.03417,-0.01039,0.11655,0.2113,-0.13605,-0.02541,0.02152,-0.09335,-0.05936,0.16504,0.37828,0.05833,0.04933,0.21908,0.03816,0.20158,-0.33585,-0.03753,-0.0779,0.15971,0.09851,0.10793,-0.17403,-0.05385,0.12541,-0.27546,-0.044,0.01175,0.17909,0.02978,-0.18206,-0.09119,-0.05574,0.13603,0.09171,0.0118,0.07793,-0.47339,0.0126,0.42534,-0.02136,0.17377,0.0694,-0.09916,-0.1355,0.02894,-0.02353,0.08588,-0.00128,0.12088,-0.05232,0.01259,0.01941,-0.10173,0.09413,-0.176,-0.10998,0.52246,0.23742,-0.0072,-0.25905,0.19027,0.17894,-0.53791,0.05003,0.16027,0.00444,0.19597,-0.21408,0.2625,-0.28798,-0.04563,-0.14119,-0.10354,-0.37197,-0.29828,-0.03923,-0.05064,-0.06565,-0.1041,-0.11599,0.07539,-0.08244,-0.12528,-0.19818,0.07588,0.10982,0.10277,0.11869,-0.12952,0.13623,0.0266,-0.08765,-0.119,0.14088,-0.11739,-0.2252,-0.16101,0.16164,0.18811,0.20726,0.02652,-0.07355,-0.02058,0.02195,0.07842,0.18657,0.10457,-0.02885,-0.07375,-0.05971,0.00169,0.1853,0.15911,-0.14837,-0.19687,0.12297,-0.23421,0.28235,0.02754,0.23853,-0.29318,-0.01946,0.00978,0.05969,0.02429,0.1776,-0.14983,0.08135,-0.01144,0.0793,0.07077,-0.12644,0.15169,-0.00085,0.21914,0.2656,0.08722,-0.00047,-0.05359,-0.05037,0.16853,0.12687,-0.01952,0.0584,0.317,0.06646,-0.07442,0.37656,0.12637,0.26438,-0.00045,-0.02311,-0.03781,0.00518,-0.55486,0.14254,0.07816,-0.18988,-0.04003,0.05154,0.25386,0.11183,0.00586,0.02551,0.17229,-0.16943,-0.37029,-0.02835,0.04474,-0.01072,-0.04426,0.06121,0.24845,0.09677,0.09209,-0.10458,0.16078,0.09725,-0.07855,-0.14713,-0.1998,0.4664,-0.31675,-0.02725,0.08938,-0.09456,-0.16523,0.39467,0.01983,-0.06866,0.33626,-0.11565,-0.32393,-0.03201,-0.23949,0.02768,-0.04887,-0.03797,-0.1023,-0.17402,-0.1251,0.20402,-0.05772,-0.02829,0.23033,0.08382,-0.19353,0.28834,0.13682,-0.00516,0.64542,-0.11691,-0.01216,0.20081,-0.34501,0.08201,0.00451,0.02174,-0.08875,0.25895,0.00354,0.09895,0.03261,-0.04,0.4849,0.33668,-0.50191,-0.04054,0.14079,0.2198,0.07332,0.35661,0.01636,-0.45439,0.18843,-0.03445,0.17476,0.0249,-0.16653,-0.19223,0.0588954,0.11872,-0.00955,-0.0109,0.07272,0.20734,0.01902,0.03569,0.08092,-0.09431,-0.1088,0.06173,-0.12339,0.01008,0.00827,-0.02951,0.06405,-0.05772,-0.18107,0.00571,0.00453,0.02264,0.19178,0.42494,0.07926,-0.03943,-0.00546,0.07285,0.21149,0.42352,-0.05041,0.19696,0.24746,0.07156,0.1672,0.02991,-0.03255,0.07249,-0.1352,0.20538,-0.01237,-0.21831,-0.1344,0.25618,0.01707,-0.03863,0.15989,0.3209,-0.01598,0.34979,-0.11893,-0.16685,-0.10792,-0.202,-0.12169,-0.29887,-0.05118,0.08445,0.1115,-0.06603,-0.21887,0.0622,0.01123,-0.10007,-0.10421,0.18106,-0.20252,-0.10952,-0.2368,-0.23342,0.21334,-0.1108,-0.35059,0.13664,-0.37796,0.2637,-0.06057,0.05032,0.19819,0.12883,0.01608,-0.05802,-0.12902,-0.2798,-0.13294,-0.19881,0.16334,0.22031,-0.00498,-0.16871,0.03364,0.03289,0.08286,0.2654,0.21001,-0.01355,0.2764,0.03134,-0.03318,-0.3037,0.05877,0.0346,-0.17893,-0.05879,0.08976,-0.07753,-0.10376,-0.36167,-0.15671,0.06081,-0.06066,0.15588,-0.03238,0.08086,0.02179,0.10185,0.28599,0.19627,0.10751,-0.03702,0.07686,-0.10287,0.10374,-0.09714,-0.17511,-0.16867,-0.08453,0.01518,-0.12567,0.17247,0.03943,-0.08962,-0.04803,-0.10073,-0.02527,0.06135,-0.02158,-0.07638,-0.16786,-0.19093,0.18695,-0.52053,-0.06653,0.03559,0.18181,-0.51914,0.00197,0.10701,-0.21746,-0.57408,0.32842,-0.43567,0.08753,-0.31935,-0.19209,0.0936,0.07075,0.19423,0.30886,-0.03612,-0.17744,-0.07388,-0.07087,0.12394,0.05546,-0.25851,0.01271,-0.10156,0.1567,-0.09173,0.15495,0.14309,0.04485,-0.00067,-0.03273,-0.21538,0.22378,0.05428,0.00266,-0.02218,0.28038,0.20034,-0.1569,0.05149,-0.08269,-0.32208,0.06618,-0.22522,0.09697,0.01561,-0.17236,-0.03408,0.04883,-0.08941,-0.06255,0.02535,-0.65769,-0.08237,-0.00228,-0.03331,0.057874,0.03622,-0.01842,-0.09921,-0.06131,-0.04358,0.02576,0.09162,-0.0253,0.16431,-0.13913,-0.23745,0.00224,-0.09371,-0.06339,0.08489,-0.1062,-0.01974,0.05041,-0.28314,-0.15764,0.14783,-0.02161,-0.00548,-0.16081,0.23077,-0.08769,0.00171,-0.04995,-0.25534,-0.16828,0.10552,-0.18868,-0.01959,0.3001,0.07721,-0.05896,0.02585,-0.12326,0.36744,0.05734,-0.13706,-0.10727,0.13803,-0.15733,-0.14788,-0.04521,-0.22464,0.27817,-0.14623,0.35467,-0.04127,-0.12663,0.12483,-0.02284,-0.39233,0.1883,-0.01241,0.0049,-0.10526,-0.15808,-0.13382,-0.64913,-0.07667,0.25343,0.26105,-0.0197,-0.16437,-0.08487,0.18525,-0.20827,0.11066,-0.3396,0.07799,0.11547,0.02131,-0.03679,0.2481,-0.1143,-0.09827,-0.27611,-0.05891,-0.03218,-0.12378,-0.18333,-0.19958,-0.14608,0.07705,0.07896,0.21061,0.24621,0.00269,-0.17131,0.01708,-0.24323,0.1696,0.02048,-0.6109,-0.10859,-0.20649,-0.07114,0.06728,0.02428,-0.00754,0.11868,0.1134,0.05815,0.10485,0.17933,-0.09664,-0.21867,0.06609,0.14686,-0.07166,-0.14947,0.01995,0.1072,-0.07913,-0.17079,0.00554,-0.11581,-0.09651,0.08335,-0.14892,-0.13858,0.14601,-0.09158,-0.35551,0.00412,-0.02441,-0.024,-0.02327,0.05551,-0.2296,0.16365,-0.17241,-0.16199,-0.15144,-0.01635,-0.10053,-0.26492,-0.0423579,-0.12085,-0.12454,-0.19445,-0.06045,-0.4974,-0.04828,-0.37609,0.22696,0.04535,0.03402,-0.08572,-0.08607,-0.24925,-0.16721,0.00613,-0.00076,0.13388,-0.41189,0.03118,0.02995,0.21797,0.089,0.35446,0.01736,-0.16543,0.28887,0.09764,0.41933,0.25571,0.05513,-0.3101,-0.16455,0.02055,-0.1237,0.00805,-0.1372,-0.0389,-0.33531,0.0087,-0.25174,-0.22253,-0.07355,-0.2891,-0.26971,-0.03428,-0.2208,-0.0952,-0.04767,-0.23118,-0.08355,-0.44138,0.23714,-0.03859,0.15092,0.12494,0.08155,0.10801,-0.0919,0.06838,-0.24824,0.1453,0.5864,-0.20734,0.13555,-0.03227,0.05336,0.07661,0.14631,-0.10412,0.13892,-0.40963,-0.06655,-0.08679,-0.02145,-0.2378,-0.16447,-0.02349,0.12603,-0.25551,-0.06998,0.02747,0.08589,0.06662,-0.11259,-0.20812,-0.11103,-0.32343,-0.07642,-0.02192,-0.30692,0.05286,-0.10139,-0.25972,-0.13702,0.06407,-0.18337,0.22537,-0.10697,0.0285,-0.08945,0.14355,0.02026,0.04233,-0.03143,-0.27514,-0.06757,-0.06579,0.04846,-0.02482,-0.32926,-0.05123,0.18614,0.01504,-0.50216,-0.13303,-0.28649,-0.0237,0.07011,0.77641,0.07499,-0.09335,-0.2623,0.02263,-0.07842,-0.11722,0.0488,0.04694,-0.11429,-0.04707,0.2648,-0.13757,0.04655,0.17324,-0.08369,0.20364,0.03319,-0.05089,-0.05211,0.06144,-0.10193,-0.04125,0.05764,-0.10546,-0.32349,-0.08814,-0.16076,-0.02783,0.25541,0.07808,0.0112,0.0414,0.05119,0.03543,-0.07497,-0.01301,0.13302,-0.062,0.16478,0.05322,0.42235,-0.06888,-0.11778,-0.10207,0.03202,-0.15012,-0.00405,-0.03588,0.02374,-0.07873,-0.15518,0.05483,0.21964,-0.02923,-0.0719,0.06325,0.61026,-0.00281,-0.06583,0.06409,0.03867,-0.01667,-0.24413,-0.01111,-0.17742,-0.13097,0.18524,0.37468,0.11805,-0.13513,-0.13493,0.01302,-0.11167,0.12885,-0.13519,0.0235,-0.25965,0.2763,0.01512,-0.06688,0.0394,0.12678,-0.06808,-0.04663,0.17324,0.32994,0.12183,-0.01801,0.238,0.00482,-0.07252,-0.26608,-0.05249,-0.00611,0.22026,0.09995,-0.20519,0.08622,0.09147,0.17352,-0.07926,-0.0684,-0.04097,-0.16897,-0.07114,0.02283,0.08717,0.02239,0.052,-0.03829,-0.23794,0.02596,-0.06141,-0.17439,0.04954,-0.15675,-0.02825,0.27696,0.21435,0.20529,0.06911,0.1905,0.02086,-0.37723,-0.04562,0.05214,-0.43896,-0.08421,-0.09267,0.17574,-0.18942,-0.49161,-0.09693,0.01068,-0.16242,0.03533,-0.04247,0.07464,0.0111,-0.02073,-0.03893,-0.06908,-0.08528,0.02928,-0.02996,-0.02249,-0.08955,-0.12368,0.13924,0.02474,-0.05218,-0.03112,0.02516,-0.08729,0.04418,-0.31243,-0.10803,-0.00892,0.12436,-0.00323,0.10644,0.13646,0.04388,0.23909,0.03405,1.00087,-0.09146,-0.00976,0.10332,-0.05341,0.06583,-0.06972,-0.1571,0.19007,0.01045,0.11774,0.10026,-0.57273,0.08318,-0.12815,0.08493,0.932,-0.31048,0.36436,-0.02351,-0.18241,-0.21855,0.67862,-0.22893,-0.07623,-0.05267,-0.05911,-0.07279,-0.01582,0.08992,-0.05337,0.04511,0.08315,-0.07826,-0.12762,-0.28952,0.15711,-0.03708,0.12871,0.11386,0.09168,0.07235,-0.04226,-0.0443,-0.3118,0.02082,0.3601,0.04729,-0.16899,-0.01565,0.06213,0.05961,-0.36628,-0.00684,0.15746,-0.23831,0.02417,-0.04409,-0.02511,-0.02369,-0.03309,0.1802,-0.1902,0.10713,-0.33001,-0.45469,-0.1202,-0.17106,0.11881,-0.18465,0.0016,-0.16948,-0.09343,-0.19255,-0.15777,-0.01647,0.1638,0.11693,0.10704,0.41606,-0.01352,-0.13361,-0.01892,-0.11884,0.14347,-0.16224,0.01316,-0.02596,0.1188,-0.24562,0.05248,-0.13342,0.08415,-0.00502,-0.1256,-0.04474,-0.01577,0.05765,-0.14164,-0.0916,0.37178,0.09058,-0.06167,0.12335,-0.37173,-0.12179,-0.03801,0.08288,0.21983,0.10728,0.04435,0.2387,-0.2346,0.12132,0.22461,-0.16964,-0.03411,-0.23016,0.08821,0.04635,0.21855,-0.05994,-0.16099,-0.05463,0.11125,0.16043,0.20879,-0.01847,-0.08817,-0.10969,0.33383,-0.02089,0.16279,-0.01375,-0.19402,0.23125,-0.01284,-0.08547,-0.02812,-0.06471,-0.02238,-0.01114,0.24763,0.20459,-0.09211,0.44104,0.0993,0.07844,0.10868,-0.05383,-0.13546,-0.04303,-0.19381,0.07179,0.0219,-0.2911,-0.11512,0.17912,0.01709,-0.07263,-0.2703,0.0091,0.01959,0.12159,0.03849,-0.03846,-0.04308,-0.21842,0.03812,-0.42641,-0.05809,0.08384,-0.11507,-0.15001,0.00022,-0.08355,0.05552,0.00512,-0.48973,-0.0887,0.06769,0.22459,-0.01701,0.02569,-0.09758,-0.52833,0.47435,-0.03102,0.26279,-0.05068,-0.28389,0.08924,0.00251,0.18364,0.17129,0.28283,-0.1831,0.00415,0.4612,-0.00194,0.03456,-0.14512,0.00639,-0.17439,0.01115,-0.11447,-0.02887,-0.16791,-0.02385,-0.01508,-0.06497,-0.03054,-0.20022,-0.18074,-0.01335,0.13732,-0.08448,0.16123,-0.00013,0.15006,-0.04685,0.17156,0.93614,-0.07283,0.26358,-0.04775,0.03769,0.25941,0.13798,-0.056,0.05711,-0.33957,-0.17596,0.09348,0.14086,-0.06622,-0.07763,-0.03984,-0.21164,-0.13681,-0.39046,-0.01342,-0.31221,-0.36257,0.08711,-0.26209,0.0521,0.07092,-0.10964,0.09043,0.0346,-0.02327,0.02691,-0.10065,-0.02196,0.08042,-0.24604,-0.12092,-0.25782,0.1507,-0.17816,-0.05755,0.00883,0.08507,0.0965,0.03026,0.15218,-0.49467,0.03613,-0.3475,0.26164,-0.11013,-0.15751,-0.03164,-0.03838,0.01447,-0.03926,-0.02371,-0.13642,-0.44421,-0.03122,0.18433,-0.05544,-0.08677,0.00225,-0.09918,-0.0181,-0.25966,0.19264,0.00875,-0.11457,0.11009,-0.00309,0.01178,-0.12615,0.34845,0.34001,0.27564,0.00154,1.20107,-0.17404,-0.63757,-0.44189,0.00756,-0.03303,0.12244,-0.11334,0.46082,-0.42958,0.23813,0.01022,-0.07558,0.19222,-0.17188,0.04167,-0.04094,-0.02298,-0.04814,0.062,-0.04152,0.15324,0.00794,0.27759,0.07392,0.10781,-0.22882,0.1101,-0.1087,0.02514,0.03187,0.20535,-0.03881,0.02791,-0.18065,0.1763,-0.19187,-0.17725,-0.0952,0.16772,0.23958,-0.1398,-0.25116,0.10629,-0.08699,0.14842,-0.01893,-0.17467,-0.04111,-0.13432,-0.27252,-0.03738,-0.12924,0.11011,0.20533,-0.29606,-0.00336,0.31442,0.19532,0.601,-0.02359,-0.11877,0.164,-0.20836,0.1483,0.0643,-0.19405,-0.08837,0.33751,0.23564,-0.15986,-0.07832,0.00033,-0.09855,-0.02549,0.08446,-0.01399,-0.02592,0.05308,-0.08541,0.03252,-0.00133,0.04616,-0.12147,-0.31798,-0.24247,0.07418,-0.08408,-0.057,-0.22587,-0.22682,-0.22907,0.07405,-0.17625,-0.02185,-0.1391,0.13702,-0.03064,-0.27255,-0.29357,-0.20066,-0.12932,-0.11547,0.21409,-0.28007,0.01253,0.16577,-0.25133,0.00339,-0.04551,-0.01162,-0.0641,0.04296,0.00433,-0.18615,0.15598,0.07895,-0.46212,-0.71567,-0.13025,-0.13195,-0.23805,0.20877,0.13993,-0.21482,-0.3512,-0.1137,-0.05479,0.0734,0.58015,0.2934,-0.06207,-0.08036,0.02902,-0.03013,0.11455,0.00873,0.15565,-0.07061,-0.07866,-0.20215,0.36417,0.05164,-0.22539,-0.19907,-0.17215,0.03001,0.00118,-0.00977,-0.05156,-0.05479,0.0825,-0.04769,0.123,-0.14199,0.16142,-0.2453,0.01469,-0.01601,0.0922,0.01069,0.03622,-0.03785,0.00429,-0.03391,-0.17209,-0.29452,-0.18993,-0.12695,-0.26971,0.01966,-0.21139,0.06369,-0.03078,-0.22063,0.02521,0.11938,-0.15242,0.00936,-0.30808,0.14421,0.43294,-0.32115,-0.21791,0.23468,-0.14298,-0.16265,0.01948,-0.52216,-0.04675,-0.07999,0.10284,-0.01344,0.0036,0.06058,0.23207,0.00291,-0.0876,0.05036,-0.13274,-0.01799,-0.34223,-0.38994,0.16434,-0.03269,-0.23543,-0.41483,0.05477,-0.52422,-0.04278,-0.07557,0.31217,0.27746,-0.21783,-0.09264,0.39384,-0.1976,-0.06736,0.03522,-0.0376,-0.1356,-0.19059,-0.36285,-0.02957,-0.01854,0.13462,0.21093,0.08541,-0.1274,0.0391,0.12701,0.04138,-0.01829,-0.11186,0.16131,0.11718,-0.2453,-0.16198,-0.01479,0.19552,-0.07288,-0.15113,-0.04071,0.03649,0.0283,-0.03748,0.16198,-4e-04,-0.00474,-0.1233,-0.114,0.20191,0.0144,0.13649,0.21121,0.07796,-0.17065,-0.08577,0.07965,-0.12502,0.13999,-0.05563,0.00211,-0.05999,-0.01373,-0.28964,-0.19897,-0.24605,-0.05686,-0.029,-0.32093,0.00329,-0.26818,-0.10692,0.24654,0.10568,-0.07289,0.12344,-0.12502,-0.15819,0.12046,-0.01904,-0.01068,-0.19773,-0.30787,0.10463,-0.14966,0.14895,-0.07841,0.01324,-0.29755,-0.22971,0.03015,0.04669,-0.32276,-0.27112,0.18222,-0.33548,-0.01455,0.14055,-0.06281,-0.15302,-0.0356,-0.09083,-0.03525,-0.17233,-0.15714,-0.14605,-0.10009,-0.10601,0.08755,0.15764,0.09568,-0.064,-0.08501,-0.04833,-0.21821,-0.0074,0.11636,-0.07562,-0.0419,-0.33165,0.34329,-0.43407,-0.0691,-0.04823,0.06535,-0.18276,-0.0469,0.04709,-0.03046,-0.10257,-0.02073,0.25447,-0.14024,-0.04226,-0.2294,-0.07447,0.13098,-0.24417,-0.20891,0.21448,-0.05547,-0.10901,0.0588,-0.21049,0.10776,0.21332,0.22236,0.31949,0.10418,-0.00159,-0.06237,-0.03227,-0.01793,0.00789,0.05584,0.06087,0.27739,-0.03994,-0.1466,-0.07439,0.16018,0.0688,0.05929,0.16348,0.0221,-0.08401,0.06397,-0.09264,0.02027,-0.17744,0.02293,-0.00196,-0.10584,-0.03315,0.18487,-0.17732,0.67541,-0.01965,0.10163,0.06508,-0.17582,-0.08102,-0.06404,-0.14891,-0.02949,0.13359,-0.10603,0.11087,0.02434,-0.10978,-0.09203,-0.34279,-0.05771,0.06133,-0.14577,-0.13997,-0.05985,-0.15942,-0.01161,-0.05687,-0.02018,-0.12211,-0.1698,-0.19827,-0.03928,-0.03639,-0.07394,-0.07974,0.02156,-0.26862,-0.30937,-0.13741,-0.12325,-0.25414,-0.09283,0.12905,-0.20415,-0.07575,-0.20391,0.38884,-0.01561,0.19943,-0.29759,-0.09553,0.04717,-0.00529,-0.0247,-0.05681,-0.02212,-0.11395,-0.1265,0.06738,-0.06416,-0.1076,-0.05459,-0.06384,-0.073,0.27941,-0.12876,-0.23025,0.02366,-0.19624,-0.15144,0.02871,-0.00667,0.2535,-0.17284,0.07113,-0.20171,-0.06408,-0.03817,-0.21695,0.04632,-0.03769,0.01331,-0.01262,0.27218,-0.0511,0.05261,0.04452,-0.05766,-0.04679,-0.23859,-0.18476,0.12346,0.46626,-0.27971,-0.05543,0.02576,0.00318,-0.2875,-0.00772,-0.20575,0.04295,0.00047,-0.01006,0.02545,0.04243,0.14577,-0.0283,-0.00916,-0.20229,0.06575,0.06878,-0.19525,-0.12662,-0.06914,0.04183,-0.00473,-0.11269,-0.47588,0.32867,0.04184,-0.34217,0.07699,-0.07037,-0.12518,0.12602,-0.07195,0.10756,0.03644,-0.30963,0.07311,0.03107,-0.11148,0.03632,-0.18631,-0.01519,0.0607,0.22586,0.22217,-0.03735,-0.18308,0.10008,-0.00305,0.21048,-0.05847,-0.08287,-0.09116,-0.12949,0.15399,-0.03481,-0.08855,0.05451,0.02888,0.34156,-0.09239,0.0363,-0.37103,0.15508,-0.39271,-0.40554,0.08779,-0.3481,-0.01076,-0.1968,0.2171,-0.24596,-0.21314,-0.15627,-0.03045,0.24911,-0.11183,-0.23057,0.13244,-0.00808,-0.05358,0.19197,0.01004,-0.16115,-0.00114,-0.2957,-0.00923,0.27296,0.31335,0.11771,-0.03227,-0.07126,0.20652,-0.28127,-0.11141,0.27289,0.01708,-0.0185,0.19654,0.14055,-0.06023,0.24497,0.02575,-0.12299,-0.11686,-0.16707,-0.00354,0.04315,0.0237,-0.08435,-0.09209,0.04189,0.33896,0.211,-0.22491,-0.00649,-0.03234,-0.19094,-0.08739,-0.07756,0.01091,0.09652,0.29057,-0.22246,-0.1231,-0.1735,-0.0976,0.0606,0.0884,0.5479,-0.2406,0.00489,0.00818,0.26679,0.34461,0.01934,0.06617,-0.29274,-0.0566,-0.12443,0.07477,0.15028,-0.12871,-0.30442,0.10489,0.27082,-0.35309,-0.11895,-0.05974,0.0103,-0.17889,0.03524,-0.1552,-0.00042,-0.1595,0.0219,0.16805,-0.08775,-0.04719,-0.23058,0.16605,0.17049,-0.04439,-0.03793,-0.01011,-0.0014,-0.22165,0.00365,-0.1751,0.18192,-0.06322,-0.11576,-0.13046,-0.07292,-0.50858,0.04151,-0.11983,-0.09111,-0.29263,-0.25501,0.00793,0.05191,0.05815,0.0719,-0.32003,-0.04031,-0.24082,-0.22101,0.03627,-0.04715,-0.01151,0.23711,-0.07656,-0.05511,-0.07393,-0.19362,0.03554,-0.04632,-0.05533,-0.12472,0.27322,0.13591,-0.00046,-0.12308,0.10406,-0.12123,-0.01874,-0.16245,-0.10047,-0.02466,-0.19255,-0.1006,0.03796,0.11024,0.03338,-0.08812,0.04694,-0.1387,-0.34822,0.16121,0.17209,-0.12072,-0.20382,0.08232,-0.18742,-0.04944,0.03469,0.13871,0.0894,0.08554,-0.11718,0.06315,-0.04272,0.37717,-0.34201,0.51392,0.08055,0.04964,0.20658,-0.01457,0.12029,0.19502,0.22813,-0.36648,-0.37712,-0.03309,0.01719,-0.1241,-0.11446,-0.28126,-0.26732,-0.12919,-0.33363,-0.35171,-0.0628,0.12228,-0.14061,-0.04595,-0.16907,-0.39298,-0.11714,0.24623,0.19885,0.40836,-0.46265,-0.055,-0.02845,-0.08384,-0.11229,0.73365,0.06703,0.16444,0.1341,-0.25873,-0.33948,0.16741,-0.04286,0.26602,-0.03231,-0.48016,0.0131,-0.00231,-0.01972,0.15563,-0.05245,0.03541,0.0366,0.07558,-0.23957,-0.02373,0.04385,0.01034,-0.10595,0.1038,-0.26383,0.16011,-3e-05,-0.03741,0.15729,0.18485,-0.11608,-0.11973,0.00355,0.07998,-0.00299,0.07669,0.1878,-0.13888,-0.04714,-0.38988,0.34068,-0.2579,-0.19483,-0.04143,0.03533,0.01213,-0.00166,-0.17725,-0.09381,0.08085,0.00273,0.02885,0.0206,0.05754,0.01824,-0.08971,0.07604,-0.03762,-0.24286,0.39991,-0.07585,-0.0381346,0.04202,-0.00412,0.02564,0.03557,-0.06792,0.0814,-0.00224,0.17707,-0.02524,0.07247,0.09795,0.19638,-0.03688,-0.19962,-0.12668,-0.01879,0.57839,0.00101,-0.12844,-0.2419,-0.34881,-0.069,0.00236,0.07885,-0.00364,-0.0277,-0.06783,0.40771,-0.0358,0.25908,0.09104,0.10684,0.96592,-0.03739,0.07094,0.18495,0.06255,0.19324,-0.20482,-0.1394,0.19472,0.22481,0.02165,-0.03287,-0.15946,0.27718,-0.16569,-0.03302,-0.33108,-0.138,-0.24476,-0.04837,-0.16044,-0.02,-0.09892,0.05237,-0.19101,-0.37497,-0.08702,0.22364,0.181,-0.05191,-0.26843,0.25925,0.76358,0.00309,-0.05595,0.06623,-0.1159,0.03972,-0.42811,-0.08809,0.06325,-0.32166,-0.66376,-0.08469,-0.09952,-0.07719,-0.13392,-0.82903,0.02323,0.01718,-0.3076,-0.20605,-0.05973,-0.04462,0.01257,-0.26355,0.04621,-0.62905,-0.01862,0.04974,-0.06423,-0.19093,-0.34294,-0.15215,0.12492,-0.12534,0.08058,0.03163,-0.08177,0.04158,-0.21736,0.11687,0.00888,-0.11131,0.43795,-0.09627,0.06115,0.46498,0.01822,0.15931,0.18534,0.12162,0.01798,-0.15663,-0.33779,0.00362,-0.01808,0.30567,0.24808,-0.14395,-0.03694,0.06063,-0.16622,-0.05768,0.08493,0.01129,-0.11832,-0.04583,-0.04027,0.19514,0.00898,-0.28346,-0.05193,0.02642,-0.17123,-0.09451,-0.28447,-0.14059,0.09594,-0.18745,-0.07684,0.14399,-0.11013,-0.27599,-0.09817,-0.01213,-0.05376,0.04704,0.1792,0.08868,0.06418,0.03065,0.07611,0.20344,0.11381,-0.08964,0.005,0.19336,-0.10924,0.0464,0.07051,-0.04264,-0.0067,-0.03356,0.05246,-0.02475,0.09938,-0.00883,-0.09419,-0.28352,-0.07047,-0.05155,-0.348,0.10036,-0.07228,-0.2293,0.1076,-0.06391,0.25757,0.04201,0.30364,-0.21051,0.13594,-0.05778,-0.05422,-0.01829,-0.08348,0.06596,0.11542,-0.16457,0.0607,-0.03968,0.03121,0.16209,0.41622,0.02127,0.03325,-0.04022,-0.36512,-0.01455,-0.28563,-0.22088,-0.1926,-0.17021,-0.05903,-0.12932,0.01973,0.05146,-0.12838,0.02602,-0.01155,-0.07026,0.19642,0.18805,-0.0039,-0.21304,-0.11607,-0.02845,0.02408,-0.42033,-0.16543,-0.31404,0.06418,-0.17959,0.17551,-0.09895,-0.01563,0.02047,-0.06391,-0.24041,-0.13696,-0.31779,0.33691,-0.09288,-0.27432,-0.18422,0.02369,0.03441,-0.09609,-0.1532,-0.20899,-0.41968,0.77995,-0.17474,-0.01809,-0.23797,0.11579,0.21672,0.0427,-0.09932,-0.18707,0.00614,0.09771,-0.19213,0.06143,-0.11413,-0.1286,-0.11681,-0.07063,0.09153,0.17832,-0.24641,-0.03272,-0.07569,0.1652,0.03493,-0.10518,0.42488,-0.09386,-0.15364,-0.14535,0.29146,0.00223,-0.17103,0.28253,0.00275,0.02866,0.04525,0.23787,-0.0502668,-0.14331,-0.05013,-0.64682,-0.28103,0.19776,-0.33512,-0.32106,0.0184,-0.01696,-0.34842,-0.10682,-0.41093,0.19502,0.09627,0.05987,-0.07534,0.19746,0.08177,-0.22097,-0.13707,-0.14736,-0.44125,0.29855,-0.18705,0.28262,0.11963,-0.04263,0.31368,0.03772,0.46844,0.20525,-0.46084,-0.00043,-0.05749,0.17303,0.1695,-0.05325,-0.04702,0.04361,0.00916,-0.12182,0.02077,-0.06471,0.07311,0.49416,-0.06704,-0.12295,-0.01668,0.08246,0.11076,0.04263,-0.02814,0.07737,0.00544,0.06808,-0.02606,-0.22315,-0.01537,-0.10443,0.04522,-0.00244,-0.02397,-0.20157,-0.51034,0.15599,0.18181,0.03468,-0.17092,-0.01146,0.14434,-0.12474,-0.03549,-0.01679,0.21874,0.15586,0.27137,-0.21546,-0.15707,0.41448,0.01066,0.11096,0.25706,-0.10833,-0.3641,0.404,0.0254,0.22551,-0.00452,-0.02904,-0.16861,-0.0486,0.01405,-0.10832,-0.10825,-0.19454,-0.13074,-0.24175,-0.10687,-0.10647,0.08135,-0.24942,-0.12233,0.0514,0.14338,0.02707,-0.06781,0.0492,0.04981,1.02109,-0.41552,0.01099,-0.10269,-0.08214,-0.07534,0.12522,-0.06416,0.0134,-0.04239,-0.0308,0.12821,-0.45362,-0.03355,-0.18973,0.01179,-0.09734,0.11679,0.00736,0.01449,-0.07067,0.01339,-0.1479,-0.74108,-0.17988,0.00899,-0.04408,0.03827,-0.10851,-0.1158,-0.36972,0.19858,0.0806,0.01243,0.03278,0.09414,-0.21117,-0.05811,-0.27806,-0.08436,0.15218,-0.01886,0.02553,-0.10306,0.54319,0.01258,0.16669,-0.20256,-0.31497,-0.04165,0.21433,-0.1345,-0.00407,-0.13525,0.01657,0.21856,-0.23385,-0.06178,0.24293,0.21794,0.27107,-0.16733,-0.03171,-0.37304,-0.20559,-0.22875,-0.02913,-0.01478,0.30576,-0.4107,-0.09245,-0.00125,-0.07908,0.11506,0.17181,-0.02354,0.04645,0.01886,0.38867,0.21296,0.04818,0.28343,-0.02994,-0.0839,-0.03566,0.05052,0.28184,-0.09256,0.02394,-0.05438,0.42745,-0.00807,0.40198,0.31799,0.31731,0.10227,0.05144,-0.05255,-0.08745,-0.08059,0.25066,0.10477,-0.17596,-0.00413,-0.08298,-0.03293,0.11141,-0.01014,0.06431,-0.03695,-0.35969,0.11126,0.05937,0.02979,0.34826,-0.16955,0.05067,0.05583,0.00715,0.05448,0.17946,-0.31822,0.05168,-0.109,0.03385,-0.1972,0.00261,-0.2403,0.25886,0.0999,0.06362,0.44144,0.00618,-0.08503,-0.19963,0.00645,-0.02736,-0.1827,0.04692,-0.05924,0.17851,-0.43773,0.03821,0.02912,-0.03749,0.26247,0.04596,0.12891,-0.12965,0.07741,-0.16024,-0.01849,0.06207,0.32031,0.1819,0.2278,-0.01948,0.18192,-0.06039,0.00506,-0.14412,-0.09827,0.02772,0.07731,-0.03442,0.09617,0.23988,-0.07545,0.2053,0.0443,-0.1833,0.16264,-0.40563,-0.24334,0.02393,0.19983,-0.01272,-0.15932,0.15219,0.34614,0.20084,0.13073,-0.20526,-0.63149,-0.10054,0.29849,-0.08958,-0.00909,0.19505,-0.02261,0.14273,0.07517,-0.02105,0.42354,-0.15263,-0.01645,0.05596,0.27437,0.35587,0.23883,-0.31694,0.37916,-0.10576,0.13277,-0.01474,-0.05385,-0.03094,0.12843,-0.27299,0.5024,-0.21215,-0.00533,-0.05731,-0.03835,-0.27665,-0.23781,-0.30533,-0.00681,-0.14055,-0.36997,-0.2005,0.00434,-0.02274,-0.05804,0.10272,-0.00627,0.17074,-0.01956,-0.25399,-0.2126,-0.15804,0.03192,-0.0938,-0.22503,-0.07085,-0.19264,0.0818,-0.08825,0.18521,-0.09602,0.0791976,-0.18024,0.27645,-0.04797,-0.3279,-0.05956,0.26325,0.09648,-0.09734,0.24251,-0.33096,0.14515,-0.2482,0.02599,-0.29189,-0.08487,-0.14216,0.00432,-0.04098,0.12536,-0.1603,0.09509,-0.15875,-0.14681,-0.05471,0.05399,0.14026,-0.0327,-0.11843,-0.18813,-0.0999,-0.35428,0.17375,-0.26465,-0.0523048,-0.16523,-0.21379,-0.05617,-0.07039,-0.10748,0.33428,0.02286,-0.13867,0.13359,-0.32638,-0.0805,-0.08585,0.08206,0.06482,0.07389,-0.17565,-0.20312,0.15412,-0.27183,-0.16417,-0.0931,0.37272,-0.52544,0.1788,-0.02033,-0.03499,0.19703,-0.12452,0.26252,-0.20497,0.0277,-0.0374,-0.23963,-0.21862,-0.20358,-0.07457,-0.21008,-0.15922,-0.07653,-0.07234,-0.22719,0.17879,0.09734,-0.24858,-0.10546,-0.39117,0.25314,-0.11536,-0.43954,-0.01709,0.00721,-0.03673,-0.84528,0.65665,0.28647,0.0691,-0.26289,0.00176,-0.25989,-0.23082,-0.2428,-0.27312,-0.24719,-0.12905,0.00847,-0.42885,-0.088,-0.13319,-0.09599,-0.42899,0.07145,0.22684,-0.05057,0.05566,0.02717,-0.18287,-0.12121,0.36333,0.1658,0.12622,0.05396,0.08257,0.22138,0.06196,-0.26468,0.07199,-0.18032,-0.15645,-0.00849,-0.0816,0.02939,-0.27322,0.10639,-0.0034,0.09321,-0.08754,-0.08079,-0.21961,0.02014,-0.27862,0.05723,-0.01991,-0.06882,-0.19398,0.20767,-0.05941,0.18636,0.11306,0.25276,-0.11095,-0.04395,0.20938,0.15926,1.20633,-0.1226,0.18516,-0.14682,0.21251,0.0594,-0.08796,0.07016,-0.18135,-0.13813,0.02508,0.16848,0.10803,0.35054,-0.35379,0.02804,-0.13572,-0.03458,-0.09852,-0.17066,-0.10295,0.11591,0.06611,-9e-05,-0.14296,0.08459,-0.17087,-0.10788,0.10647,-0.04167,0.09783,-0.27535,0.37443,-0.12096,-0.26734,-0.0456,0.10666,-0.0339,0.08914,-0.10214,-0.2336,-0.12888,0.13088,0.18041,-0.01256,0.01388,0.17502,-0.09428,-0.04105,-0.14534,0.21075,-0.2426,0.09554,-0.16856,0.00567,0.09045,0.09208,0.00777,-0.03769,-0.0545,0.38519,-0.10171,0.27533,-0.06386,-0.06706,-0.03716,0.3714,-0.19385,-0.51182,0.05921,0.14657,0.67292,-0.15677,-0.05583,0.01562,0.14779,0.16855,-0.02139,0.25745,-0.05983,-0.48816,0.00289,-0.01755,0.01928,-0.0864,0.09742,-0.38671,-0.06252,-0.34331,-0.0177,-0.04213,-0.27454,0.05171,0.03826,-0.49904,0.07235,0.35457,-0.11866,-0.00749,-0.01888,-0.39579,-0.06867,-0.36107,-0.13911,-0.1768,-0.13554,0.08842,-0.21547,-0.0279,0.28464,0.13594,-0.00508,-0.05022,-0.22481,0.12247,-0.05509,0.02312,-0.06994,0.03695,-0.21296,0.1413,0.07249,-0.33416,0.05865,-0.15222,0.08436,-0.32652,-0.28417,-0.1609,-0.0372,0.03079,-0.03974,-0.02635,0.03995,-0.0954,-0.20836,0.17717,-0.17701,-0.00229,0.05943,-0.0882,-0.19461,-0.5478,0.08793,0.00112,0.04085,-0.10307,0.09197,0.07744,0.02764,0.0091,-0.17977,0.07147,-0.17524,-0.19085,-0.0031,-0.23861,-0.03993,0.08639,-0.1855,0.14187,0.09252,0.30611,-0.21552,-0.15878,0.00406,-0.10163,-0.24557,0.05525,-0.03189,0.18886,-0.20767,0.23826,-0.03994,-0.00742,-0.20726,-0.04029,0.12157,-0.01567,-0.12863,-0.01023,-0.01226,-0.13906,-0.08206,0.1051,-0.13208,0.09162,-0.24213,-0.96912,0.07099,-0.15191,-0.40914,0.1333,-0.27801,-0.15092,-0.28529,-0.4596,-0.08573,-0.15686,-0.21279,-0.27509,0.14237,-0.04967,-0.20483,-0.16782,-0.17782,0.13643,0.32227,-0.00452,0.06859,0.25522,-0.23948,-0.17956,0.08497,0.04679,0.04836,-0.0102,-0.26955,-0.18631,0.09033,-0.10898,0.15837,0.07152,-0.22256,-0.06356,-0.07311,0.25851,0.07115,-0.10667,-0.08291,-0.18914,0.07379,-0.11269,-0.09646,-0.02745,-0.02173,-0.02468,-0.29081,0.22118,0.07684,-0.24644,-0.28124,-0.66852,-0.00959,0.02824,-0.21607,-0.5051,-0.18231,0.03651,0.31926,0.12205,0.00887,-0.09195,0.06141,-0.09092,0.08899,-0.29296,-0.31165,-0.0385,-0.03249,0.0545,-0.19823,0.06912,0.04552,-0.05561,-0.13126,-0.26367,-0.11417,-0.03626,-0.29172,-0.04214,0.08078,-0.06804,0.11042,-0.10557,0.03702,0.07057,0.14154,-0.03771,0.15909,0.03521,0.03569,0.41327,0.04238,0.10149,-0.18324,-0.20593,-0.1512,-0.10749,0.02028,0.17932,0.057,0.21902,7e-04,-0.05363,0.04921,-0.10878,0.03062,0.16569,0.19325,-0.13511,-0.01462,0.68611,0.03096,-0.08051,-0.01298,-0.12311,-0.08345,-0.24997,0.0091,0.11602,0.01763,0.0166,0.012316,0.07304,0.42581,-0.1462,-0.12589,0.002,0.02903,0.18388,-0.15096,-0.0172,-0.14894,-0.2401,-0.10627,-0.09626,-0.2556,0.0206,-0.06086,-0.20387,-0.19215,-0.14228,-0.18526,-0.07472,-0.01337,0.29323,0.28186,-0.03702,0.15438,-0.04524,-0.04546,-0.02277,-0.00804,-0.43227,0.06526,0.11737,0.10268,-0.0499,-0.20148,-0.11521,-0.08119,-0.04567,0.06927,-0.25931,-0.01866,-0.0143,-0.13018,-0.07458,-0.21752,-0.1946,-0.04844,-0.25541,0.02117,-0.03265,0.18266,0.07178,-0.17053,0.16018,0.06998,-0.0775,-0.6524,-0.08919,0.19589,-0.10918,0.04553,0.09661,0.11162,0.1159,-0.06691,-0.00182,-0.07742,-0.01705,-0.11269,0.05282,0.26681,-0.0608,0.27122,0.25779,0.16956,0.08331,-0.04616,-0.0836,0.00472,-0.33348,-0.04732,0.2499,0.03171,0.0824,-0.01101,-0.11595,-0.08025,-0.03081,-0.02594,-0.0646,0.1445,-0.07517,0.05578,-0.12827,0.09931,0.3641,0.03489,0.02493,-0.21903,0.04181,0.089,-0.14919,0.01071,-0.03152,-0.12281,0.02045,-0.12518,0.03557,-0.0493,0.02869,-0.04112,0.06772,-0.04417,-0.03782,0.00641,-0.07238,-0.23848,-0.19258,0.03924,-0.17468,0.08191,-0.03018,-0.08998,-0.15368,0.12692,0.00049,-0.24095,-0.2329,0.05814,-0.21894,0.02576,-0.19144,0.12094,-0.29525,-0.08141,-0.0528,0.10375,-0.00293,-0.3716,-0.31345,0.43992,-0.23701,0.1077,-0.42871,0.09136,0.02616,-0.15018,0.32438,0.3339,-0.0516,0.10224,-0.37863,-0.02673,0.45687,0.02346,-0.47189,0.15189,0.01761,-0.29625,-0.06905,-0.08633,0.02275,0.1468,-0.0439,-0.43425,0.42618,-0.16142,0.09474,-0.1462,-0.10997,-0.26533,-0.01007,0.08894,0.25544,-0.30133,-0.01268,0.35846,0.02163,-0.05513,-0.17239,0.0365,0.03137,0.03547,0.02766,-0.08648,0.07408,0.01642,0.20338,0.1004,0.33845,-0.05223,0.0489,0.23833,0.20571,-0.09131,-0.03641,-0.10234,0.00248,-0.08773,0.14825,0.04824,-0.05195,-0.01272,0.07727,-0.09327,-0.02657,-0.0715,-0.16375,-0.17333,0.35602,0.08474,-0.08656,-0.3627,-0.37064,0.00573,-0.23112,0.06041,-0.14427,0.0219,0.37037,0.16446,0.24953,-0.01925,0.22163,0.1218,-0.13316,-0.26396,0.06975,-0.291,0.09914,-0.11595,-0.21447,-3e-05,-0.09687,-0.17397,0.19279,0.15869,-0.38612,-0.31489,0.0497,-0.04761,-0.07502,0.13177,0.01255,0.05706,-0.01345,-0.44181,-0.14477,-0.10666,-0.14242,0.17544,0.06653,-0.08896,0.12409,-0.11219,-0.01569,-0.18598,0.05494,-0.02867,-0.11971,-0.15107,-0.08095,-0.00877,-0.02352,-0.407,-0.00447,-0.21292,-0.03526,-0.14034,-0.15161,-0.22114,-0.03427,-0.09205,0.01131,-0.14185,-0.00212,0.59596,-0.01919,0.09126,-0.24733,0.02383,0.04135,-0.16063,0.0613,-0.22845,0.05604,-0.18321,0.00861,-0.20091,-0.02701,0.05663,-0.07707,-0.00565,-0.0027,-0.05423,0.40414,0.0513,-0.28224,-0.20044,-0.08273,0.1156,0.16056,-0.16271,-0.05793,-0.18998,0.13166,0.08875,-0.0673,-0.00257,-0.09538,-0.34893,0.0316,-0.01326,-0.08424,-0.22103,0.13807,-0.06436,0.10555,-0.37896,-0.18322,-0.03804,-0.18662,-0.07153,-0.33255,0.6007,-0.4154,-0.50992,0.47279,-0.02931,-0.21765,-0.02533,0.10758,0.06529,-0.05663,-0.10737,-0.12763,-1.14201,0.15951,-0.18446,0.13796,-0.45152,-0.19084,-0.15652,0.39112,0.23834,-0.09544,-0.29311,0.15598,-0.16301,-0.24297,-0.04749,0.03806,0.02081,0.18628,0.14435,-0.08281,0.03719,-0.08092,0.08833,0.02028,-0.16599,0.01917,0.01547,0.10136,-0.14994,-0.09164,0.08213,-0.38014,-0.05254,0.09348,-0.39656,-0.23057,-0.219,0.10877,-0.15128,-0.09118,-0.06955,-0.1688,0.15171,0.00306,0.17083,-0.05201,0.36101,0.03624,-0.01546,-0.00116,-0.17506,-0.02573,-0.04368,0.20588,0.16621,-0.04726,-0.1357,-0.16371,0.1,0.11053,0.03102,-0.0909,0.14926,0.03187,0.19627,-0.09878,-0.04933,-0.22782,-0.12474,-0.17289,-0.04698,-0.11689,-0.08584,0.04116,-0.10882,0.0735,-0.12579,-0.04357,0.08243,-0.42261,-0.12531,0.06008,0.06784,-0.03387,0.12987,0.46845,0.02856,0.02142,-0.18097,0.0779,0.27978,0.01445,-0.02452,0.01088,0.036,-0.02755,-0.0509,-0.05127,-0.02676,-0.12641,0.0266,-0.02993,-0.14816,-0.17103,-0.08747,0.05638,-0.38659,-0.08219,-0.02871,0.46479,-0.26499,0.17593,-0.03389,-0.24879,-0.09399,0.14006,-0.09527,-0.0195,0.0362,-0.04271,-0.41065,-0.1547,-0.157,-0.10069,0.15388,0.20105,0.0956,0.05663,-0.45718,0.27981,-0.30911,-0.61037,-0.02844,-0.01386,0.28302,0.10174,-0.05449,0.42943,0.85838,0.05259,-0.22157,-0.51133,0.24518,-0.40642,-0.18051,-0.07403,0.19716,0.14886,0.07059,-0.23657,-0.09974,0.06711,0.01051,-0.09907,-0.31651,-0.31362,0.03634,0.19619,-0.05965,-0.01483,0.20285,-0.32471,0.21393,-0.02192,-0.134,-0.06596,0.02916,0.2325,-0.22266,-0.0298,-0.16197,-0.18845,-0.09162,-0.1936,-0.06576,-0.12283,-0.33807,-0.4783,-0.37224,0.21654,-0.16952,-0.03187,-0.06167,-0.06268,-0.10401,-0.27883,-0.34074,-0.15935,-0.04738,-0.06454,0.22463,-0.03963,0.13269,-0.02324,0.04539,-0.07035,-0.13385,0.06393,-0.02674,-0.04523,-0.22838,-0.19629,-0.49683,-0.00855,-0.09089,-0.37086,-0.35636,-0.31186,0.05504,-0.073,-0.08201,-0.74048,-0.26385,-0.12304,-0.04199,-0.08102,-0.081,-0.12115,-0.17307,-0.09761,0.09223,-0.10231,-0.22373,0.02994,0.02218,0.07384,0.19336,-0.12845,0.05156,-0.03998,-0.01437,-0.05753,0.00735,-0.02934,0.23849,-0.01055,-0.08862,0.00102,-0.15601,-0.02601,-0.10987,-0.04925,0.15411,-0.15585,0.10535,-0.14163,-0.01053,0.10777,0.21003,-0.07807,-0.11522,0.05371,0.13262,-0.39478,0.1628,0.00405,-0.00324,-0.2168,-0.16342,0.13332,0.0769,-0.05208,0.54661,-0.10528,-0.06503,-0.13073,-0.00581,-0.28674,-0.15055,0.00628,-0.06571,-0.02843,-0.33653,-0.13725,-0.14341,0.22324,0.32382,0.79949,-0.08918,-0.16184,-0.01842,-0.16447,-0.33835,-0.0587,0.01181,-0.46481,0.09887,-0.10228,0.26087,0.04784,-0.073,-0.18096,0.20638,-0.65854,0.03487,-0.18158,-0.24231,-0.12083,-0.19169,-0.00725,-0.29664,-0.15096,0.01035,-0.14017,-0.12277,-0.11444,0.18167,-0.15873,0.18145,0.05558,-0.04288,-0.07095,0.1046,-0.05989,0.18126,0.33817,0.05323,0.27387,0.15956,0.07312,-0.18129,-0.06296,-0.09102,-0.03049,-0.43437,0.02102,-0.08803,-0.02293,0.16473,-0.43777,0.07236,-0.00165,-0.13226,-0.22946,-0.12643,0.09602,-0.03417,0.08727,-0.06902,-0.09527,-0.28872,-0.01316,0.03377,0.14661,0.06982,-0.41079,-0.06744,0.01619,0.10874,0.01958,0.06367,-0.01888,0.99976,0.19058,0.03806,0.05118,0.14071,0.08156,0.00699,-0.09241,-0.01857,0.21448,0.23118,0.12324,-0.05946,-0.10739,0.01966,-0.2999,-0.00213,0.04568,0.19218,-0.00611,-0.0392,-0.30978,-0.06548,0.02339,-0.02102,0.01491,-0.02558,0.01989,0.27964,-0.1003,0.29103,-0.18228,-0.08565,0.03079,0.12336,-0.07159,0.08367,0.08019,-0.24649,0.156,-0.18294,-0.15391,0.09231,0.42374,0.13933,0.09049,-0.13305,0.13695,-0.13726,-0.06404,0.00662,0.01636,-0.2192,-0.14013,0.04364,-0.02442,0.15138,-0.2204,-0.16414,0.05668,-0.04618,-0.19311,-0.05708,-0.00606,-0.01287,0.30875,-0.05984,0.00274,-0.06139,-0.07991,-0.12309,-0.06466,0.00863,-0.56871,-0.3022,-0.38234,-0.20211,-0.15851,0.04583,-0.16979,-0.02895,-0.01601,0.04358,-0.11445,0.04459,-0.05376,-0.07089,-0.07141,-0.04953,-0.05787,-0.07044,-0.23374,-0.06475,-0.04864,-0.06901,-0.14733,-0.20229,-0.25871,-0.22434,-0.03694,-0.10523,0.04958,-0.09873,-0.16774,-0.06687,-0.19779,0.01488,0.13023,0.1822,0.03342,0.12719,-0.19041,-0.03148,-0.38735,0.05001,-0.14742,-0.18572,0.07994,0.03473,0.05417,-0.1286,0.21087,-0.55898,-0.20653,0.2651,-0.2989,0.1073,-0.19933,-0.08527,-0.1615,-0.01644,-0.08735,-0.09785,-0.01701,-0.07079,0.10112,-0.45328,-0.19095,-0.02898,-0.00324,-0.18425,0.16111,-0.29818,-0.10707,0.06077,0.08727,-0.00149,-0.04786,0.48384,-0.01249,0.11587,0.11096,0.01007,-0.21627,0.04094,0.02686,-0.17213,0.13693,-0.23138,-0.07557,0.09744,-0.03982,0.02412,-0.07608,-0.03598,0.10997,0.20929,0.00699,-0.05317,0.01704,0.02052,-0.20512,0.03113,0.25653,-0.08009,-0.26899,-0.01423,0.00408,0.11951,-0.20554,-0.07084,0.10571,-0.18511,-0.13201,-0.11078,-0.10229,-0.13454,0.06615,-0.0431,-0.00465,0.01794,0.09516,-0.15644,0.05398,0.12782,0.07953,0.11443,0.37057,-0.30419,0.1055,0.03308,-0.17698,0.19456,-0.18525,0.05131,0.07931,0.00192,-0.04742,-0.07205,-0.18753,-0.31705,-0.12955,0.15309,-0.16157,0.35071,-0.19257,0.02471,0.01067,-0.0207,-0.00733,0.66795,0.07426,0.08959,0.14474,-0.06102,0.13863,-0.0021,0.18321,0.08497,-0.15804,0.29786,0.14266,-0.11884,0.00278,0.04434,-0.03144,0.01462,-0.11112,-0.00943,-0.12797,0.0136,0.15599,0.06004,0.26222,0.00955,0.33029,-0.08984,0.03613,0.14351,-0.04474,-0.131,0.14965,-0.03708,-0.34979,-0.16856,-0.04106,-0.31559,-0.36477,0.04361,0.07961,-0.19694,-0.62741,0.31509,-0.11192,-0.0228,-0.02549,-0.22732,0.05945,-0.23989,-0.02343,0.16636,0.12987,-0.01337,-0.15319,0.0289,-0.1164,0.24886,-0.03955,-0.16089,0.0717,0.03993,-0.14659,0.09239,-0.05149,0.02408,0.07763,0.01,-0.0677,0.17227,0.00062,0.00177,-0.73396,-0.08195,-0.27237,0.32537,-0.22176,0.03049,0.05045,0.00722,-0.45544,-0.13893,-0.00613,0.02473,-0.01517,-0.26029,-0.00148,-0.24144,0.0026,-0.10601,0.24929,0.08508,-0.06069,-0.0795,0.17342,-0.18788,0.08101,0.14825,-0.03053,-0.0351,0.11813,-0.0543,0.03457,0.02502,0.25561,0.01613,0.15383,-0.05854,0.55241,-0.08361,-0.19586,0.07451,0.02654,0.30776,-0.07469,-0.26769,-0.09126,0.20314,0.23727,0.12875,0.10428,-0.21865,0.18255,-0.06656,0.04729,-0.85305,0.18247,0.38314,-0.19515,0.09757,0.03986,0.15165,-0.40931,-0.06935,0.02372,0.1396,0.03516,-0.07093,-0.02358,-0.02989,-0.11928,-0.12909,-0.08961,-0.08026,0.13593,0.0944,0.11352,0.02724,-0.08297,0.09968,-0.16589,-0.05852,-0.06832,-0.36234,-0.33577,0.23819,0.22153,0.08975,0.04501,-0.2132,0.02459,-0.25592,-0.07103,-0.20603,-0.23006,-0.32618,0.39648,0.03718,-0.02257,-0.36365,-0.15107,-0.08002,-0.3174,-0.14903,0.04009,-0.11996,-0.05376,-0.1683,0.02375,0.00469,-0.20815,-0.29931,-0.36599,0.01788,-0.16624,-0.17088,-0.18249,-0.03438,0.05696,-0.18354,-0.06147,0.09104,0.02604,-0.0671,-0.07057,-0.23402,-0.00479,-0.0227,-0.12379,-0.0336,0.03679,-0.0341,-0.2624,8e-04,0.03086,0.07964,0.51102,0.03116,0.02648,-0.45047,0.4155,0.05875,0.14949,0.04548,-0.18172,0.05342,-0.14382,-0.06405,-0.23571,-0.21836,-0.0578,0.23028,0.14609,-0.2572,-0.35529,-0.16642,-0.05483,0.47155,-0.0729,0.20339,-0.14239,0.05785,-0.00781,-0.13935,0.04668,0.00399,-0.14215,-0.24328,-0.0658,0.28969,0.12485,0.36082,-0.235,-0.10572,0.16733,0.18753,0.15734,0.00877,0.08275,-0.12117,-0.14006,0.01865,0.07643,-0.1241,0.03202,0.00444,0.56806,-0.0323519,0.147,-0.40234,0.33481,0.03081,0.28148,0.14212,0.07352,-0.10157,-0.10002,0.13185,-0.15875,0.0365,0.10743,0.04929,-0.33984,-0.31241,0.07503,-0.08217,0.10989,-0.06656,-0.14543,-0.38116,-0.0369,-0.00067,-0.17222,-0.24835,0.04954,0.01433,0.31604,-0.03022,0.03985,0.44951,0.02805,-0.28661,0.00774,0.09143,-0.0076,0.06059,-0.11065,-0.04361,-0.01623,0.03649,-0.16643,0.11041,0.11521,0.08275,0.01761,-0.25019,-0.12654,-0.23469,0.04089,0.05781,-0.04274,-0.09249,0.22686,0.66034,0.26779,0.06321,-0.03847,-0.14263,0.08403,-0.0551,0.00918,0.19927,-0.05444,-0.07134,0.02508,-0.04006,-0.46332,-0.14818,-0.09563,0.19944,-0.08012,-0.02298,0.02786,0.08055,0.05617,0.0704,-0.18483,0.05744,-0.13914,0.10991,-0.04867,-0.0479,0.0175,0.25027,-0.18332,-0.06964,-0.06435,-0.18052,-0.01718,0.10619,-0.13222,0.04413,-0.01907,0.22963,0.08898,0.19677,-0.26307,0.02489,-0.0719,0.00811,-0.03483,-0.15357,-0.09804,-0.00525,-0.02614,-0.15983,-0.29987,-0.01696,0.24779,0.32562,-0.00908,-0.11225,-0.0549,-0.01284,0.31583,0.33421,0.06231,0.04949,-0.02298,-0.06609,-0.00651,-0.03792,-0.13572,0.11757,0.29033,0.1501,0.11846,-0.24319,0.12284,-0.05473,-0.10613,-0.02999,0.20654,-0.03582,-0.07522,0.15279,0.30102,-0.06858,0.21646,-0.02645,0.07359,-0.04915,-0.18992,-0.00211,-0.20536,-0.30903,-0.13864,0.02757,0.02364,-0.26339,-0.20276,-0.44468,-0.40736,-0.10155,0.25182,-0.0883,-0.04377,-0.00939,-0.08079,-0.03785,0.05229,-0.33187,-0.04827,-0.03727,0.16229,0.05758,-0.05372,-0.0758,-0.04274,0.01396,0.15218,-0.29576,-0.23629,0.04795,0.39219,-0.54236,0.02445,0.02792,-0.40523,0.203,-0.00814,-0.20697,0.01362,0.02787,-0.14966,-0.15017,-0.08196,-0.0737,-0.10047,0.1175,0.05878,-0.35366,-0.03192,0.01454,0.09471,-0.11984,-0.27407,-0.22042,-0.34392,0.27771,-0.15857,-0.33049,0.00229,-0.04624,0.01202,-0.41636,1.04862,-0.00371,-0.05812,-0.09754,-0.1522,-0.27713,0.09201,-0.21846,-0.19872,0.12994,-0.00894,-0.23552,-0.36345,0.02876,-0.1172,0.03961,0.14482,-0.10661,-0.52395,0.18329,-0.01305,0.08821,-0.03709,-0.10103,0.44642,0.22578,-0.18512,-0.22194,-0.57497,0.32881,0.02746,-0.13614,-0.28454,0.07631,0.25865,-0.11792,-0.03484,-0.26689,-0.23132,-0.52197,0.09462,-0.23677,-0.09787,0.02586,-0.07961,-0.10646,-0.27131,-0.22351,0.14312,0.00644,-0.0869,-0.31277,0.03818,-0.1151,0.07244,-0.00556,-0.13495,-0.38845,0.06819,-0.00749,-0.0805483,-0.19627,-0.06567,-0.30069,0.12282,-0.01388,0.11821,-0.16935,0.08085,0.20566,-0.19548,-0.23855,0.0261334,0.38907,0.15623,0.03576,0.04114,0.28961,-0.0866,-0.14822,-0.13657,0.26526,-0.03445,-0.05392,0.01464,0.05751,0.04208,-0.00334,0.09768,-0.12619,0.03335,0.0303,-0.08312,0.27731,0.05863,0.03054,0.00639,0.14596,0.18025,-0.30252,0.06942,-0.03342,0.19259,-0.37253,0.29341,-0.12726,-0.00292,-0.14277,0.04648,-0.12573,0.0115,0.02962,0.08591,-0.25423,-0.10957,-0.24148,0.04529,-0.20983,-0.16259,-0.09479,0.0713414,0.05266,-0.08785,-0.01599,-0.15018,-0.07191,-0.11584,0.09547,-0.06329,0.00549,-0.01569,-0.10678,-0.21834,0.05627,-0.03837,0.06364,0.19879,0.18302,0.06672,0.00832,0.61784,-0.10432,-0.13994,-0.09197,-0.0171,0.03462,-0.05707,0.15959,0.25111,0.0747,0.07704,0.01896,-0.26139,-0.42876,-0.08478,0.02695,0.03198,-0.24123,-0.01814,0.18206,-0.10461,0.05891
PCR,-0.26088,-0.26088,-0.08869,0.16529,-0.05773,0.02917,-0.1119,-0.23969,-0.1457,0.1095,-0.19066,-0.20793,0.30071,0.00407,0.00543,-0.12607,-0.01523,-0.01094,0.01008,0.04437,-0.00901,-0.07598,-0.09528,0.05619,-0.22697,0.12942,0.03456,0.04253,0.15015,-0.19536,-0.05543,-0.1463,-0.07786,-0.25007,-0.08796,-0.27798,0.00519,0.1115,-0.06447,0.0056,-0.09453,-0.01294,-0.58677,0.41421,-0.13925,0.0419,-0.19976,0.04731,0.03764,0.23246,-0.18764,0.05911,0.0151,-0.17465,-0.04636,-0.02077,0.03954,0.19679,-0.01471,-0.03065,-0.06338,0.0652,-0.03747,0.04444,0.02875,-0.10288,0.01781,-0.23285,0.03034,0.0907,0.06414,0.18803,-0.18556,0.2136,-0.03228,-0.35223,0.1015,1.06038,-0.09361,0.20161,-0.05524,0.10132,-0.06801,0.04666,-0.11159,0.22143,-0.04614,0.17727,-0.19065,-0.09321,0.03635,-0.02267,0.04069,0.06958,-0.22767,-0.13585,-0.01795,-0.05174,-0.06143,0.87327,-0.10263,-0.59337,0.1455853,0.0025,-0.04159,-0.01833,0.01818,-0.0091,0.06839,-0.01171,0.03576,0.01526,-0.04154,0.12114,-0.08695,0.19942,-0.11536,-0.0991,0.07261,0.2965,0.13576,-0.02982,0.05523,0.36097,-0.03917,0.40252,-0.20096,0.21274,-0.11853,-0.03234,0.09786,-0.06178,-0.03542,0.21243,-0.45962,0.38973,-0.44816,0.00932,-0.24449,-0.10476,-0.06589,0.04039,0.09321,-0.30243,0.00898,-0.14363,-0.12382,-0.14859,-0.08176,-0.14278,-0.03983,-0.1795,-0.08711,-0.00407,0.32254,0.05244,0.27968,-0.21137,0.16033,0.11593,-0.17762,0.03492,-0.01473,-0.02532,-0.06294,-0.00219,0.07485,-0.05648,-0.1149,-0.07575,0.04041,-0.03651,-0.05511,-0.03467,-0.20047,0.21689,-0.09595,0.02423,-0.28147,-0.08164,-0.04617,-0.09626,-0.04181,-0.09552,0.04946,-0.06414,-0.01222,-0.06259,-0.01195,-0.23675,-0.11994,0.05671,-0.10107,-0.17002,0.27817,-0.13029,-0.11936,-0.24793,-0.08215,-0.06561,-0.02628,-0.23464,-0.03642,-0.17722,-0.18114,-0.16194,-0.05271,0.10465,-0.0069,-0.09822,0.30023,0.045,-0.21747,0.04871,-0.23645,-0.04292,-0.02646,-0.19672,0.00335,0.37801,0.00483,-0.52106,-0.02973,0.0451,-0.09433,0.05112,0.02747,-0.16863,0.01189,0.07249,-0.06933,-0.12987,-0.23613,-0.22093,0.56547,-0.0614,-0.37389,-0.00839,-0.11459,-0.13,0.04438,0.02538,0.22964,-0.14264,-0.04839,-0.10539,0.21408,-0.1782,-0.06763,-0.00088,0.10587,0.10207,0.40121,-0.05156,-0.16939,0.01473,-0.24767,0.05932,-0.11449,-0.14206,-0.5211,-0.1634,-0.04579,-0.06409,-0.37715,-0.39885,-0.23353,-0.08323,0.28682,-0.07573,-0.22224,-0.59056,0.09173,0.25598,0.10609,-0.35259,-0.18193,-0.01963,0.16051,0.29717,-0.18986,-0.15819,-0.09412,-0.09079,-0.05342,-0.03205,-0.07886,-0.08575,0.17708,-0.01872,0.3804,0.03512,-0.15934,-0.08286,0.28261,-0.02396,0.00791,-0.0987,-0.16925,0.03422,0.04307,0.30855,0.00051,0.01146,0.17278,0.10494,0.16363,-0.13013,0.13286,0.16587,-0.08749,-0.08903,-0.17564,-0.26857,-0.15291,-0.23414,0.28431,-0.13395,-0.42543,-0.14988,-0.19225,0.2719,-0.05588,-0.29729,0.23761,0.08058,-0.11869,0.09079,0.01059,-0.04138,-0.02924,-0.06002,0.02035,-0.27244,-0.2196,-0.08563,0.00915,0.38699,0.26999,-0.01168,0.0683,0.34112,-0.06339,-0.03186,0.04208,0.14203,0.53801,-0.08194,0.0477,-0.1148,0.56894,0.04758,0.26752,0.16672,-0.18172,-0.0315,0.00693,-0.14903,-0.22514,-0.00126,-0.18723,-0.10021,-0.00427,-0.31612,-0.01268,0.02321,-0.11979,0.02863,0.04102,-0.10349,-0.06312,0.25238,0.23571,-0.21115,-0.07035,0.06151,-0.03898,0.10324,0.00951,0.07308,0.00494,0.0592,0.00341,0.05155,0.05569,-0.25662,0.27331,0.00798,-0.01652,0.29151,-0.02334,-0.00359,0.12085,0.16844,-0.0413,0.04312,-0.16466,0.07986,0.05228,-0.04908,0.10511,0.13717,0.17298,-0.04296,0.13656,-0.04003,-0.02275,-0.06111,-0.0867,-0.07893,-0.16223,-0.0353,-0.25012,0.22566,-0.06656,-0.16422,-0.11607,0.12417,-0.2273,0.09026,-0.11122,0.35462,-0.00484,0.06937,0.32363,0.26399,-0.03662,0.05943,0.14335,-0.23658,-0.09589,0.00264,0.17091,-0.07766,-0.20455,-0.13746,0.0106,-0.13188,0.06527,-0.01192,0.06172,0.24861,-0.28585,-0.06941,0.2747,-0.13713,-0.01723,-0.01415,-0.28461,-0.1366,0.11419,-0.07871,-0.01041,0.07412,0.21671,-0.34039,0.15845,0.00524,-0.17797,-0.06922,0.15492,0.05471,0.06707,-0.06134,-0.04865,-0.2298,-0.3012,-0.0527,-0.282,-0.0254,0.16745,0.05778,-0.06112,0.02909,-0.0672,-0.40156,0.09379,0.06758,-0.12669,-0.01885,-0.19243,-0.4547,0.0183,-0.32401,-0.38633,0.06312,-0.11339,-0.16526,0.66174,-0.15189,0.13594,0.18552,0.0794,-0.12739,-0.15649,-0.21352,-0.20194,0.0107,0.09064,-0.01077,0.0317,-0.20227,-0.21402,-0.02409,0.00676,-0.00333,-0.21957,-0.21992,-0.02461,-0.18766,0.0737,-0.30808,0.00241,0.03284,0.03443,-0.0276,-0.20902,0.33291,0.01155,0.09008,-0.00375,0.25829,-0.03785,-0.04062,0.32767,0.0707,-0.11077,-0.16696,0.82813,-0.36509,-0.45799,-0.49087,-0.17408,-0.11608,-0.21497,0.06057,-0.031,-0.27657,-0.02304,0.02269,-0.11441,0.0699,0.17445,-0.01339,0.01523,0.07429,0.03961,-0.16955,0.03935,-0.00611,0.02625,0.20486,-0.02543,-0.10563,-0.01541,0.05682,0.42698,0.02745,-0.00561,-0.42558,-0.07063,0.01335,0.0103,-0.14125,0.00666,-0.19171,-0.06961,-0.05511,-0.26725,-0.00463,-0.03602,0.0148,-0.0905,-0.01016,-0.0838,-0.01892,0.09882,0.00346,0.0091888,-0.1261,-0.08611,0.00321,-0.00304,0.03014,0.58593,-0.32597,-0.02836,-0.46243,0.00688,-0.00761,0.07832,0.14208,0.069,-0.01079,-0.06664,0.11384,0.15638,-0.28285,-0.10677,-0.25637,0.26857,0.2098,-0.07891,-0.08432,-0.31344,-0.04977,0.00539,-0.07406,0.31977,0.37195,0.03712,0.00673,0.16815,-0.20327,-0.03254,-0.22311,-0.06227,0.03158,0.14588,0.23641,-0.16245,-0.03178,-0.19299,-0.19009,-0.07761,0.36552,-0.26557,0.13841,-0.05901,-0.15347,-0.06612,0.04532,-0.04302,0.19168,0.0318,-0.24395,0.02237,-0.04187,0.09755,0.0587,0.09032,0.05766,-0.0661,-0.16446,0.08022,-0.01594,0.00708,0.1043,-0.00858,0.07209,-0.10079,0.1396,-0.03057,-0.01468,-0.16959,0.02018,0.18697,0.05689,-0.29283,0.04337,0.00518,-0.14223,0.24862,-0.04069,0.12766,0.10696,0.01535,-0.20484,-0.13586,-0.20565,-0.1407,-0.03485,0.06518,0.2106,0.07046,-0.15264,-0.3198,-0.26178,-0.14567,0.0677,-0.00044,0.00978,-0.0438,-0.02911,0.84778,0.12058,-0.36349,-0.09871,-0.2243,-0.0454,-0.14011,0.09882,0.08076,0.01762,0.35292,-0.15432,0.02668,0.10179,0.22902,-0.16119,-0.13604,-0.21288,0.33739,-0.15667,0.19537,-0.03824,-0.04235,-0.06315,-0.22551,-0.00604,0.39779,-0.09867,0.65565,0.05401,0.01225,-0.07447,0.27418,0.01838,0.00169,-0.01657,0.09325,-0.17871,0.08825,-0.00365,-0.04278,-0.02409,0.50202,-0.04934,0.04287,-0.0584,0.14371,-0.29185,0.13828,0.24925,0.1491,-0.15007,-0.24725,0.00189,0.12014,0.05641,0.19733,-0.1301,-0.0258,-0.22235,-0.02379,-0.05095,0.02585,-0.46628,0.10422,-0.0389,-0.15644,0.00996,0.28342,-0.20708,0.13539,-0.0513,0.00703,0.93649,0.01819,0.03915,-0.01755,-0.14281,-0.1031,-0.02817,0.10302,0.33009,-0.04761,-0.128,0.14834,-0.0564,0.02931,-0.12589,-0.38938,-0.0285,0.1392,0.01808,0.13877,-0.75219,-0.2137,-0.04005,-0.02513,0.00018,-0.20513,-0.00656,0.07272,0.38599,0.11367,-0.10476,0.16484,-0.14309,-0.33223,-0.03199,-0.00446,-0.09487,-0.00976,0.11899,-0.15265,-0.49046,-0.00936,0.50668,-0.06537,-0.03528,-0.02554,-0.02648,0.30913,-0.00916,0.14719,-0.03631,-0.45679,0.14949,-0.22618,-0.01053,-0.02287,-0.26756,0.04232,0.03267,-0.1664,0.00202,0.6806,0.13085,-0.06617,0.02291,-0.17327,0.22724,-0.05023,0.05773,-0.02037,-0.14614,0.09482,-0.21632,0.05149,-0.11859,-0.27048,0.00947,0.11777,-0.14078,-0.00285,-0.02624,0.07822,-0.13998,-0.03996,0.00663,-0.38226,0.11475,-0.16932,-0.10001,-0.22582,0.1399,-0.00048,0.07087,-0.00658,-0.23345,-0.00988,-0.13397,0.00595,0.00619,-0.20139,-0.07246,0.02854,0.03758,-0.18862,0.08089,0.19597,0.37241,0.13972,-0.03102,-0.23949,-0.02146,0.11631,-0.07416,-0.04042,-0.00761,-0.69549,0.33271,0.26604,0.23566,0.15899,0.04946,-0.00277,-0.04957,-0.02375,0.13248,-0.04141,-0.10393,0.19673,-0.11768,-0.08309,-0.1636,0.2057,-0.20714,0.09311,-0.06293,-0.09719,-0.14049,0.0834,-0.08598,-0.01763,0.02599,0.39014,-0.10793,-0.4098,-0.1264,0.24571,0.31636,0.68024,0.17224,-0.20007,0.10001,-0.04449,-0.13527,-0.11814,0.05165,-0.01195,-0.15449,0.26826,0.10358,-0.00921,-0.0086907,0.15898,-0.34227,0.02411,-0.14811,-0.12618,-0.06648,0.02135,0.12369,-0.12587,-0.0026,0.03412,0.05563,0.01858,-0.02774,0.05235,-0.06939,0.0021,-0.16954,-0.12679,-0.06064,0.06728,-0.06132,-0.17506,-0.20584,0.1519,0.05776,0.13374,-0.10305,0.24136,0.54522,-0.05427,-0.27045,0.06553,0.0606,0.06393,0.12933,-0.31495,-0.22086,-0.00431,0.34619,-0.24508,0.16755,0.24388,0.02753,0.02355,-0.09265,-0.16885,-0.36136,-0.08492,0.01814,-0.28067,-0.03333,-0.00533,0.27955,-0.18734,0.18393,-0.20855,-0.02949,0.6507,-0.03137,-0.1747,0.33524,-0.07836,-0.70881,0.36356,-0.17126,-0.11301,-0.2123,-0.02379,0.11073,-0.29066,-0.07805,-0.15822,0.00444,0.10767,0.20197,0.13785,0.18145,-0.08688,0.04129,-0.03795,0.46988,0.05373,-0.11346,0.22178,0.15368,-0.02987,0.15739,0.1081,0.26045,0.02466,-0.04108,0.26263,0.13463,0.028,-0.53533,-0.53614,0.01787,-0.20073,-0.21619,-0.02343,0.0297,0.05691,0.22743,-0.05312,0.05174,0.07855,-0.04568,-0.05342,0.10643,-0.34783,-0.08288,0.16896,0.06119,0.07855,0.25123,-0.25496,-0.03858,-0.01513,-0.10501,-0.06456,-0.10881,-0.48221,-0.10028,0.27673,0.02163,0.0887,0.04517,0.02086,-0.0961,-0.08794,-0.04614,-0.14306,-0.27144,0.15617,-0.45219,0.29075,-0.46169,0.04895,0.08067,0.08767,-0.46891,0.04328,0.06517,0.00901,-0.06649,0.3067,0.56829,0.30821,-0.20144,-0.14683,-0.02697,0.00818,0.13884,-0.15028,0.18788,-0.24198,0.05882,0.00733,0.22039,-2.9e-06,0.18621,-0.03947,-0.07238,0.03632,-0.00053,-0.12259,-0.15747,0.20894,0.15069,-0.02133,-0.05563,-0.00579,0.10577,-0.00762,0.03742,0.42578,0.19071,0.06644,0.02374,0.11461,-0.34779,0.07808,-0.16105,-0.04455,0.09501,0.20906,0.02327,-0.02858,-0.25272,0.16862,-0.01417,0.79962,0.10269,0.02861,-0.01899,-0.00927,-0.0789,0.03351,-0.15062,0.06128,-0.15796,0.09322,0.06664,-0.44508,0.07021,-0.00723,-0.05789,-0.0644,-0.15241,0.28361,0.13628,0.0102,0.09255,-0.01858,-0.09978,-0.24682,0.05717,-0.03181,0.15842,-0.07278,-0.13751,0.04548,-0.06652,-0.01931,-0.15455,0.07802,-0.22808,-0.149,0.3138,-0.17409,-0.4557,-0.16521,-0.00715,-0.11415,0.23621,-0.01297,0.01397,0.20276,-0.0715,0.04,-0.12942,-0.19411,-0.03973,0.50145,-0.23984,0.56579,-0.04784,-0.05622,0.12847,-0.00136,0.50578,0.59452,-0.16886,-0.11553,0.37516,-0.02872,-0.16577,-0.26587,0.00308,-0.26234,0.21562,-0.07523,0.03576,-0.05622,0.08393,-0.51201,-0.10415,-0.57214,0.13359,0.05758,-0.10203,0.3066,-0.20632,-0.01254,-0.1569,-0.10133,0.14902,0.02602,-0.18238,0.04658,-0.08468,-0.07089,0.02057,-0.13946,-0.03011,0.13056,-0.07649,0.00722,-0.05476,-0.05738,0.56587,-0.37073,-0.46814,-0.10433,-0.17138,-0.00699,-0.45677,0.01439,0.26302,0.13967,0.05202,0.01043,0.06895,0.20159,-0.47389,-0.15992,0.02949,0.09131,-0.05471,-0.08935,0.11319,-0.04458,0.25967,-0.37251,-0.07245,-0.00058,-0.07241,0.26598,-0.19585,-0.73733,-0.01677,-0.08196,-0.13184,0.10706,-0.06403,-0.00012,0.04766,-0.03681,-0.57634,0.00056,-0.25113,0.15261,-0.0848,0.01478,-0.12368,0.2944,-0.07295,0.16792,0.0428,-0.2467,-0.03638,-0.23347,-0.26658,0.06817,0.282,0.28171,-0.25407,-0.13345,0.01808,-0.01183,-0.06909,-0.23008,0.02196,0.09146,1.09119,-0.00687,0.03332,-0.05332,-0.12456,0.13199,0.07242,-0.30465,0.28613,-0.0525,-0.02223,0.10192,0.01264,-0.13862,-0.19753,-0.4269,-0.22591,0.07417,0.24842,-0.03146,-0.04436,-0.02003,0.12835,0.02495,0.13602,-0.34247,-0.11766,-0.04049,-0.04287,0.16742,0.00258,-0.05419,-0.0536,0.27735,0.08124,-0.03959,-0.38039,-0.08784,0.00518,0.07177,-0.43444,0.05863,0.07283,0.00521,0.01588,-0.096,-0.09662,-0.00165,-0.00203,-0.13507,0.01591,-0.06097,-0.05207,-0.5437,0.07037,0.06079,0.06852,-0.51415,-0.22141,-0.17704,0.21675,-0.09615,-0.03227,0.02561,0.29763,-0.1541,-0.12025,-0.04639,-0.1255,0.35887,0.17576,0.28885,0.00443,0.03832,0.22633,-0.07922,-0.01412,0.0598,0.2322,0.26912,-0.09649,0.0265035094,0.14062,0.20339,-0.02217,-0.11122,-0.03623,-0.25977,-0.01872,-0.00214,0.06333,0.06444,-0.17926,0.40463,-0.08304,-0.17318,-0.36017,-0.07819,0.41248,0.19825,-0.01193,-0.00024,-0.18369,-0.10447,-0.06413,-0.1421,-0.04835,0.01274,-0.21662,0.11654,-0.24078,-0.33136,0.08946,-0.16976,-0.31043,0.1115,0.58136,-0.01252,-0.05829,-0.07872,0.33775,-0.1135,-0.5428,-0.07387,-0.03831,0.24531,0.11919,-0.05633,-0.0118,0.17751,-0.20514,-0.11504,0.03591,0.13165,0.27463,-0.07823,-0.03788,-0.11316,-0.08722,0.11023,0.21998,-0.14899,0.45432,-0.11506,-0.01558,-0.11895,0.11545,-0.08476,-0.17021,-0.0333,-0.05368,-0.12644,-0.21,0.0455,0.19658,-1.00736,0.00353,0.01347,0.43469,-0.22505,0.00164,0.01392,0.40818,0.07918,0.0152,-0.10584,-0.30206,-0.14582,0.08326,-0.23991,-0.13663,0.46715,0.10806,-0.01413,-0.28038,0.16822,-0.0353,0.00068,-0.09344,0.07414,-0.11698,-0.17035,0.0513,-0.09876,0.02357,0.15718,0.00132,-0.09726,-0.06725,-0.10812,-0.00951,-0.02925,0.02325,-0.15582,0.02582,-0.00541,-0.02987,-0.15116,-0.39249,0.00889,-0.10087,-0.02124,-0.06646,-0.17863,-0.02808,-0.31928,-0.16498,0.02913,-0.03517,0.12534,0.0986,-0.04513,0.07475,0.00267,-0.10396,0.13762,0.08713,0.29562,0.03295,0.043,0.14959,-0.03521,-0.06421,0.0441,0.05678,-0.15007,0.36112,0.63654,0.11909,-0.01823,-8e-04,0.11059,0.10251,0.52184,-0.37105,-0.04094,-0.05571,-0.22909,0.12791,-0.11562,0.00839,-0.07153,0.16472,0.17851,0.0902,0.04648,-0.00291,-0.07236,-0.09749,-0.16163,-0.22094,-0.0525,-0.22548,0.03314,0.33565,-0.01238,-0.05871,0.08798,-0.2012,-0.27833,-0.00013,0.10614,0.14504,-0.05253,0.01614,0.15175,-0.05508,0.07555,0.00701,-0.03549,0.15415,-0.04349,-0.18596,-0.16534,-0.18961,0.29219,0.00374,-0.07081,-0.17376,0.01861,-0.20087,0.01497,0.00797,0.02385,-0.12806,-0.20961,0.18419,0.01154,0.00064,0.10774,-0.09442,-0.08296,-0.09592,-0.00793,0.00805,-0.0972,-0.29578,0.08549,-0.0145,0.19604,-0.1864,0.20838,0.00254,-0.19363,-0.14705,0.06594,0.02081,0.04193,0.25437,-0.21402,-0.03359,-0.09656,0.02634,-0.11998,-0.06764,-0.11262,0.28624,0.31821,0.03299,-0.39398,0.02317,-0.04204,0.00077,0.0716,-0.12272,-0.00802,0.33684,-0.03934,0.37623,-0.15455,0.0298,-0.29024,-0.19723,0.03266,-0.14697,-0.15665,0.36387,-0.29574,-0.10104,-0.04802,-0.09478,0.28954,0.01872,0.03231,0.22797,-0.06471,0.05794,0.43541,-0.0819,-0.03268,-0.05902,-0.23839,0.02655,-0.0733,0.0109,0.15037,-0.07877,0.13917,-0.00242,0.03542,0.02671,0.21652,-0.00974,0.86216,0.18343,-0.29069,-0.61145,-0.75783,0.02629,0.07855,-0.56421,-0.09704,0.10968,-0.07084,-0.17692,0.06843,0.05171,0.04728,-0.10364,-0.28157,0.28399,0.38421,-0.20053,0.35665,-0.06344,0.02824,-0.13459,0.03777,0.05015,-0.03401,0.11948,-0.06317,0.12642,0.00234,0.17627,0.10265,-0.20585,0.3356,-0.2333,0.46957,0.00387,-0.0537,-0.3302,-0.03008,-0.23914,0.07183,-0.25027,-0.31377,-0.02855,-0.09294,-0.07592,-0.78025,0.28028,-0.64207,0.08111,-0.02428,-0.15241,-0.12597,-0.02603,0.00888,0.07597,-0.17676,-0.1326,0.05124,-0.24981,0.40377,-0.21499,-0.03383,-0.29935,-0.19544,-0.08753,-0.03723,-0.00297,-0.00196,0.08432,0.0203,-0.09222,-0.07373,0.02159,-0.20006,-0.06908,0.0438,-0.08671,0.05397,-0.03837,-0.2266,0.01169,0.0712,-0.19832,-0.00735,-0.02088,0.02868,-0.33236,0.34103,0.10841,0.43762,-0.18676,0.0426,0.22385,0.06653,-0.26703,0.13605,0.23381,-0.33309,0.0242,0.12922,0.10545,-0.02953,0.05771,0.21465,-0.06419,-0.32907,0.09552,0.14922,-0.0742,0.02163,0.47221,-0.00806,-0.04644,-0.06673,-0.14516,-0.03485,-0.36544,-0.17701,0.04098,-0.21495,-0.2389,0.07928,0.12461,-0.12698,-0.03846,-0.16514,-0.00357,-0.07341,-0.07725,0.23247,0.00395,0.0117,0.05122,-0.00439,0.06558,0.07243,-0.02234,-0.06716,0.18323,-0.12778,0.07504,-0.0153,-0.15932,-0.01116,-0.22891,0.97602,-0.20945,-0.06211,0.06639,-0.0278,0.42043,0.04937,0.13063,0.12333,-0.08869,-0.57791,0.10874,-0.06097,0.02184,-0.21504,0.04216,-0.01617,-0.29041,0.08183,0.11031,0.29895,-0.04556,0.10856,1.18337,0.12339,-0.15744,0.23005,-0.0798,-0.01318,0.00093,0.07531,0.04615,0.44411,-0.0121,-0.06796,0.10335,-0.22596,0.0064,0.0669,0.21086,-0.04534,-0.08259,-0.04356,0.06151,0.16398,0.66246,-0.10561,-0.10845,-0.17238,-0.23963,-0.13973,0.0149,-0.18409,0.13766,-0.16826,0.33027,0.08338,0.23185,-0.20941,-0.00705,0.10787,-0.12056,0.02276,-0.14723,-0.17977,0.12233,-0.03826,0.12915,-0.08415,-0.28291,-0.14211,-0.1598,-0.11235,-0.10773,0.03738,-0.19099,-0.00245,0.13476,0.06605,-0.08168,0.01771,0.56232,0.07117,-0.12317,-0.03954,0.10494,0.33205,0.61617,-0.08357,-0.43135,-0.09044,-0.06168,-0.04496,0.14557,0.09794,0.00596,-0.28244,0.06138,0.25386,0.06475,0.03832,-0.11658,0.31113,-0.10145,-0.10051,-0.14335,-0.31484,-0.00828,-0.2537,0.05223,-0.00014,-0.15016,-0.21034,-0.07861,0.31251,-0.13044,0.1253,-0.05351,-0.01216,-0.07732,0.1385,0.10079,0.5266,0.75687,0.28019,0.07525,-0.00665,-0.10541,-0.44761,-0.13994,0.06882,-0.01386,-0.16328,-0.17464,-0.02435,-0.11479,-0.12998,-0.12917,0.02949,-0.15112,0.01853,-0.01444,0.07555,0.19299,0.0948,-0.04765,-0.152,-0.04185,-0.06653,-0.13349,-0.17483,0.19459,-0.10703,0.03035,-0.03215,0.3696,-0.07702,0.04663,0.0531,-0.18139,-0.10512,-0.0031,-0.11562,0.22016,0.01557,-0.14648,0.02109,-0.63584,-0.22001,0.01065,0.01535,0.2197,-0.26392,-0.45043,0.12764,0.01626,0.16443,-0.02596,0.04648,-0.07829,-0.06164,-0.4883,0.09136,0.0498,1.21091,-0.47377,-0.71812,0.01755,-0.10597,-0.01471,0.08542,-0.0808,0.10101,-0.00364,-0.05973,0.07539,0.54891,0.05223,-0.10747,-0.14746,-0.38792,-0.00624,0.02589,-0.00837,-0.09027,-0.09431,-0.38261,-0.08721,0.10899,-0.147,-0.07239,0.0162,0.06332,-0.10128,0.00775,0.05931,-0.10911,-0.02441,0.0142,-0.16366,-0.07881,-0.06419,0.06415,-0.12029,0.21757,-0.30923,-0.19565,-0.03699,-0.00993,-0.13199,0.1146,-0.4622,-0.14267,-0.13132,-0.11177,-0.07783,0.16098,-0.16298,0.02075,0.26015,-0.20921,-0.08857,-0.35278,-0.32599,0.1015,0.03357,-0.09631,-0.00738,-0.02334,0.07394,0.02019,-0.08324,0.04062,-0.15043,-0.13656,0.00394,-0.05558,-0.40404,0.02762,0.05681,0.11834,0.11206,-0.01488,-0.0416,0.19702,0.03094,-0.06264,1.39027,0.16204,0.03334,0.15002,-0.13853,-0.0674,-0.0867,0.00614,-0.03575,-0.40431,0.07105,0.02547,-0.04238,-0.11596,-0.21707,-0.1996,0.00718,-0.06164,-0.20191,-0.01323,-0.08286,0.02406,-0.09331,0.08765,-0.26491,-0.28271,0.08413,0.09135,0.0921,-0.14437,0.0066,0.05693,0.13138,0.02217,0.32989,-0.02288,0.10003,-0.11334,-0.12478,-0.23755,-0.03481,0.12569,-0.09884,0.01681,-0.08495,0.12092,-0.27469,0.00901,-0.1085,-0.03746,-0.18498,-0.04932,0.0117,-0.1442,-0.01791,0.18969,-0.04893,-0.05803,-0.38857,0.00658,-0.03636,-0.08467,0.43765,0.09744,0.68949,0.02165,0.03802,-0.19359,0.40677,0.00884,-0.05702,-0.15983,-0.04173,0.18336,-0.00095,-0.08366,-0.07011,-0.58585,-0.24788,-0.09561,0.01055,-0.10981,-0.15854,-0.05743,0.38853,-0.15601,0.10744,-0.03613,-0.03928,-0.00538,-0.00522,0.00436,-0.14684,-0.1632,-0.16542,-0.23705,0.14927,-0.02549,-0.08925,0.0572,-0.01266,-0.02265,0.14194,0.14061,0.01486,-0.43414,-0.16013,0.19661,0.00616,-0.01154,-0.00125,0.60041,-0.36003,-0.0153,0.06705,-0.09551,-0.01975,0.22071,-0.05497,0.03782,0.16615,0.31804,0.06593,-0.03679,-0.11086,-0.15296,-0.0945,-0.21308,-0.01985,0.066,-0.20572,-0.03113,0.14409,-0.17488,0.1039,-0.02431,-0.13572,0.00974,0.03598,0.06296,-0.12165,0.07505,0.01518,0.05257,0.01183,-0.35113,0.22615,-0.16089,-0.09806,-0.31637,0.05039,-0.23601,-0.10363,0.13405,-0.10527,0.02391,0.04819,-0.08829,0.16558,0.07589,0.06958,-0.19445,0.02218,-0.06522,-0.07493,0.17706,-0.1016,0.2485,0.09978,-0.05777,0.02038,0.02725,-0.26314,0.33112,-0.06703,-0.059,-0.01533,0.01131,-0.10599,-0.0976,0.01132,0.25893,0.00933,0.00714,-0.22156,0.26614,0.22179,0.13452,-0.0111,0.07586,0.00098,-0.04943,-0.3109,-0.00482,-0.07221,0.05532,0.1541,-0.02569,0.0475,0.06848,0.05337,-0.14238,0.01563,-0.34792,-0.26202,-0.07139,0.29441,0.19957,-0.17621,0.14024,-0.03936,0.18053,0.26667,0.90314,-0.01646,0.33586,-0.13446,-0.04139,0.20172,-0.15152,-0.06754,0.00886,-0.16084,-0.04767,-0.06914,-0.04451,0.02994,-0.04146,0.02334,-0.01993,-0.08831,-0.10543,-0.14333,-0.04873,-0.03655,0.10219,0.41421,0.08813,-0.15937,0.04517,-0.21502,-0.09278,-0.16829,-0.0146,-0.01857,1e-04,-0.07549,-0.05822,0.09735,-0.04506,-0.10993,0.55346,-0.07564,0.37994,-0.02813,0.03751,0.11524,-0.11249,0.06668,0.46746,-0.0392,0.13322,0.166,-0.11083,0.26082,-0.05442,0.09185,-0.08841,0.07527,0.02454,-0.29875,-0.007,-0.02693,-0.00711,-0.46705,0.04176,0.01874,0.0018,-0.03251,0.03735,0.03357,0.08369,0.14214,-0.09922,0.05427,-0.10113,0.04941,0.04581,0.00193,0.17911,-0.00713,-0.11133,0.02614,-0.09778,-0.0052,-0.26069,-0.06205,0.23692,-0.02482,-0.12948,-0.08319,-0.01223,0.49362,-0.10829,0.36282,-0.15996,-0.23461,-0.09753,-0.16263,1.06796,0.1075,-0.04756,0.11559,0.19223,-0.51824,-0.08496,-0.27038,0.01355,-0.32509,-0.13685,0.79728,-0.16763,-0.14364,0.04901,-0.00942,-0.2051,0.03509,-0.04852,0.10908,-0.19162,-0.03467,-0.00801,-0.15689,-0.11015,-0.00165,0.03094,0.46231,0.047,-0.01296,-0.18693,0.0855,-0.05649,-0.03058,-0.19598,0.52603,-0.04965,-0.03857,-0.04626,-0.30625,-0.06039,-0.5647,0.04789,0.02834,-0.00632,0.13278,0.27793,0.06771,0.17816,0.38623,-0.06862,-0.03134,-0.12337,-0.0443,-0.20129,-0.05595,-0.02463,-0.29927,-0.06654,0.68586,-0.09197,0.07459,-0.04063,-0.24517,-0.211,-0.21862,-0.19419,0.092,-0.01349,-0.21734,-0.01422,-0.04168,0.17139,-0.06355,-0.10273,-0.00411,-0.15325,0.05503,-0.00418,-0.00222,0.31969,-0.16814,-0.08444,0.04645,0.02062,-0.08583,0.35809,0.08545,0.00495,-0.0263,-0.04628,-0.33294,-0.15468,-0.22979,-0.02373,0.05692,0.0026,-0.06026,-0.05368,-0.2104,0.00718,-0.11686,-0.10571,-0.55269,-0.11637,0.02855,-0.26424,-0.34963,-0.09574,-0.31745,-0.03823,-0.07372,0.02764,0.19432,-0.06861,-0.11984,-0.01558,-0.25824,-0.11843,-0.23026,-0.05821,-0.03015,-0.053,-0.04974,0.06902,-0.44426,-0.10744,-0.29234,0.08991,0.05348,0.08376,-0.30301,-0.02841,0.18657,-0.15085,-0.01866,-0.10428,-0.08624,-0.20286,0.17321,-0.05091,0.04809,-0.02869,0.04903,0.07724,-0.06652,-0.16693,-0.09314,0.08799,0.09068,-0.14026,0.10746,0.1896,0.02857,0.18028,-0.02831,0.04621,-0.39058,0.11663,0.1361,-0.09117,-0.00792,0.8372,0.10714,0.11954,-0.00961,0.05694,-0.13901,-0.18802,0.05659,0.13786,0.05087,-0.54744,-0.17103,-0.23041,0.16922,0.1788,-0.05704,-0.11294,-0.00274,-0.00654,0.27272,-0.05275,0.01291,-0.08581,0.12021,-0.05917,0.10026,0.04056,0.33013,-0.04281,-0.12555,-0.13334,-0.25191,0.03776,-0.06544,-0.10817,-0.27202,-0.10405,0.03993,-0.10076,-0.06885,0.07278,-0.15071,0.07758,-0.11251,0.16536,0.02351,0.14513,0.09603,-0.03296,-0.19455,-0.00102,0.0203,-0.08332,-0.05701,0.2486,0.07086,0.12246,-0.13486,-0.0116,-0.29687,0.14869,-0.03136,0.55418,0.1448,-0.14201,-0.01921,0.05682,-0.11361,0.04047,-0.148,-0.01804,0.04018,0.26917,0.05929,-0.10404,-0.00965,0.11239,-0.05286,0.03626,-0.20687,-0.54224,-0.26777,0.0915,-0.27381,0.05384,-0.1087,-0.03275,0.1945,-0.02473,-0.01504,0.06412,-0.099,-0.0157,0.05029,-0.37022,0.0240646,-0.20183,-0.01586,0.02236,0.01883,-0.45062,0.03414,-0.02817,-0.0902,0.05642,-0.06001,-0.11445,-0.05266,0.0314,0.1617,-0.14966,0.06544,-0.13496,-0.14118,0.29035,-0.1769,0.0949,-0.1456,-0.00536,0.06718,-0.01155,-0.07861,0.12985,-0.00251,0.25821,-0.11801,-0.01829,0.2181,0.00139,-0.00512,-0.34083,-0.10413,0.10034,-0.05359,-0.14867,-0.16035,-0.11863,0.04637,-0.00807,-0.05556,0.0134,-0.00165,-0.07282,0.03876,0.67639,-0.12147,-0.02283,-0.15617,0.09406,0.16442,-0.01516,0.24876,-0.05488,0.08285,0.18302,0.16944,-0.16153,-0.16085,0.0203,0.04009,-0.032,-0.16866,0.20406,-0.12223,-0.03351,-0.17694,-0.05462,0.06739,0.13403,-0.09604,0.06355,-0.03296,-0.11789,0.35668,-0.1358,-0.08408,-0.0052,-0.06142,-0.17675,-0.18593,-0.10916,0.17299,-0.06104,-0.05463,-0.17634,-0.00619,0.06207,0.03342,-0.08706,0.21294,0.03969,-0.25348,-0.02022,-0.30798,-0.10393,0.02945,-0.12235,-0.00143,-0.03605,0.08496,0.05601,0.13837,0.01224,0.18775,0.05129,0.08232,0.26502,-0.09363,-0.56854,-0.13185,0.1033,-0.35583,0.07287,0.2074,0.14179,-0.336,-0.32622,-0.09998,0.00879,0.00668,0.19166,0.10353,-0.12339,0.14366,-0.00092,0.25304,0.06942,0.33727,0.4447,-0.05329,-0.00504,0.0916,-0.00586,-0.01858,0.03102,-0.16776,-0.05762,0.15891,-0.16292,0.03079,-0.14,-0.17434,-0.17297,0.18177,0.05217,-0.32719,0.05695,-0.07666,0.37715,-0.0058,-0.21194,-0.13789,0.15252,0.22223,-0.03219,-0.04238,0.01146,0.22735,0.0501,-0.08945,0.21167,-0.01396,-0.28218,0.09028,-0.02869,-0.18389,0.03415,0.13698,0.11768,-0.08143,0.05649,0.26896,0.61814,0.14964,-0.0094,-0.08163,0.15344,-0.10746,0.08095,-0.16231,-0.14106,0.20104,-0.16241,0.18121,-0.18162,0.13414,-0.01407,-0.12192,-0.0817,-0.24164,-0.05453,-0.02894,0.00597,0.07825,-0.0113,0.20668,-0.01426,-0.18325,0.20482,-0.33718,-0.04284,0.25345,0.08733,-0.16079,0.01899,-0.04973,0.17307,-0.05572,-0.17571,-0.15156,-0.28483,-0.16634,0.10842,-0.04082,0.00672,-0.5407,-0.10646,-0.07637,0.11705,0.46822,0.32671,0.29983,-0.07575,-0.02488,0.13822,-0.17012,0.49073,0.09425,-0.26928,-0.16055,-0.00646,0.05643,-0.0329,0.09713,0.1291,-0.07541,0.0239,-0.06132,0.21467,-0.10053,-0.15866,-0.06687,-0.17283,0.14651,-0.14308,0.13434,-0.10441,0.01493,-0.11426,-0.06121,-0.3173,0.4492,0.18298,-0.0765,-0.12637,0.01279,0.126,-0.0045,0.23123,0.06127,0.03562,0.00917,-0.0205,-0.00508,0.00247,-0.02102,0.03477,0.19311,-0.13594,0.33875,-0.00406,-0.15477,-0.22822,-0.03452,-0.21792,-0.03071,-0.21954,-0.10163,-0.16165,0.67793,-0.05657,-0.02756,0.46325,-0.05962,-0.14588,-0.10881,-0.22049,-0.04779,0.52734,-0.03783,-0.20929,0.09549,-0.08633,-0.10575,0.37608,0.12533,-0.18607,-0.04185,-0.01001,0.49902,-0.13152,0.14665,0.32926,-0.23894,-0.18961,-0.14691,-0.01812,-0.14838,0.26234,0.66883,-0.18545,-0.08359,0.15023,-0.01259,0.08107,0.06651,0.1303,0.01499,-0.0857,-0.02566,1.13908,-0.17271,-0.15126,0.02843,-0.17678,0.01659,0.0131,-0.05699,0.22723,-0.19578,-0.49944,0.05417,-0.03109,0.02041,-0.08219,-0.35827,0.32049,0.03972,0.00451,0.19337,0.03291,-0.0681,-0.05919,0.19106,-0.05191,0.07198,-0.10704,0.09078,-0.15506,-0.01261,-0.23216,-0.02257,-0.02364,0.16915,0.15387,0.42393,-0.0477,0.06226,-0.2498,0.059,-0.01398,-0.13806,-0.03028,0.26787,-0.00415,-0.10494,-0.18774,0.01586,-0.35099,0.1498,-0.09569,0.04691,0.20432,0.07593,0.12708,-0.21146,0.02455,0.48283,0.01712,0.17658,0.06836,-0.04075,-0.14619,-0.03182,-0.05049,-0.03531,0.0114,-0.01822,-0.24653,-0.07527,0.02646,0.00541,-0.19429,0.01039,-0.16414,-0.07863,-0.07235,-0.11674,0.13216,-0.13337,-0.12287,-0.14345,0.01937,0.1411,0.0033,-0.04645,-0.01184,0.78773,0.49375,-0.18305,0.08972,-0.02893,-0.04925,-0.09374,-0.13612,0.07097,-0.32975,0.01892,-0.08285,-0.15015,0.00552,-0.0233,0.13912,-0.02967,-0.13226,0.11754,-0.02211,0.28789,-0.09457,0.09875,-0.05666,0.6977,0.03475,-0.08702,-0.20864,-0.09362,-0.42956,0.02341,0.0773,-0.10594,-0.00999,-0.26114,-0.07405,-0.2405,0.19926,-0.18015,-0.1213,0.11028,-0.22408,0.14171,0.01222,0.37334,-0.04321,0.16705,0.01994,-0.17406,-0.00136,-0.06163,-0.14285,0.08007,-0.14543,0.04618,-0.5966,0.33807,-0.08962,0.05642,-0.10278,-0.08707,0.00679,0.01694,-0.2447,-0.27005,0.02263,0.01088,0.10726,0.09866,0.12091,-0.03203,-0.14293,0.01509,0.10193,-0.01038,-0.05961,0.02683,-0.02059,0.1009,-0.22933,-0.17374,-0.35851,0.0308,-0.30697,-0.07166,0.69716,0.0575,0.08019,-0.10764,-0.45602,-0.07837,-0.03442,0.11236,0.03517,0.03236,-0.04894,0.19699,-0.14321,-0.06971,-0.09392,0.17678,0.04722,-0.47654,0.04193,0.02044,-0.26531,0.23041,-0.13026,0.04811,0.00401,-0.14686,0.11412,-0.30718,-0.12914,0.30448,-0.05503,0.02367,0.05895,0.01842,-0.06269,-0.15581,-0.12385,-0.07731,0.0464,0.04418,0.01319,0.00039,-0.02637,0.00832,0.00978,0.0741,-0.33925,-0.08632,-0.0605,0.15073,-0.1348,0.029,-0.13992,0.20055,0.34049,0.1201,-0.20834,-0.16965,-0.17964,0.0033,0.00549,0.32252,-0.11367,0.01346,-0.05194,-0.04503,0.02985,-0.00906,0.52449,-0.01432,-0.17297,-0.00025,0.17878,0.20598,0.06121,1.02101,-0.06552,-0.05848,-0.24368,-0.04054,0.05594,-0.01841,0.01071,-0.02936,-0.22654,-0.43577,-0.14971,5e-05,0.26304,0.10512,0.18767,-0.11953,-0.11194,-0.18549,0.10301,-0.15264,0.01116,-0.07747,0.17717,-0.11387,-0.08338,-0.14291,-0.26107,-0.21535,-0.00499,0.0882,0.07093,-0.01954,0.35015,0.22001,-0.23262,0.0827,0.33962,0.00794,0.12462,-0.4653,-0.00796,-0.15108,-0.03608,0.19308,-0.26093,0.43921,-0.21618,0.02803,0.14267,-0.03248,0.07225,0.02443,0.30393,-0.38381,-0.02638,0.10431,0.03075,0.00306,-0.21542,-0.11038,0.00449,-0.03488,0.14376,0.13902,-0.08005,0.11418,-0.12091,-0.2189,0.19953,0.17972,-0.37187,0.0095,-0.09495,0.08479,-0.08576,0.52084,0.41055,-0.06201,-0.13683,0.09781,0.2135,-0.03979,-0.16708,-0.08016,-0.28024,-0.0123,-0.16765,0.03872,0.10474,0.11998,0.53631,0.03623,0.11621,0.22267,-0.01247,0.01544,0.01795,0.06199,0.00181,0.01737,-0.1206,-0.06306,-0.15342,-0.06779,0.45961,0.0973,0.11819,0.00903,-0.08856,0.05852,-0.00709,-0.05451,-0.01457,0.29108,0.04463,-0.10583,0.00011,-0.29602,-0.09167,-0.21087,0.01088,0.34617,0.33401,0.38002,0.02419,-0.06739,0.01398,0.01646,0.0877,-0.01299,0.17368,0.13345,0.04951,0.68111,-0.11572,0.21443,1.08511,0.30656,-0.00714,-0.00415,0.49068,-0.06156,0.04744,-0.28884,-0.13778,0.09266,-0.06362,-0.10287,0.06299,0.11078,-0.12031,0.00933,0.08818,-0.16492,0.00076,-0.13197,-0.17546,-0.01913,-0.05479,-0.31519,-0.04955,0.01343,-0.44397,-0.00549,0.02533,-0.04374,1.1032,-0.55334,-0.08899,-0.04641,-0.09156,-0.14788,-0.02959,-0.08008,0.08346,-0.04884,-0.11661,-0.00466,-0.386,-0.43289,-0.0929,0.09536,-0.1001669,-0.26992,-0.18904,0.11807,-0.01012,-0.1036,-0.09568,0.1374,0.0271328,0.05115,-0.10372,-0.23509,-0.09678,0.11813,-0.07633,0.02119,-0.08069,-0.03351,0.04095,-0.07507,0.00138,-0.12059,0.00995,-0.08823,0.11271,-0.15228,0.01978,-0.08546,-0.00258,-0.07658,-0.00736,-0.06345,0.04653,-0.1052,0.09708,-0.10231,-0.11332,-0.0094,-0.11999,0.24255,0.08595,-0.07795,0.00038,-0.01378,-0.29978,-0.38168,-0.22178,-0.20147,0.05789,-0.1042,0.0174,0.19472,-0.00887,0.01372,-0.22422,-0.10075,-0.00766,-0.02915,-0.1717,-0.08721,-0.12408,-0.04285,-0.17335,-0.24413,-0.0401,0.04454,-0.30666,0.13317,-0.01078,-0.16167,0.04545,-0.05355,0.08881,-0.05556,-0.22331,-0.25676,-0.01641,-0.32653,-0.2031,0.02083,-0.22813,-0.04325,-0.00116,0.01306,-0.14945,-0.31095,-0.03683,0.29849,-0.06302,0.30716,0.00546,0.34509,-0.09937,0.00346,0.05609,-0.17014,0.21357,-0.05075,-0.18279,0.04489,-0.27368,0.02291,-0.34438,-0.25617,-0.3391,-0.26195,-0.19917,-0.07367,-0.00482,-0.01552,-0.00964,0.28553,0.17372,-0.26393,0.03544,0.12996,-0.87063,0.15536,-0.01529,0.1553,0.07375,0.16479,0.08891,-0.10401,0.0434,-0.101,-0.04734,0.04599,-0.06135,0.01082,0.13962,-0.01739,-0.20259,0.05595,0.12545,-0.13096,-0.27339,-0.21876,-0.36367,-0.16338,0.13724,0.01072,0.11177,0.3411,-0.0081,0.00026,0.02548,0.4505,-0.08156,-0.58135,-0.47851,0.00891,-0.17404,0.01615,-0.02126,-0.06116,-0.38412,-0.07425,-0.22436,-0.22741,-0.06765,0.08537,-0.05095,-0.02932,0.15011,0.13934,0.0117,-0.20706,0.36267,-0.26737,-0.32272,-0.12064,-0.26593,0.29941,0.03938,0.10941,-0.23416,-0.01698,-0.20711,0.00873,-0.00616,0.32639,0.03457,0.0258,-0.11032,-0.08298,-0.04398,0.73231,-0.11874,0.00142,-0.14583,0.26412,-0.1571,0.2163,-0.04224,-0.14943,-0.09459,-0.11375,0.34149,-0.12809,0.02993,-0.087,-0.01071,-0.15904,-0.21274,-0.12614,0.13719,-0.05918,-0.13862,-0.0191,-0.06139,-0.07209,-0.12962,0.20932,0.23185,-0.15262,-0.19326,0.14064,-0.14132,0.02829,-0.15832,-0.20713,0.13768,-0.08802,-0.07512,0.03026,-0.04039,0.06796,-0.41665,0.11821,-0.17114,0.07011,-0.20593,0.09119,-0.05955,0.1473,0.33002,0.12034,0.0928,0.02822,-0.16368,-0.38376,-0.18231,0.02968,0.27756,0.13352,0.13074,-0.04502,-0.04664,-0.03966,-0.18896,0.29746,0.04372,-0.07467,0.67804,0.2715,-0.00457,0.01053,-0.2473,-0.1336,0.06304,-0.0951,-0.16861,-0.10391,-0.27133,0.02848,-0.00512,-0.00329,-0.16232,-0.29264,-0.19872,0.26534,0.26638,-0.18938,-0.09488,-0.09288,0.10822,-0.20025,-0.07692,-0.10245,-0.0397,0.05144,-0.1369,0.10346,0.40419,-0.05712,-0.09255,-0.2698,-0.03554,-0.00916,0.18281,0.14092,0.55311,-0.14297,0.19485,0.04596,0.45064,0.16869,0.01519,0.004,-0.06451,0.04623,-0.33944,-0.04159,0.13632,-0.38527,0.08652,-0.08325,-0.06339,0.07438,-0.32933,-0.14712,0.0202,-0.01467,-0.18812,-0.05717,0.11422,-0.39069,-0.02781,-0.40722,-0.30092,0.1177,0.13806,-0.09033,0.2778,-0.06538,-0.00991,-0.05078,0.18348,0.01656,0.02858,-0.28201,0.79334,0.00424,-0.06257,1.05319,0.05273,-0.00996,-0.03142,0.11366,-0.2853,-0.1589,0.01605,0.07998,0.05753,0.2134,-0.12566,0.07652,0.03612,-0.33462,0.06294,-0.12419,-0.02782,0.11674,0.05812,0.1224,-0.00844,0.09758,-0.27155,-0.21314,0.15578,-0.11061,-0.01552,0.02206,-0.05483,-0.16361,-0.40191,0.18677,-0.02816,-0.13313,-0.07692,0.01575,-0.34229,-0.03812,-0.36058,-0.3291,0.25117,0.17538,-0.07852,-0.02062,-0.04855,0.39495,-0.03625,-0.09609,0.30714,-0.12053,-0.12144,0.0402,-0.03487,-0.17119,0.01597,0.27044,-0.04818,0.01044,-0.15829,0.09736,0.05865,-0.09375,-0.17749,-0.20303,-0.07587,-0.27273,-0.06495,0.00974,-0.1932,-0.0068,-0.01598,0.02872,0.19962,-0.21506,-0.03439,0.02642,-0.10593,0.07417,-0.10576,-0.03624,0.16224,0.0551,0.09497,-0.16667,0.04864,0.02207,-0.03861,0.17211,0.0765,-0.19724,-0.0486,0.05674,-0.22834,-0.15911,-0.21315,-0.03787,0.24277,0.08707,0.25887,0.03557,0.03551,-0.25315,0.01946,0.2143,0.08751,-0.18483,0.13693,-0.01198,-0.00849,-0.03904,-0.11274,-0.00773,-0.04949,-0.14706,-0.1601,-0.01665,-0.07854,-0.04591,0.04102,0.10445,0.24031,-0.02864,0.05097,-0.22821,0.00271,0.34989,-0.02897,0.06136,-0.05025,0.01874,0.04073,-0.22818,-0.01898,-0.02117,-0.03234,7e-04,0.01087,-0.13348,-0.00889,-0.04167,0.15793,-0.09106,0.07614,-0.13922,-0.01439,-0.06147,-0.26895,-0.0301,0.06772,0.0011,0.30934,0.0254,-0.05422,-0.25455,0.1885,-0.21378,0.0456,-0.03796,-0.09427,-0.27468,0.096,-0.032,-0.18698,-0.00638,-0.05991,-0.01698,0.06205,-0.31986,-0.08947,0.02606,-0.22191,0.15289,0.48011,-0.20669,0.09839,0.18957,-0.03574,0.01004,-0.04359,-0.42376,0.54899,-0.00634,-0.37798,0.27822,0.16082,-0.10215,0.06842,-0.08109,0.25802,-0.01613,-0.18626,0.02029,-0.19471,-0.07177,-0.01382,0.0806,0.16057,0.32589,-0.20627,0.0841,0.73085,-0.1363,0.09014,0.02363,-0.0154,-0.08426,0.05647,0.18485,-0.03901,0.08862,0.81534,0.03381,-0.0784,0.01159,-0.00602,0.12334,0.00099,0.23312,-0.19145,-0.09925,0.1526,-0.13492,-0.07123,-0.07704,-0.15694,0.07409,-0.02651,-0.11273,-0.02678,-0.15093,-0.03861,-0.06843,0.02305,-0.2153,-0.06345,-0.13735,-0.13107,0.14019,0.10426,0.001,0.03396,0.04155,-0.42491,-0.13836,0.25961,0.28647,-0.14583,-0.06802,0.00078,-0.12541,-0.3704,0.06766,0.02214,0.14979,-0.20928,-0.08235,-0.22687,-0.10913,-0.23321,-0.22989,0.03842,-0.48924,0.05701,-0.00551,0.08424,-0.01053,0.16241,-0.16567,0.01186,-0.15581,-0.13103,-0.05152,-0.10409,0.15112,0.05459,0.31172,-0.41555,0.03881,0.034,-0.16555,-0.10037,-0.06314,-0.15048,0.05935,-0.19293,0.24272,0.03209,0.14457,0.59474,-0.16413,-0.08857,0.0027,-0.13766,0.13419,-0.08556,0.07104,-0.14118,-0.07284,-0.17002,-0.10177,-0.17444,0.04729,0.1301,-0.05678,-0.29187,-0.01751,-0.21162,0.14144,-0.19555,-0.04179,-0.07487,0.20936,-0.34438,0.01624,-0.05357,-0.00733,-0.0101,-0.06741,0.0494,-0.00027,0.0108,-0.11068,0.05209,0.11701,0.01297,0.1313,0.00475,0.08416,0.13481,-0.18634,-0.47768,0.04376,0.10889,0.03804,-0.26297,-0.15603,0.06027,-0.00663,-0.24657,0.21463,0.02389,0.04048,-0.2001,-0.09122,-0.22456,-0.11841,0.02045,0.01113,-0.70453,-0.16771,-0.38744,-0.53894,0.12272,0.68112,0.04292,0.01959,0.05932,0.0541,0.02685,-0.00613,0.77658,0.10892,-0.0196,0.06734,-0.27364,-0.00521,0.59712,0.00238,0.06023,0.18418,-0.14196,-0.0238,-0.16715,0.07104,0.35368,0.21011,-0.03251,0.05546,0.0968813,-0.11565,0.12315,-0.13284,0.17269,0.01094,0.04216,0.06682,0.0386,-0.03549,-0.02846,-0.15279,-0.00453,-0.17967,-0.16159,-0.09191,0.20346,-0.14965,-0.07319,-0.14916,-0.0436,-0.04137,-0.03368,-0.1065,0.10698,-0.04168,-0.06667,0.04458,0.71901,0.29557,-0.10932,-0.02977,0.3608,-0.20506,0.04127,-0.15861,0.4437,-0.29046,0.16292,0.45001,0.03565,0.0014,-0.0157,-0.04312,0.00563,0.02752,-0.08214,0.43454,-0.12843,-0.02783,-0.07189,-0.11108,-0.0056,0.03518,-0.00515,-0.01356,-0.16244,-0.06004,-0.19108,-0.01769,0.20675,-0.02697,-0.08323,-0.03523,0.03181,0.08166,0.37187,-0.11617,-0.14886,-0.11488,-0.12734,0.01304,-0.10346,0.2821,-0.07686,0.08748,-0.20456,-0.02875,0.13039,0.03443,0.12079,-0.12634,-0.30683,-0.01884,-0.15439,-0.53713,0.0359,-0.07956,-0.15774,0.05685,0.32139,-0.15741,0.43634,-0.0145,0.00694,0.03675,-0.21057,-0.10601,0.20195,-0.24237,-0.08279,0.06794,-0.26645,-0.24464,-0.00538,-0.09459,0.13468,-0.02478,-0.11867,-0.04536,-0.20898,-0.25154,-0.12639,-0.43391,-0.02562,0.01924,-0.09684,-0.18558,-0.08655,-0.27861,0.16675,0.05154,0.05002,-0.11427,0.24703,-0.15632,-0.02723,0.06603,0.10696,-0.29762,-0.04209,-0.26145,-0.06968,0.14718,0.0091,-0.05753,0.16155,-0.04909,-0.02102,-0.74144,-0.0147,0.1584,0.42399,0.32462,-0.13419,0.06669,0.01764,0.07899,-0.00167,0.00153,-0.19551,-0.02844,-0.08051,0.06794,-0.27678,-0.04005,-0.11522,0.0074,-0.09106,0.05084,-0.09788,0.71664,-0.03886,-0.16474,-0.00395,-0.02997,-0.08364,0.07877,-0.15573,-0.00352,-0.20398,-0.00743,0.19272,-0.08271,0.24948,-0.15445,0.63353,-0.00112,-0.16726,0.17965,-0.13983,-0.1018,-0.11178,0.12857,-0.14579,-0.0228,0.02157,-0.0614,-0.08579,0.03772,-0.0458,0.00976,0.03673,-0.26692,-0.02792,0.00015,-0.22083,0.04109,-0.18185,-0.08913,0.08633,-0.10453,-0.0284,-0.16606,-0.0272,0.11659,-0.03444,-0.13215,-0.40515,-0.23857,-0.20091,-0.03377,-0.06437,-0.07438,0.00072,0.10185,0.12587,0.00321,-0.15694,-0.10768,-0.06711,0.07709,0.03541,0.01223,-0.29582,-0.03626,0.06915,-0.17973,-0.22746,-0.03076,-0.17838,-0.0576,-0.09168,-0.16765,-0.37106,-0.14571,-0.17402,0.01138,0.02838,0.08123,-0.10653,-0.09323,-0.32299,0.02847,0.15001,-0.05234,-0.01896,-0.01973,0.04075,-0.12631,0.0333,0.00959,-0.0454,0.00171,-0.31508,-0.0097,-0.01464,-0.00944,-0.04102,-0.42435,-0.06493,-0.13949,-0.09377,-0.18571,-0.12954,-0.07205,-0.02575,0.63512,0.98906,-0.04273,-0.40396,-0.01868,-0.09911,0.1081,-0.13792,-0.85089,0.1663,-0.10681,0.96059,-0.2093,-0.02262,0.01755,-0.01007,0.10502,-0.00298,0.23969,-0.2996,-0.17149,-0.02043,-0.4063,0.07348,0.13599,0.07654,-0.09156,-0.32508,-0.48354,-0.07027,0.03459,0.07514,0.07448,0.48909,-0.08549,-0.14255,0.00079,-0.10268,0.0272,-0.26137,-0.28169,0.34877,-0.02897,0.07515,0.12607,0.60726,0.03981,-0.13287,-0.12968,0.01959,-0.16627,0.12098,-0.44218,0.06864,0.08196,-0.00705,-0.10579,-0.03213,0.0667,-0.10398,0.12434,-0.30411,-0.04112,0.0042,0.20388,0.04355,0.05969,-0.12117,0.15078,0.06503,0.02497,0.23432,0.05367,-0.12325,0.04877,-0.1026,0.04039,-0.35071,0.02448,-0.03989,0.20245,-0.06215,0.0889,-0.17145,0.00162,0.13991,-0.17614,-0.31802,0.28251,-0.00287,-0.00126,-0.13236,0.15051,-0.03225,-0.16852,0.03264,-0.09831,0.07999,0.01132,-0.2092,0.05654,0.01827,-0.04622,-0.06681,-0.21894,-0.09938,-0.08305,-0.05054,0.23955,0.09585,0.06715,0.08169,0.01915,-0.0415,0.46155,0.36082,-0.0275,0.17403,0.02241,-0.0698,0.00328,0.02359,0.04149,0.14219,-0.08952,-0.29112,-0.09588,-0.04587,-0.13579,0.05568,0.04782,0.6271,-0.32565,0.06888,0.06858,0.00302,0.14207,0.10099,0.00477,0.09412,0.0766,-0.25262,-0.01753,-0.07158,-0.22239,-0.12408,-0.06303,-0.18479,-0.12779,-0.0777,-0.06528,-0.03738,-0.03877,-0.3497,-0.04778,-0.07416,-0.04635,-0.00494,0.13906,-0.11709,-0.17109,-0.05297,-0.19236,0.56283,-0.25895,0.04931,-0.01923,-0.03538,0.13071,-0.16795,-0.12787,-0.10632,-0.01268,-0.44397,0.16958,0.1786,0.06048,0.20422,-0.18258,-0.00116,-0.34685,0.44319,-0.0558,-0.1691,0.34622,-0.062,0.02378,-0.0106,0.14147,-0.64603,-0.24721,0.1001,0.0609,0.05307,-0.38922,-0.00259,0.19636,-0.04349,-0.09659,-0.00308,0.04266,0.14567,0.01524,0.95707,-0.11073,-0.00393,0.04633,-0.18662,-0.04235,0.10351,-0.2239,0.00209,-0.3082,-0.34118,-0.10386,-0.03768,-0.07976,-0.15767,-0.04917,0.11507,0.01291,0.13552,0.09705,0.07911,0.15307,-0.18477,-0.00565,0.17258,0.04952,0.13383,0.07881,-0.00301,0.17392,0.48673,-0.03709,-0.205,-0.03606,-0.0956,0.47581,-0.03729,0.08459,-0.11818,-0.06365,0.0313,-0.15917,0.01156,-0.34195,-0.3105,-0.03252,-0.13752,-0.04508,-0.07647,-0.11506,0.10574,0.02297,-0.22816,-0.12744,-0.02765,-0.03392,0.05899,-0.08453,0.41455,0.48735,0.1188,0.29517,0.02591,0.04088,0.20725,0.03187,-0.08809,0.10382,0.07212,0.11884,0.01227,0.27629,-0.02782,-0.1152,-0.13749,-0.04794,-0.14237,-0.17938,0.22506,-0.1342,-0.06015,-0.02277,-0.10094,-0.02218,0.14149,0.16295,0.05814,0.08264,0.17397,0.19197,0.24756,-0.1345,0.1098,-0.00237,0.1765,-0.01631,0.12891,-0.09692,-0.04823,-0.02645,-0.02798,-0.25352,-0.03074,-0.10121,0.05212,0.03139,0.15379,0.01741,0.26919,0.21831,-0.0037,0.0235,0.05574,0.02584,-0.20754,-0.03028,0.01431,-0.13471,-0.08388,0.009,-0.11621,-0.17097,0.2241,-0.06606,-0.33628,0.23318,0.19144,-0.0288,-0.09499,-0.02356,-0.05444,0.08088,-0.01123,0.19958,0.65258,-0.1529,-0.12237,-0.41781,-0.01701,-0.14034,-0.11949,-0.15428,0.01539,0.0664,-0.10874,0.26494,-0.2821,0.09077,0.82061,-0.22934,-0.37756,-0.06939,-0.16212,-0.17352,0.0373,0.3859,0.0218,0.09265,0.16281,0.18474,-0.18386,-0.02023,-0.15702,0.04423,0.23821,-0.01486,-0.13029,0.13939,-0.18768,-0.01181,-0.11811,0.04711,0.50875,0.48569,0.12268,0.1391,0.20719,0.23716,-0.00397,0.32455,-0.05329,0.22001,-0.03432,0.06044,0.25727,-0.02254,-0.28598,-4e-04,-0.01116,-0.18782,0.23565,-0.47098,-0.08316,-0.16204,0.05266,0.12899,0.0755,0.04321,0.12783,-0.25435,0.02341,-0.27557,0.05087,-0.17505,0.14022,0.04994,0.02799,0.04702,-0.56929,0.07269,0.44656,0.00147,-0.02999,0.10739,-0.04768,-0.12224,-0.05913,-0.14523,0.05441,-0.10345,-0.04139,-0.06,-0.06269,-0.04203,0.32625,-0.03866,0.28156,0.13221,-0.00192,-0.06638,-0.29161,0.10675,0.01735,-0.0102,0.45948,-0.02406,0.03192,0.29546,-0.10437,0.04319,-0.16578,-0.20539,-0.21752,-0.11413,0.07281,-0.00724,0.02414,-0.24236,-0.11052,0.03395,0.24097,0.05532,-0.16853,-0.04396,-0.12271,-0.07748,-0.17687,0.16258,-0.16414,0.00977,-0.01405,-0.02971,-0.02332,-0.2762,-0.1248,-0.21023,0.08518,0.09766,-0.06575,-0.09317,0.07057,0.00615,-0.035,-0.02025,0.05281,0.07845,0.0353,-0.02539,-0.05365,0.03481,-0.0825,0.11233,-0.21589,-0.00164,0.25444,-0.01532,-0.10501,-0.08341,0.28122,0.90781,0.19062,-0.00887,0.12506,0.20459,-0.09471,-0.13821,0.0809,-0.10774,-0.1271,-0.03016,-0.16334,-0.07881,-0.08256,-0.1841,0.29466,-0.22612,-0.1837,-0.06887,-0.28899,-0.07259,-0.04892,-0.44959,0.01285,0.05266,0.04055,0.00402,0.00261,-0.05713,-0.13578,-0.27795,-0.00933,0.01846,-0.17432,-0.06517,-0.10237,-0.35861,0.09941,-0.11255,0.00188,-0.15934,0.00603,-0.14193,-0.02229,-0.00706,-0.01091,0.01453,0.05241,-0.20724,-0.0439,0.41999,-0.04785,0.0486,0.16897,0.06797,-0.01985,0.11501,0.1394,-0.58736,-0.14353,-0.03704,-0.14675,-0.04519,0.1483,-0.09571,0.02396,-0.31184,0.06043,0.11219,-0.06953,0.31728,0.03813,-0.2142,0.25808,-0.04526,0.12668,-0.28963,-0.16463,-0.01083,0.18171,0.01248,-0.09967,0.03766,0.41151,-0.14054,-0.28903,-0.05069,0.02187,0.18257,0.08391,0.07751,-0.11866,-0.10372,0.17496,-0.10143,-0.1225,-0.11529,0.24517,-0.01853,-0.13978,-0.55059,0.18844,-0.02971,-0.20068,-0.11974,-0.05587,-0.1973,-0.12928,-0.14303,0.07673,0.31119,-0.20748,-0.0151,-0.12034,-0.00163,0.02725,0.01464,-0.1675,-0.28955,-0.13088,0.38477,0.22759,-0.03327,0.26323,-0.17412,-0.1539,0.02005,-0.0958,-0.1703,-0.1673,-0.02707,-0.22459,-0.00869,0.03462,0.07985,-0.20316,0.03257,-0.06561,0.07453,0.48978,-0.10137,-0.12932,0.10535,0.16592,-0.1814,0.07965,0.04315,0.40169,0.05395,-0.02763,-0.04402,4e-04,-0.07617,-0.00807,-0.14878,-0.00998,-0.06207,-0.11379,-0.04244,0.05536,-0.20301,-0.07293,-0.00586,0.19286,0.05697,-0.07149,-0.09639,-0.10409,-0.31832,0.78619,-0.11286,0.13259,-0.17581,0.02135,-0.03751,-0.07984,-0.10035,0.20425,0.35022,0.156,0.05043,-0.26062,0.18018,0.04751,-0.00744,0.18179,0.15767,-0.20594,0.1382,-0.15802,-0.06487,0.06607,-0.08875,0.20023,0.08741,0.12269,0.01341,-0.07584,-0.06588,-0.09795,0.21863,-0.42398,-0.07808,0.04347,-0.49331,-0.05283,0.17407,0.01514,0.12038,-0.03254,0.25008,-0.09365,-0.07995,0.01089,-0.0902,-0.11857,-0.00203,0.03582,0.11411,0.02601,0.12583,0.02343,0.06522,0.11045,0.00637,-0.07051,-0.09314,-0.0675,0.1954,0.13898,0.03703,-0.03716,0.23544,0.00616,-0.04296,0.00133,-0.24276,-0.01523,-0.11708,0.26959,-0.11775,0.00079,-0.11313,-0.0793,-0.00683,0.00371,-0.19253,0.1505,-0.04042,0.04991,-0.12695,0.08733,0.05809,-0.39979,-0.34127,-0.09439,-0.25483,0.02692,-0.04847,-0.1506,0.2703,-0.08411,0.15025,0.02394,0.01029,-0.12611,-0.0267,-0.04991,-0.06249,0.50099,0.00371,-0.14396,0.12371,0.01699,-0.12354,0.04296,-0.0891,-0.02882,0.02765,-0.15412,0.00677,-0.14239,0.327,0.4075,-0.49431,-0.04781,-0.06425,-0.07502,0.10269,0.40956,-0.12475,-0.06626,-0.40345,-0.16565,-0.13203,-0.07368,0.12014,-0.46168,0.16539,-0.47955,0.12589,-0.21898,-0.30159,-0.06645,-0.08358,0.09478,0.07066,-0.03125,-0.04995,0.10246,0.30847,0.14283,-0.06976,-0.09467,-0.13312,-0.04422,-0.10735,-0.17397,-0.16118,-0.03307,-0.16878,0.28882,-0.20668,0.11743,-0.00281,0.50237,0.06964,-0.01279,0.08069,-0.06871,0.01715,0.11484,-0.067,0.07008,-0.11485,0.0748,-0.26236,0.14655,-0.16667,-0.05587,-0.30957,0.31196,0.11586,-0.35737,4e-05,0.0957,0.01291,-0.20407,0.04542,-0.14599,0.08244,-0.12333,-0.12891,0.03359,0.24149,-0.01115,0.04245,-0.07945,-0.05126,0.16249,-0.16288,0.02378,0.18078,0.04803,-0.36219,0.01434,0.09459,-0.07657,0.04219,-0.12282,-0.00696,0.04742,-0.05389,0.02952,0.04941,-0.25538,0.24721,-0.29727,-0.09762,-0.03902,0.05362,-0.03331,-0.13658,-0.04677,0.03943,-0.04155,-0.2721,0.14161,1e-04,-0.11782,-0.18314,-0.02634,-0.06321,0.04103,0.71499,0.01759,0.10439,-0.00867,0.18808,-0.03431,0.13716,-0.00175,-0.09602,0.16508,-0.0258,0.35806,0.04543,0.28448,0.0865,0.2228,0.08983,-0.19372,-0.27023,-0.08092,0.06461,0.09496,0.12564,0.27775,0.14706,-0.0232,-0.58477,-0.08041
RD,-0.31667,-0.31667,-0.27137,0.36606,0.10171,0.09374,-0.08048,-0.08234,0.0205,0.11818,-0.06595,-0.10699,0.12705,-0.1679,0.0185,-0.23564,0.02685,-0.41001,0.32172,0.02067,-0.07528,-0.0406,-0.18998,0.05882,-0.26079,-0.02453,0.05466,-0.00494,0.17728,0.03011,-0.02206,-0.04881,0.0957,-0.09488,0.01643,-0.07913,0.24329,0.10505,-0.20038,-0.04146,0.13563,0.01015,-0.23999,0.2681,0.25152,0.13986,0.21197,0.13256,-0.02858,-0.0205,0.013,-0.00811,0.15652,-0.05015,-0.06678,0.0332,-0.0247,-0.22792,0.01819,0.00116,-0.10637,-0.02595,0.00307,-0.02215,0.00812,-0.02342,-0.06229,-0.12394,-0.01528,0.08775,0.08442,0.43762,-0.00469,-0.3333,-0.1135,-0.3622,-0.10046,0.16029,0.04297,0.06187,-0.11494,-0.0404,-0.11845,-0.11799,0.03031,-0.03869,0.04522,0.00753,0.02419,0.07424,-0.18016,-0.02104,0.10369,-0.00868,0.08889,-0.04323,0.04249,-0.14443,0.1431539,-0.49056,-0.02365,0.03647,0.0089,0.00864,0.12098,0.02599,-0.00061,-0.05715,-0.03404,0.03618,0.02608,0.00895,-0.0255,-0.01069,0.01571,-0.0019,-0.084,-0.00862,-0.16135,0.32482,0.01062,-0.02507,0.09868,-0.14029,-0.15283,0.29894,0.01773,0.26668,0.03568,0.23643,-0.05771,0.0774,0.0192,0.11878,-0.25224,0.11719,-0.31132,-0.09246,-0.0071,-0.22278,-0.05793,0.02945,-0.20071,0.06182,-0.15771,0.0346,0.01088,0.063,-0.17843,-0.1166,-0.01058,-0.19407,-0.00033,0.0346,-0.35951,0.01968,0.00773,-0.01262,0.02945,-0.29556,-0.1825,0.02563,-0.25637,0.02288,-0.09269,0.10841,-0.18959,-0.08363,-0.28725,0.04905,0.24307,-0.09196,0.03831,0.05019,-0.10635,0.02427,-0.19966,0.04117,0.07464,-0.02226,-0.13801,-0.09801,-0.14637,-0.07889,-0.04449,-0.02661,-0.06658,0.06278,0.20478,0.03091,-0.05164,-0.02037,-0.00922,-0.19759,-0.22303,-0.09752,-0.16981,0.01219,-0.1111,0.01894,-0.10419,-0.38249,-0.00266,-0.20157,0.01995,-0.05845,0.16725,-0.084,-0.03689,-0.06924,0.0571,-0.03624,-0.1583,0.01695,-0.14975,0.32337,0.01848,-0.07246,-0.48909,0.07889,0.16351,-0.06275,-0.05673,0.0201,-0.04324,0.03185,-0.02711,-0.15118,-0.08579,0.1888,-0.10903,-0.14998,0.05669,-0.04276,0.04776,-0.20283,0.02261,-0.26919,0.31341,-0.11843,-0.0846,0.12629,-0.25802,-0.01931,-0.17812,-0.14158,0.13931,-0.06689,0.51335,-0.06818,-0.0171,-0.03701,-0.07085,0.06163,0.056,0.0502,-0.03705,-0.01489,-0.08278,-0.0624,-0.34813,0.04091,0.02077,-0.00583,-0.08109,0.354,-0.08051,-0.09428,0.1575,-0.00897,-0.16806,-0.5749,-0.22635,-0.08563,-0.17667,-0.20869,-0.03468,0.20691,0.12124,0.19499,0.10431,-0.09272,-0.01051,-0.02947,-0.08839,-0.32269,0.02911,-0.1653,0.1295,0.24714,0.54778,0.0492,-0.14844,-0.29285,0.02862,-0.017,0.11515,0.07409,-0.26077,-0.06245,0.26313,-0.00408,-0.06492,-0.05809,0.00959,-0.26281,0.11367,-0.09612,0.13727,-0.54807,0.08759,0.16028,-0.04105,-0.07354,0.02679,-0.04997,0.0626,0.02122,-0.4944,-0.06883,-0.03532,0.23738,-0.07364,-0.0232,0.18423,-0.00066,-0.30216,0.06354,-0.0241,0.0723,-0.09854,-0.1531,0.29732,0.01157,-0.08421,0.00449,-0.02624,0.09768,0.16572,0.0092,-0.00209,-0.10518,0.01961,0.01132,0.03406,0.32926,-0.10638,-0.07823,0.12156,0.03205,0.50082,0.03946,0.04794,0.05561,-0.09701,-0.07196,-0.01026,-0.06996,-0.26945,0.00057,-0.13455,0.05048,0.03114,-0.02643,0.05421,0.02643,-0.08753,-0.04339,-0.09252,-0.16364,0.46331,-0.29536,0.11625,-0.25242,-0.11943,-0.01091,-0.0043,-0.0551,0.86483,0.04427,-0.00574,0.1079,-0.0207,-0.07503,-0.08617,-0.10293,0.55924,0.14423,-0.01054,0.22041,0.06372,0.33751,0.17202,0.15454,-0.03815,-0.00433,0.00846,-0.03577,-0.00609,-0.20349,0.54056,0.1034,0.07875,-0.0125,0.11122,-0.04142,0.01772,-0.07834,-0.22831,-0.04588,-0.32547,-0.03447,-0.11293,0.17125,-0.01902,-0.10844,-0.09314,0.0721,-0.09092,0.10199,0.14239,-0.08525,-0.09036,-0.22317,0.29426,0.31245,-0.11181,-0.0495,0.44064,-0.23706,-0.02536,-0.03837,0.19575,0.09082,-0.02021,0.12288,-0.07774,-0.18196,0.04437,-0.02237,0.00811,0.18897,-0.24663,0.02635,0.01918,0.01441,0.02501,0.0428,-0.03903,-0.12771,0.04846,0.00698,-0.1427,0.09787,0.11116,-0.02482,0.04434,0.12622,0.02638,-0.00178,0.02197,0.5806,-0.11575,-0.00745,-0.19088,-0.09147,0.05981,0.09747,-0.03229,-0.07473,0.00368,0.01986,-0.01315,0.42139,-0.07573,0.07132,0.06128,0.33517,-0.15163,-0.04465,-0.17832,-0.01305,0.16377,0.1391,0.0337,-0.00615,-0.13285,-0.15041,-0.10013,-0.13206,0.06347,0.11532,0.06552,0.25613,0.09134,0.07532,-0.55802,-0.13842,0.07903,0.06922,0.28654,-0.12408,0.00774,-0.08904,0.0791,-0.10873,0.04964,-0.27859,-0.04157,-0.11339,0.16103,-0.14612,-0.03968,0.05799,-0.06773,0.01892,-0.03374,-0.06088,0.07839,0.05378,-0.07368,0.18459,-0.02781,-0.01408,0.15247,-0.0217,-0.05533,0.02489,-0.37386,-0.15721,-0.00708,0.06707,0.08193,0.02199,-0.08546,-0.04114,-0.00565,-0.20509,0.03621,0.06107,-0.06465,0.44514,0.13234,-0.124,-0.02262,-0.00979,-0.02102,-0.17506,0.02065,-0.05527,0.0931,0.42161,-0.0679,0.04346,0.05291,0.09703,0.32744,-0.1172,0.06825,-0.1919,4e-05,-0.007,-0.0242,-0.0252,0.40412,0.26239,-0.14704,-0.03117,0.30244,0.03918,-0.0408,-0.04444,0.13809,0.03032,-0.05334,-0.10086,0.00615,-0.04957,0.01137,0.11034,0.00691,-0.17597,0.02924,0.05449,0.03068,-0.11027,-0.02463,-0.16515,0.13277,-0.09631,0.10492,-0.06306,0.00334,0.059,0.00655,-0.25009,0.07325,-0.21125,-0.00252,0.07547,0.17944,0.0515,-0.29482,-0.17802,0.05829,-0.00262,-0.14948,0.17662,0.01629,-0.07638,0.02444,0.07834,0.2526,-0.05486,-0.07579,0.04605,-0.11476,0.04225,0.07736,-0.11399,-0.06522,-0.01344,-0.1207,-0.13857,-0.05509,0.02193,-0.15499,-0.01907,-0.04659,-0.12894,-0.09496,-0.0306,-0.17926,0.22923,-0.05641,-0.09304,-0.03311,-0.05376,0.18981,-0.00324,0.04661,-0.08049,0.0328,-0.0383,-0.02032,-0.14196,-0.00069,-0.01513,-0.00245,0.15486,-0.02065,-0.01113,0.0479,0.14126,0.00566,-0.10094,-0.00867,0.20165,-0.08526,0.04282,0.10012,-0.09265,-0.02577,0.0045,-0.00125,0.25862,-0.03335,-0.09463,-0.05041,-0.11221,0.04034,-0.18557,-0.01106,0.12041,0.18999,0.03172,-0.18193,-0.03972,-0.38098,-0.00155,0.09906,0.22738,0.07163,-0.22443,-0.13295,0.44946,-0.07861,0.06969,-0.03343,-0.42471,-0.06283,0.01354,-0.0766,0.05565,-0.11067,-0.1531,0.1468,0.10708,0.1311,-0.05235,-0.04591,-0.20687,0.17456,-0.05987,0.02,0.17446,0.01013,-0.03415,0.01654,-0.02068,-0.27576,0.03101,-0.16364,0.01937,0.12187,0.13785,-0.04313,0.30413,0.03369,0.03114,0.11893,-0.16118,-0.00577,-0.30677,-0.01031,0.03079,-0.00544,0.06756,-0.08159,-0.29461,-0.14375,-0.38991,0.04963,0.00317,0.28492,0.03383,-0.00872,0.09669,0.28324,-0.02288,0.24655,0.10167,0.08633,0.0701,-0.04884,0.20108,0.07142,-0.24476,0.03917,-0.24162,0.18216,0.17707,0.32536,-0.38488,-0.04159,0.00981,0.00257,0.27683,-0.06104,-0.04268,-0.071,-0.03288,-0.27639,-0.35508,0.04391,0.26133,-0.17256,0.07129,0.14276,-0.01127,0.03817,0.17734,-0.25454,0.23603,0.62291,0.10468,0.33583,-0.10746,-0.13824,-0.14295,0.12594,-0.04242,-0.16415,0.03431,0.00886,0.45811,0.1863,0.24129,0.05697,-0.0919,0.04324,0.1247,0.02575,-0.20639,0.11996,0.17797,0.00023,0.03715,0.01993,0.02919,-0.09883,-0.02253,-0.05192,-0.00238,0.13627,0.06945,0.06043,0.07862,-0.02887,0.11304,-0.06984,0.02288,0.02777,0.02801,-0.07793,-0.08578,0.04174,0.02794,0.28273,-0.19384,-0.03473,0.16129,0.14601,0.03439,-0.00837,0.05314,0.00122,-0.12811,0.17359,-0.14756,-0.00137,0.07176,0.0113,-0.08142,-0.08602,0.03033,0.08323,-0.07507,-0.2119,-0.12051,0.3189,0.0247,-0.00729,-0.22553,0.09572,-0.12474,0.06741,-0.05026,-0.01181,-0.04499,0.00532,-0.33555,-0.0685,0.10918,0.03741,-0.04917,-0.08874,-0.03785,-0.01441,-0.10325,-0.25468,0.01804,0.04226,-0.12639,0.02944,-0.03189,-0.10945,0.01036,-0.10833,0.02823,-0.07502,0.00235,-0.48941,0.05614,0.21347,0.1761,0.12103,-0.00816,0.12716,-0.08111,-0.12661,0.01754,0.02659,-0.0515,0.36134,0.03675,0.05397,-0.24873,-0.14827,-0.03359,-0.04681,-0.12564,-0.13344,-0.17919,-0.04815,-0.1229,0.01046,-0.01116,-0.15764,-0.33813,0.05229,0.00911,0.16628,0.30269,0.28355,-0.23648,-0.07277,0.12189,0.502,-0.12702,-0.15363,-0.09209,0.10357,0.10775,0.09053,0.01566,-0.00882,-0.05011,0.12729,0.17596,0.00361,-0.36208,-0.14387,-0.03856,-0.04208,0.11726,-0.01782,0.01482,0.07025,0.23896,0.22501,-0.00315,-0.20351,0.01591,0.02084,-0.27438,-0.11049,-0.01236,0.1063,-0.00698,0.17654,0.07165,0.00087,0.0105,0.05722,-0.11472,0.11575,0.39368,-0.01208,-0.17829,-0.13211,0.01702,-0.03728,0.01685,-0.17879,0.00621,-0.07598,-0.13043,-0.14386,0.15689,0.14009,-0.60567,0.01466,0.38202,-0.09449,-0.28348,-0.03616,0.06596,-0.07468,0.03755,-0.02466,0.10435,-0.34195,0.43172,-0.07431,0.08078,0.20223,-0.01423,-0.02628,-0.0921,0.22861,-0.13811,-0.28131,-0.12069,-0.13914,-0.04158,0.02092,-0.08358,-0.50681,0.26169,-0.04937,-0.05948,-0.08277,0.31066,-0.04237,0.0942,-0.01385,0.05906,0.1777,-0.09868,-0.16388,-0.15528,0.30375,-0.00432,-0.17794,-0.09135,-0.37463,0.25793,-0.0352,0.01714,-0.15027,0.01875,-0.09414,-0.35407,-0.10704,0.01572,0.01722,0.00864,0.03349,0.31598,0.04246,0.16094,-0.10656,0.15502,0.0273,-0.08896,-0.04808,0.0554,0.18719,-0.18237,-0.01282,0.01313,0.13567,-0.00261,0.01739,-0.01295,0.0338,-0.05997,-0.17849,-0.13427,-0.82723,-0.10559,0.03962,-0.03012,0.04499,-0.04904,0.0149,0.07825,-0.01834,-0.07614,-0.09621,-0.24478,0.13472,-0.27671,0.32058,-0.52403,-0.04438,0.0418,-0.10111,0.14793,-0.09182,0.14395,0.15277,-0.21179,-0.08269,-0.0458,-0.24503,-0.10368,-0.29376,-0.08524,-0.04498,0.11985,-0.19369,0.11378,-0.13517,-0.00823,-0.03902,0.17708,0.05333,-0.00634,0.0158,-0.00225,-0.14419,0.07444,-0.02826,-0.01397,0.289,-0.0035,0.02963,-0.03405,-0.09826,0.05496,0.00442,0.1752,0.27786,0.17416,0.25428,0.21484,-0.00247,-0.09709,0.06582,0.14274,-0.12982,-0.06021,0.05466,0.14192,0.34603,-0.26292,-0.07983,-0.03001,-0.25592,0.02581,0.04735,-0.10591,0.02175,0.01225,0.06639,-0.04975,0.05532,-0.17004,0.0076,0.01389,-0.3383,0.10955,0.00655,0.10388,-0.07204,0.03187,0.60896,0.10937,-0.02809,-0.03445,-0.00543,0.01366,-0.27334,-0.02755,-0.07036,-0.00536,-0.08234,-0.0578,0.01227,-0.02998,-0.09131,-0.10009,-0.06182,-0.17822,-0.06091,0.264,-0.25941,-0.15609,-0.32851,-0.00737,-0.03103,-0.10863,0.0424,0.1323,-0.20551,-0.11714,-0.09241,-0.22379,-0.07143,-0.12935,0.34646,-0.20072,0.3641,-0.0719,-0.2338,-0.30226,0.00919,-0.25937,0.27048,-0.36717,-0.01421,-0.03081,-0.06336,0.00587,-0.38788,0.02875,-0.18989,0.03423,-0.01348,0.03087,0.01074,-0.03164,-0.22532,-0.037,-0.22004,0.27075,0.14211,-0.01499,0.18892,-0.34733,-0.01256,-0.20294,-0.08889,-0.19041,-0.01776,-0.35525,0.22565,-0.00892,-0.03518,-0.06796,-0.19849,0.19947,0.01808,-0.03634,-0.00394,-0.0178,0.02973,0.25499,0.05767,-0.26467,-0.05198,-0.23527,-0.06225,-0.07285,-0.07057,-0.06043,0.10718,-0.14011,0.01114,0.06397,0.23122,-0.17782,0.18601,0.07331,-0.26386,-0.01479,-0.10339,0.03441,-0.03278,0.33151,0.05257,-0.03994,0.00697,-0.05232,0.03319,-0.49524,-0.53364,0.15485,-0.02984,-0.45231,-0.06515,-0.02167,-0.06011,0.03875,0.08413,-0.12128,0.13067,-0.10154,-0.12792,0.00165,-0.18884,0.05695,0.01902,-0.21041,0.17562,0.27024,-0.112,-0.03026,-0.31194,-0.1356,0.1444,0.23524,0.01964,0.06819,-0.13456,0.19111,-0.02875,0.09925,-0.09907,0.20283,0.06321,0.82632,0.00084,-0.18911,0.02411,-0.07757,-0.08778,0.02257,-0.03827,0.4641,0.03969,0.03546,0.18998,0.00304,0.01519,-0.04078,-0.03485,0.01481,-0.02009,0.20602,-0.01261,-0.02752,-0.04674,0.10906,-0.07986,-0.01679,-0.11117,-0.06602,-0.01815,-0.02595,-0.16079,-0.00411,-0.09801,0.04977,0.25537,-0.30389,0.01392,0.07328,-0.26088,-0.03051,-0.22557,-0.04182,0.17315,-0.03428,-0.2051,0.41548,0.07892,-0.05788,-0.00272,0.0541,-0.10375,0.05169,0.16769,-0.04985,0.31466,0.19759,0.03451,-0.01014,-0.37862,-0.03685,0.11495,0.07141,-0.16152,-0.09189,0.00535,0.09305,-0.08323,-0.09387,-0.04007,0.09311,-0.23849,0.12194,0.21976,-0.02559,0.00717,-0.04631,0.09767,-0.08186,0.01001,0.07418,-0.01733,-0.11604,-0.05724,-0.09143,0.32459,-0.01704,0.07375,0.08556,-0.14523,0.00038,-0.00688,0.08986,-0.1256,-0.0733,-0.05034,-0.02959,-0.0091,-0.43091,-0.17101,-0.03394,-0.08464,-0.00684,0.012,-0.00186,-0.0955,0.02475,-0.20596,-0.44225,-0.09271,-0.08519,0.09208,-0.17062,0.00181,0.15682,-0.1412,-0.23496,0.18148,0.35033,0.0268,-0.14441,-0.13955,-0.13739,-0.23426,-0.3353,0.04127,0.18289,-0.09785,0.02854,0.03381,-0.12156,0.00866,0.00595,-0.07697,-0.03922,-0.00312,0.10374,-0.15265,-0.09593,0.01808,-0.08559,0.43185,-0.08383,-0.08563,-0.05382,0.01378,-0.05998,-0.11273,0.22105,-0.07692,-0.0815,0.21272,0.03827,-0.03084,-0.03545,-0.08887,0.13945,0.0542,-0.00024,-0.09339,0.69008,-0.18743,0.02487,0.14772,0.42271,0.07755,-0.01041,0.25545,0.03854,-0.05967,-0.05797,-0.206,-0.17419,-0.35241,-0.01396,0.05119,-0.13465,-0.01146,-0.23012,-0.01527,-0.12454,0.07223,-0.06992,0.11659,0.11386,0.00218,-0.07076,0.09117,-0.02228,-0.13048,-0.07514,0.22747,0.40096,-0.01527,0.03708,0.0269,-0.02567,0.00819,-0.05028,-0.13859,-0.44862,0.67819,-0.03476,0.0473,-0.17782,-0.22494,-0.05198,-0.02511,0.0793,0.04062,-0.01517,0.08116,0.02166,-0.04918,0.21318,-0.07285,0.0513,-0.0406,0.05748,0.24281,-0.06487,-0.16534,-0.22122,-0.34315,-0.26589,-0.03531,-0.05324,0.06624,-0.07114,0.20769,-0.15739,-0.06988,0.01037,0.00821,0.07828,-0.38587,-0.053,0.165,-0.15306,-0.11504,0.32603,0.05497,0.06156,-0.06902,0.01389,0.35562,0.12632,0.02109,0.05424,0.06073,-0.00387,-0.22497,-0.10934,-0.11705,-0.26668,-0.06892,-0.11528,0.03564,-0.01494,-0.1673,-0.33084,-0.22782,-0.02772,-0.03133,0.067,-0.08378,-0.0107,-0.40417,-0.03836,0.12348,0.09253,-0.17874,-0.33991,-0.06649,-0.16202,-0.11957,-0.27783,-0.02677,-0.04175,0.02605,-0.18749,-0.65404,-0.12929,0.21236,0.42117,-0.22714,-0.01963,-0.03277,0.14166,-0.03574,0.00193,0.00723,-0.04117,-0.01178,-0.18505,-0.01841,-0.04354,-0.17459,-0.01446,0.11289,0.1963,0.01885,-0.01794,0.17432,-0.12365,0.21084,-0.17682,0.15764,-0.02185,-0.03188,0.16309,0.00843,-0.00755,-0.07442,-0.00116,-0.03113,-0.06058,0.1003,0.08679,0.34737,-4e-04,-0.45987,-0.04765,0.10185,0.04294,0.06244,-0.13118,0.03528,0.06307,0.03874,-0.1291,0.08199,0.11764,-0.24043,-0.20744,0.10153,-0.11682,-0.22353,-0.06268,0.03105,-0.02165,-0.04782,0.11943,0.15447,0.04128,-0.12085,0.02409,-0.0717,-0.10711,0.19264,0.06206,0.02695,-0.09933,-0.20789,-0.02529,-0.02832,0.0606,0.09736,-0.00885,0.16137,-0.13905,-0.04324,-0.03876,-0.06918,0.02465,0.16691,0.32113,-0.09251,-0.19543,-0.26425,0.00061,0.02383,-0.1606,-0.01808,0.02565,-0.15519,-0.08507,0.33203,0.12384,0.03006,-0.05068,-0.23667,-0.07844,0.20121,-0.43334,0.0477,0.04307,0.34309,-0.11572,0.12805,0.1166,-0.0988,0.19544,0.05739,-0.00276,0.02171,0.34259,-0.03569,-0.10194,0.07034,-0.06934,0.21451,-0.05868,0.08677,-0.2057,-0.00855,-0.15082,-0.10858,0.15217,-0.24208,0.01985,-0.19408,-0.1264,-0.23332,0.05769,-0.21581,-0.00939,-0.03725,-0.16023,0.05017,-0.05928,-0.07217,0.07642,-0.1647,-0.03466,-0.02377,-0.06054,0.08053,0.02998,0.17926,-0.17467,-0.26307,0.12496,-0.0407,0.03994,0.03099,0.09584,0.00363,0.21399,-0.19787,-0.08032,-0.0658,-0.07093,-0.03283,-0.12024,0.07291,-0.02374,-0.16542,0.05342,0.06482,-0.15924,-0.06458,0.00365,-0.04469,-0.15851,0.84348,0.08498,0.13422,-0.15919,0.1639,0.1512,-0.06075,-0.14869,0.03932,0.21476,-0.21231,0.25613,-0.30722,-0.09511,0.05153,-0.05143,0.15219,-0.08856,-0.08325,0.07341,-0.11455,0.11221,0.03572,-0.09818,-0.09412,0.00518,0.0069,-0.10586,-0.02898,-0.41591,-0.22142,0.03935,-0.02397,0.10448,-0.15857,-0.11404,-0.09951,-0.05743,-0.13179,-0.03271,-0.05054,-0.03854,0.19952,-0.00769,0.04214,0.06904,0.01015,0.09917,0.28823,0.00619,-0.06152,-0.01588,-0.06805,-0.00672,-0.00172,-0.07141,0.12196,-0.10941,-0.0143,-0.21165,-0.02133,-0.21934,0.09132,0.10659,-0.0421,0.21029,-0.12733,0.21153,-0.02848,-0.03109,0.22339,-0.08455,-0.04647,0.15239,-0.22067,0.04054,0.07763,0.15603,0.25241,-0.01183,0.10646,0.22796,0.08701,-0.01272,0.59108,-0.21234,-0.09203,-0.04698,0.0634,-0.04039,0.10983,0.12859,-0.06318,0.21967,0.35994,0.11152,-0.02143,-0.10847,-0.08195,-0.09842,-0.04399,-0.0281,-0.08605,0.54107,-0.11945,-0.19576,-0.15532,-0.1214,-0.4,0.02069,-0.2398,0.05644,-0.21478,-0.35707,0.10336,0.05435,0.0118,-0.01021,0.06817,-0.30896,-0.04721,-0.19966,-0.28412,0.15096,-0.10605,-0.10213,-0.04197,-0.10389,-0.01971,-0.03795,0.01034,-0.02215,0.10629,-0.15442,-0.0311,-0.11579,-0.12842,-0.0434,-0.1315,0.05768,0.05519,-0.16796,-0.12061,-0.18802,0.13991,0.27928,0.11759,-0.12054,-0.15475,-0.12391,0.43078,0.0502,0.00188,-0.05901,-0.19133,0.02119,0.28876,-0.06035,0.0132,-0.07932,0.12374,-0.11635,0.0775,-0.11879,-0.01777,-0.14274,-0.14636,0.18493,0.23923,-0.16836,-0.11356,-0.12402,-0.46905,-0.11512,0.0343,0.071,0.24724,-0.15122,-0.02559,0.39524,0.11903,0.39235,-0.01271,0.11499,-0.05408,-0.00469,-0.50959,0.00537,0.08842,0.14707,-0.28809,-0.07065,-0.04906,-0.16148,0.02921,-0.32395,0.06143,-0.0472,-0.04603,-0.00751,0.03039,0.16023,0.09547,0.26729,-0.27484,0.05763,0.17362,-0.05605,-0.01479,-0.02817,-0.12154,-0.0347,-0.04716,-0.05849,0.03139,-0.10573,0.11369,0.10877,0.13216,-0.00515,-0.15761,0.30982,0.15542,-0.05502,0.03101,-0.20533,0.04053,-0.20181,0.05548,0.1335,0.02421,-0.14289,0.24792,0.01102,0.05208,0.02698,0.05677,-0.06288,0.02672,-0.00726,0.11755,0.04904,0.52367,-0.02023,-0.44793,-0.01228,0.13156,0.03318,-0.01284,0.00012,0.07973,0.06803,-0.04982,0.0455,0.17379,0.15381,0.01327,-0.14449,0.06354,-0.06557,0.01314,0.04019,-0.01745,-0.02682,0.00384,-0.04116,-0.02505,-0.02893,-0.04346,-0.14664,0.06637,0.9065,0.05836,-0.05528,-0.0932,-0.08277,0.03813,-0.06882,0.01579,-0.04483,-0.00985,0.0084,-0.07645,-0.02271,0.03212,-0.0185,0.03706,-0.11337,0.07468,0.05344,-0.12361,-0.0094,-0.17316,-0.17966,0.1668,-0.16695,-0.07097,0.24018,-0.14041,-0.04255,0.06162,-0.08759,0.06244,0.17426,-0.05101,-0.04094,-0.03364,0.07798,-0.01277,-0.02849,-0.05391,-0.09678,0.03474,0.06492,0.02762,-0.25992,0.02402,0.07698,0.07449,0.14343,0.03972,0.02367,-0.39674,-0.02917,-0.22622,0.59784,0.3783,0.00416,0.15663,-0.08389,-0.0248,-0.1162,-0.00404,-0.05841,-0.23315,-0.05236,0.00599,-0.12284,-0.12581,0.11397,0.00734,0.07192,0.01524,0.00853,0.02055,0.08815,0.01662,0.02258,-0.15697,0.0317,0.02604,0.02599,0.18898,0.01045,-0.08642,-0.0648,-0.09731,0.00984,0.02378,0.2036,-0.02436,0.03865,0.0534,0.00225,0.23491,-0.05062,-0.01996,-0.19609,0.08203,-0.04571,-0.06296,-0.17658,0.00673,-0.04795,-0.22127,-0.16296,-0.03961,0.07114,0.22931,-0.04093,0.27577,0.1345,0.11158,-0.43685,-0.01287,-0.13686,-0.06334,0.26117,0.23133,0.06269,0.06924,-0.09504,-0.21626,0.15156,-0.16709,-0.02901,-0.0327,-0.13645,0.10093,-0.11759,-0.24213,-0.05032,-0.14788,-0.019,0.18915,0.02611,-0.16937,0.16699,0.03351,0.14873,-0.09967,0.0458,-0.06397,-0.12951,0.12174,-0.06886,0.01075,-0.04678,-0.07217,-0.06379,-0.02885,0.01958,-0.01308,-0.01883,0.0691,-0.09629,-0.10219,-0.13734,-0.10086,-0.03296,-0.34623,-0.016,0.17434,-0.03542,-0.0527,0.01604,-0.11259,-0.05325,0.08246,0.16324,-0.03603,0.01722,0.31457,-0.03337,0.06024,0.02031,0.40244,-0.0019,0.00559,0.12172,-0.02024,-0.03809,-0.05224,-0.08367,0.14746,-0.30381,0.17561,0.20659,-0.00147,0.03988,0.07644,0.40104,-0.25357,-0.012,0.16665,0.06097,0.25678,-0.02034,0.06921,-0.0082,-0.39404,0.01188,-0.02113,-0.1577,-0.27832,0.14297,-0.1188,0.09085,0.5059,0.02633,0.05899,0.20582,0.2222,0.076,0.02337,0.04952,-0.06865,0.0845,0.00224,-0.00968,-0.0583,0.00771,-0.06107,0.12828,0.12284,-0.03658,0.03653,-0.07213,0.3178,-0.09509,-0.10377,0.11397,0.06501,-0.28279,0.01217,0.03756,0.17387,-0.01276,0.28349,-0.26012,0.00869,0.14704,-0.02999,-0.07898,0.06143,-0.03437,-0.15741,-0.03901,0.05118,0.00778,0.25624,0.15367,0.03424,0.00855,0.20197,0.23351,0.04866,0.0668,-0.33422,-0.06082,-0.07594,0.06617,0.33875,-0.02765,0.0749,0.04921,0.17034,0.06631,-0.55176,-0.11009,-0.07655,-0.25491,-0.15153,-0.06535,-0.02595,0.33687,-0.1783,0.12769,-0.06108,-0.08254,-0.04831,-0.04089,-0.09214,-0.04737,0.02816,-0.17168,-0.07166,-0.19672,0.04546,0.07971,0.29026,0.55204,-0.07868,-0.03736,0.00201,0.0386,-0.11012,-0.05868,-0.0486,-0.03829,2e-05,-0.25899,-0.15162,0.1596,-0.0974,-0.07721,-0.05169,-0.01455,0.30803,0.02394,-0.031,-0.03222,0.23593,-0.42938,0.2505,-0.04226,0.0148,0.06339,-0.10959,0.11266,-0.0344,0.34371,0.0468,0.01909,0.02639,-0.5487,0.08338,0.08047,0.26251,-0.19702,-0.13657,-0.0129,-0.11038,-0.05619,-0.00182,-0.2033,0.12766,-0.11836,-0.09785,0.09491,-0.10678,0.14424,0.00088,-0.02365,0.06336,-0.00038,0.0432,-0.00626,-0.08898,-0.01423,-0.16123,0.22198,0.07477,0.01012,-0.03748,-0.16479,-0.01963,0.03035,-0.06211,0.07838,-0.05893,-0.22041,0.03755,-0.04207,-0.06543,0.04584,0.03119,-0.04892,0.07523,-0.00515,-0.27377,-0.15399,-0.05053,-0.0297,0.1272,0.1679,-0.15173,0.03589,0.0635,0.02551,-0.10467,0.18929,-0.13356,-0.02713,-0.10203,-0.02793,-0.0444,0.04685,0.06606,-0.02271,0.04664,-0.0791,0.11604,-0.09549,-0.10292,0.18947,-0.4799,-0.15209,-0.22951,0.30519,-0.09416,-0.01386,-0.03935,-0.00864,-0.10025,-0.03139,0.04173,-0.0085,-0.05892,-0.09099,0.23147,-0.10411,-0.0234,0.25871,-0.15158,-0.0323,-0.11333,-0.02369,0.12215,0.08444,0.00241,-0.13727,0.04907,-0.40301,0.18677,-0.01498,-0.01809,-0.35945,-0.15927,-0.08621,-0.05403,-0.00375,0.06371,-0.09686,0.0392,0.02835,0.21349,-0.10304,-0.05027,-0.03312,-0.06812,-0.19041,-0.00724,0.07925,0.2015,-0.33287,-0.06477,0.13672,0.02416,-0.08032,0.16262,-0.17018,-0.14903,-0.00598,-0.10826,-0.64981,-0.20159,-0.122,-0.00942,-0.02439,0.00276,0.01982,-0.06268,-0.03375,0.22706,-0.25313,-0.0398,0.36193,-0.04668,-0.01467,-0.05624,-0.10732,-0.09722,0.04954,-0.03357,0.04227,-0.13498,0.1495,0.09711,0.03615,0.24142,0.0098,-0.02406,-0.10551,0.03395,-0.06775,0.17551,0.13847,0.0985,-0.17348,-0.17466,-0.21454,0.05554,0.12144,0.04299,-0.20311,-0.07542,-0.37245,0.03885,-0.1973,-0.05129,-0.01297,-0.15634,0.07745,-0.08603,0.03785,0.34283,0.01038,-0.05933,-0.04191,-0.09198,-0.51935,-0.10768,-0.06181,-0.01152,0.10046,0.06242,0.00979,-0.04889,-0.03626,0.02657,-0.12408,0.03931,0.04562,0.09987,0.07283,0.32256,-0.17797,-0.04033,-0.16197,-0.12044,-0.11321,-0.23757,-0.09603,-0.09143,-0.1237,-0.66227,-0.22997,-0.23879,0.29563,0.42065,0.15261,-0.14544,-0.08427,-0.04541,-0.35931,0.03185,-0.05018,0.05141,0.11848,-0.15015,0.42996,-0.15094,0.24602,-0.07095,-0.01956,-0.06552,-0.07584,-0.02214,-0.21153,-0.03179,-0.29995,-0.05022,0.04424,-0.07178,-0.06939,0.29669,-0.01868,0.01828,-0.38994,-0.15824,0.08211,-0.09454,-0.11734,-0.17856,-0.1389,-0.06927,-0.02761,-0.07478,-0.02053,0.67472,0.01788,0.02676,0.15907,-0.0376,-0.15107,0.175,-0.02974,0.36627,0.04816,-0.07486,0.02596,0.04965,-0.0264,-0.00472,-0.00189,0.043,-0.18279,-0.04238,-0.06841,-0.03996,0.02352,-0.07415,-0.028,0.15633,0.01336,0.02137,-0.15823,-0.03342,-0.12464,0.02039,-0.14687,0.10338,-0.0714,0.02161,0.06406,0.11102,-0.03803,-0.05279,0.18461,-0.52785,0.01903,0.18961,0.17332,-0.01226,-0.18651,-0.13229,0.0986,-0.15673,-0.05492,0.09338,-0.03494,0.05954,0.00793,0.06789,0.37389,-0.08215,-0.09262,-0.02649,-0.10355,-0.0996,-0.1018,-0.13447,-0.08827,-0.03079,-0.08726,0.00877,-0.04592,-0.09653,-0.04152,0.00543,-0.08076,-0.1651,0.29136,0.26924,-0.0072,-0.26121,-0.17726,0.03112,0.01661,-0.15858,-0.07696,-0.20802,-0.06012,-0.01469,-0.07575,0.05012,-0.04758,-0.00836,-0.07518,-0.15023,0.05381,0.16952,-0.00561,-0.14267,-0.27289,0.02237,0.06587,-0.10371,-0.05251,0.28716,-0.04822,-0.17002,-0.09244,-0.11824,0.03974,-0.18934,-0.14137,0.24167,-0.06104,-0.12739,-0.27598,-0.0787,0.1263,0.285,0.06734,-0.01874,0.05464,-0.1149,-0.31549,-0.11815,-0.12194,-0.05707,-0.15458,0.09234,0.01665,-0.07467,0.09338,-0.03546,0.00699,0.13418,-0.01057,0.01262,-0.07144,0.1022,0.21925,0.09873,-0.1798,-0.01681,-0.04283,0.14893,0.06014,-0.28623,0.01952,0.0435,0.00026,-0.12043,0.1011,0.17626,-0.01484,0.07864,0.02363,0.09619,-0.06766,0.05965,6e-05,0.08918,0.1973,0.16464,-0.03448,0.00814,0.07443,0.20666,0.05859,0.0087,-0.435,0.09367,0.17052,-0.04603,0.05907,0.04669,-0.08781,0.17796,0.3689,0.2784,-0.0363,-0.1712,-0.09893,-0.05558,0.05292,-0.03454,-0.00037,-0.08905,0.31061,-0.21572,0.0252,-0.04691,-0.04431,0.02487,0.06858,0.11104,-0.13505,-0.20683,0.01124,0.06341,0.01642,-0.23595,-0.27403,-0.06853,0.1981,-0.0477,-0.07052,-0.05644,0.07232,0.10517,-0.00385,0.11903,-0.01742,-0.18194,0.20836,-0.03209,-0.06606,0.01,0.25001,-0.18763,-0.04649,-0.10041,0.10638,0.35276,0.16474,-0.04658,-0.02443,-0.06078,0.03689,-0.07866,-0.00927,0.03225,-0.08196,-0.01802,-0.03759,-0.05282,0.10584,-0.00185,-0.04779,-0.0015,-0.14432,0.01027,-0.07264,-0.10516,0.00677,0.04929,0.02835,-0.03635,-0.22082,0.06409,0.76521,-0.0129,0.40811,0.13687,-0.08165,-0.02834,-0.03894,0.1337,0.09722,-0.02945,0.09137,-0.00472,0.10593,-0.01409,0.05548,0.01388,-0.06313,0.02652,-0.05264,0.04853,0.38291,0.00709,0.05743,-0.04252,0.06392,-0.00861,-0.0031,0.05099,0.30936,-0.01605,0.01641,0.05825,0.03921,-0.0755,0.05261,0.04764,0.01816,-0.02766,-0.07118,0.32205,-0.04392,-0.12787,-0.05122,-0.03109,-0.1188,-0.01106,-0.01567,-0.10189,-0.32166,-0.14904,-0.00719,-0.0885,0.32329,0.2812,0.01853,0.01993,0.0081,0.17491,0.06426,-0.07927,-0.23154,0.11244,0.04679,-0.0369,-0.00468,0.09356,0.00048,0.03688,0.03698,-0.13914,0.44175,-0.15795,-0.15596,0.20885,0.01055,-0.10832,-0.08277,-0.05938,-0.01892,-0.11272,0.30748,-0.07339,-0.0135,0.0061,-0.0971,-0.04856,-0.09568,-0.22163,0.00744,0.17104,-0.0532,-0.12006,0.03507,-0.01935,-0.01613,0.19881,-0.02552,-0.32057,-0.22459,-0.21607,0.18469,-0.13925,-0.13831,0.27298,0.35727,-0.04572,-0.23385,0.02949,-0.01854,-0.21121,-0.14336,-0.03239,-0.07836,0.15613,-0.01593,0.04812,-0.03875,0.06113,-0.05443,-0.19294,-0.02319,0.75348,-0.05265,-0.17906,-0.10953,-0.17211,-0.03578,0.37626,-0.02168,-0.02965,0.01176,0.01147,0.0089,-0.03425,-0.13403,-0.0241,-0.02746,0.06422,0.26456,0.03436,0.01306,0.00288,-0.00717,-0.14948,0.04902,-0.20523,0.02523,-0.03845,0.02129,-0.17239,0.09914,-0.13183,-0.09651,-0.101,0.18257,0.2517,0.19865,-0.01164,0.30096,-0.25037,-0.00285,-0.01698,0.01145,0.13736,0.23728,0.06819,-0.07459,-0.17224,0.06758,0.20544,0.004,-0.01304,-0.02422,0.10798,0.07159,-0.07728,-0.29443,-0.13586,0.44911,-0.00821,-0.04854,-0.40647,-0.05505,-0.14406,0.0533,-0.10697,-0.19665,0.00682,0.0592,-0.02149,0.02203,-0.00491,0.14689,-0.01679,0.11888,0.02837,-0.11925,-0.18097,-0.00227,-0.28785,0.05199,-0.06268,0.15678,-0.09441,0.0073,0.0318,-0.0975,0.05462,-0.01034,-0.41467,-0.33334,0.30443,0.07053,-0.35186,-0.03975,0.03612,-0.06117,-0.29965,0.31241,-0.18756,-0.3402,-0.12279,-0.27394,0.07726,-0.14357,-0.13244,0.06567,-0.03769,-0.10407,-0.11393,0.37486,-0.27113,-0.19036,0.04374,-0.10307,0.07557,0.06901,-0.1445,0.09603,0.14318,0.30367,-0.00568,0.45175,-0.13689,-0.11438,-0.0749,-0.36145,-0.15775,-0.16845,-0.11019,0.22435,-0.06502,0.21329,-0.00958,0.06656,-0.03915,-0.28839,-0.01709,-0.20466,-0.14327,0.45884,-0.09487,-0.16255,-0.60093,-0.05539,-0.08048,0.16282,-0.17428,0.05501,-0.09524,-0.00383,-0.13879,-0.16745,-0.1609,0.00597,0.06106,-0.0501,0.08357,-0.02646,-0.09777,-0.02537,0.07908,-0.11271,0.02598,0.04328,0.01393,0.59445,-0.11824,0.11283,-0.14775,0.12826,-0.08343,-0.05,-0.02819,0.2727,0.04927,0.12021,-0.32557,-0.57777,-0.145,-0.08852,0.02223,0.01846,0.01808,0.09757,0.04442,-0.11369,-0.04894,-0.16347,0.10869,-0.0783,0.25458,0.01384,0.025,0.19629,0.03607,-0.0216,0.00801,-0.21009,0.03812,-0.11901,0.04836,-0.04217,0.13739,-0.04075,-0.0418,-0.0429,0.22231,0.01672,0.01181,0.0209,0.07884,0.07867,0.08047,-0.04922,0.33307,-0.13131,-0.05039,0.27859,-0.13499,-0.04025,0.16418,0.00225,-0.17107,0.00466,-0.18266,0.25646,0.10354,0.1731,-0.14168,-0.11781,0.05173,-0.02122,0.13562,0.10805,0.02723,-0.02715,-0.58576,0.08924,0.15772,-0.02022,-0.19155,0.00864,-0.1664,0.02936,-0.26125,0.00395,0.05705,-0.60352,-0.13116,0.03904,-0.09674,-0.03785,0.13341,0.00486,-0.05182,0.07816,-0.08567,-0.40389,-0.15938,-0.10607,0.24967,-0.00195,0.04007,0.00078,-0.00797,0.12808,0.28436,-0.16163,-0.11379,-0.01029,0.05048,-0.17739,-0.04345,-0.02879,-0.03693,-0.20836,-0.16487,-0.03842,0.05361,0.06144,0.30661,0.04425,-0.18289,-0.09887,0.23622,-0.02464,-0.14138,-0.28452,0.42926,-0.11704,-0.0481,0.0073,0.05108,0.12185,-0.09424,-0.01305,0.55336,0.1274,0.26384,-0.01784,0.14711,-0.47144,0.19469,-0.06619,0.03237,0.07074,-0.29172,0.05442,0.17445,-0.07144,-0.08885,0.03345,-0.0227,-0.26395,-0.01812,-0.2176,0.14674,0.0783,-0.16445,0.00954,-0.12957,0.08839,-0.04722,0.0802,-0.24648,-0.10104,0.04953,0.0856316,0.1345,-0.08846,-0.11518,0.09801,-0.05548,0.25158,-0.11164,-0.58639,-0.07295,-0.03283,0.25792,0.00346,0.1344,0.14024,-0.02361,-0.0551,0.03494,-0.01205,-0.18074,0.04562,0.09057,-0.10743,-0.2929,0.03854,0.04243,0.31693,0.0182,-0.09408,-0.16475,-0.06658,-0.074,0.27078,0.07146,0.09314,0.1666,-0.02109,-0.00251,-0.09939,0.02354,-0.55923,-0.08692,0.05399,-0.00945,-0.15608,0.14971,0.03986,0.27309,0.07753,0.01956,0.01239,0.15596,0.15459,0.07246,0.03563,0.14153,0.67281,0.19187,0.19577,0.00789,0.02396,0.43681,-0.0729,0.40102,-0.20758,-0.03615,0.01597,0.03456,-0.08379,-0.0253,-0.00875,0.18398,-0.03585,0.05192,0.09639,-0.18206,-0.11783,-0.0139,-0.09967,-0.07053,-0.17199,-0.0102,0.06254,-0.54442,0.07578,-0.02489,-0.04147,-0.47504,-0.43164,-0.04979,-0.12866,0.08413,-0.08646,-0.00927,-0.08814,-0.02736,-0.16124,0.05007,0.20497,-0.12059,-0.38703,-0.06966,-0.05972,-0.01014,-0.1716,-0.06657,0.4219,0.00977,0.09972,0.006,0.25947,-0.09804,0.34919,-0.08817,-0.42891,0.08375,0.1642,-0.03567,0.05258,0.07537,-0.01575,0.0199,-0.1637,0.23725,-0.0581,-0.07739,-0.05355,0.02324,-0.01898,-0.09131,-0.13859,-0.0505,-0.1334,-0.04927,-0.0962,-0.03718,-0.05682,0.04609,0.05142,-0.11071,-0.11864,0.05889,0.24422,0.22256,0.07858,0.11139,-0.04686,0.07045,0.148,0.0011,-0.14776,-0.04497,0.00628,-0.08844,0.09186,-0.02914,0.01989,-0.16537,-0.08231,-0.00124,0.00434,-0.03311,-0.00245,-0.05743,-0.07415,-0.05492,-0.05107,-0.01926,0.08577,-0.15355,-0.02804,0.05699,-0.00855,0.08421,-0.07771,0.11074,-0.02431,-0.226,-0.15199,-0.19342,0.06084,-0.13355,-0.02872,-0.04231,-0.12406,-0.02908,0.15864,-0.12355,-0.18171,-0.01381,-0.08092,0.00142,0.00429,0.24075,0.1745,-0.19569,0.15879,0.26008,0.05955,0.05096,0.01055,-0.06746,-0.05746,0.04492,0.01478,0.03173,0.10724,-0.04798,-0.04428,0.06168,-0.08192,0.03123,-0.02999,0.0154,0.08104,0.0849,0.04645,0.03735,0.07451,-0.54774,0.00226,0.05715,0.0214,0.08529,0.00283,0.23538,-0.1182,-0.06944,-0.36303,-0.0469,0.08541,-0.0188,-0.03755,0.08438,-0.18863,-0.08654,-0.06947,-0.01084,0.01696,-0.1058,0.10427,-0.02473,-0.08747,0.10647,-0.11861,-0.06633,0.03834,0.11843,0.02825,0.12411,-0.23639,0.21919,-0.17094,-0.08116,-0.05796,-0.07708,-0.07299,0.2573,0.02422,0.09868,-0.1186,-0.1889,-0.02237,0.03021,0.02207,-0.00561,-0.02711,0.06634,0.18031,0.00025,-0.07593,0.22158,-0.09922,0.03804,-0.17976,-0.08741,-0.08265,0.06906,-0.01954,-0.1824,-0.04377,-0.16856,-0.04695,0.1162,2e-05,-0.1087,0.01516,0.07773,0.02758,-0.14636,0.23821,-0.14957,-0.01355,-0.00371,0.17591,0.06225,0.10982,-0.03547,-0.06632,0.06931,0.06835,0.14349,-0.16708,0.26479,0.06908,0.01343,-0.02742,-0.16258,-0.2991,-0.05457,0.15122,-0.10442,0.19577,-0.06695,0.08967,-0.06779,-0.0453,0.18072,-0.17114,-0.21443,0.11815,-0.21432,-0.08167,0.02463,-0.13699,0.13039,-0.03456,0.01964,0.05187,-0.04664,-0.0592,-0.16152,0.38387,0.05396,0.10772,-0.02147,-0.43243,0.06503,0.2349,0.27149,0.20778,-0.07987,-0.08086,0.03375,-0.43703,-0.03603,0.01152,0.06665,0.04054,0.2179,0.03202,-0.08019,-0.03401,-0.02669,-0.02519,0.08373,0.11712,0.2913,0.15751,-0.04869,-0.16321,0.01137,-0.06451,0.08293,-0.00366,-0.04796,0.08197,-0.02239,0.04938,-0.02997,-0.18349,-0.12595,-0.00323,-0.09556,0.18635,0.10651,-0.06887,-0.00202,-0.07897,0.0591,0.04007,0.01241,0.06659,-0.18378,-0.09596,-0.08177,-0.05069,0.13817,-0.07172,-0.18739,-0.07621,0.12351,0.0105,0.05179,0.05243,0.19059,-0.16257,0.25546,0.14263,0.17464,0.10571,-0.0062,0.02015,0.08778,0.3582,-0.18052,0.01597,0.0474,0.05412,-0.08599,-0.17013,-0.2301,-0.08938,-0.1155,-0.27435,-0.04397,-0.07452,-0.21828,0.01925,0.0937,-0.00579,-0.07994,-0.64984,0.11851,-0.02904,0.11957,-0.15611,0.05386,-0.02847,-0.0148,-0.10043,0.13962,-0.02821,-0.12981,-0.20822,-0.14741,-0.27782,0.11593,-0.38444,-0.15421,0.08511,0.0024,0.22734,-0.09798,0.05607,-0.11056,0.15702,-0.01013,0.01515,-0.03915,-0.11584,0.0329,0.10873,0.00389,-0.13405,0.08445,-0.06008,-0.00634,-0.08347,0.08058,-0.14385,-0.03297,-0.0858,0.39009,-0.23301,0.12744,-0.03988,0.05432,-0.08014,-0.44094,0.07334,0.01208,0.01083,-0.00145,0.05613,-0.07308,0.00718,0.05518,-0.12641,0.43479,0.22704,0.12831,-0.02965,-0.00427,0.20313,0.08854,0.17118,0.1047,-0.23561,0.11136,-7e-05,0.00833,-0.21406,0.03857,0.39793,-0.23702,0.11021,0.01449,-0.21324,0.11231,-0.10257,0.13848,-0.07574,0.02145,-0.22283,0.1137,0.05507,-0.12078,0.01595,-0.00915,0.17835,0.11538,-0.35019,-0.05885,-0.05549,0.06777,0.12271,-0.18514,-0.02298,-0.20339,-0.07831,-0.01335,-0.23186,0.00958,-0.00976,-0.05841,0.04604,0.04589,-0.26776,-0.18743,-0.00263,-0.38382,-0.06954,-0.15062,-0.06876,0.09445,0.1297,0.08358,0.10663,0.0207,-0.22305,0.05651,0.03965,0.07785,-0.22436,0.06837,-0.01659,0.02359,-0.03562,-0.0645,-0.04156,-0.11768,-0.20614,-0.05645,0.02142,-0.02006,-0.31177,-0.01359,-0.15073,0.24272,0.02275,-0.09309,-0.07719,0.21929,-0.02488,0.00951,-0.04334,-0.05406,0.10626,0.11595,-0.10902,-0.11285,0.35166,-0.01128,-0.03974,-0.02999,-0.18979,-0.00805,-0.10166,0.02463,0.02865,0.07436,0.19757,0.13796,-0.18522,-0.04937,-0.08811,0.09112,0.01525,0.24675,0.01621,0.02741,-0.08123,-0.14538,0.41796,-0.02699,0.00196,0.00233,0.06399,0.05362,0.00078,-0.13623,0.42505,0.05506,-0.02658,0.07004,-0.25703,-0.05879,-0.04466,0.07768,0.0491,0.26221,-0.2143,0.12449,-0.01478,0.01321,-0.01536,0.0188,-0.15672,0.02921,-0.01156,-0.17896,0.17354,0.29339,-0.0418,-0.43143,0.05815,0.06582,-0.01376,-0.14139,-1e-04,0.0975,-0.06725,0.17882,-0.01395,-0.0223,0.20932,-0.14202,0.09945,0.32288,-0.03207,-0.06021,-0.09482,0.04836,-0.10285,0.04106,0.03015,-0.00229,0.0268,0.31751,-0.18062,-0.00728,-0.00722,-0.0659,-0.05338,-0.15424,0.20412,0.26301,0.01038,-0.03178,-0.06568,-0.1875,-0.55207,-0.03767,-0.09223,-0.03984,0.20692,-0.02613,0.02166,-0.01265,-0.19138,0.10939,-0.31806,-0.12026,-0.07322,-0.00774,-0.35062,0.00262,-0.13593,0.06882,0.00829,0.13119,-0.24376,0.14342,0.24727,0.08425,0.14229,-0.1215,0.04295,-0.04238,-0.05698,0.18099,0.11114,-0.06184,-0.09343,0.14927,0.07443,-0.04156,-0.08426,0.05243,0.17455,-0.26462,-0.03024,0.12195,-0.04073,0.09414,-0.10097,-0.0105,-0.13097,0.07653,-0.13318,0.06555,0.12003,-0.34395,-0.18157,-0.28175,0.02262,0.08614,-0.01607,-0.09742,0.0115,-0.0233,-0.06396,-0.07139,0.03489,0.03921,0.08459,-0.29492,-0.12435,-0.17063,0.01439,-0.1647,-0.18646,-0.04925,0.13366,-0.0459,-0.08688,-0.08109,0.11171,-0.2043,0.05604,0.13964,-0.07606,-0.08821,0.08228,-0.22672,0.13025,-0.12,-0.00113,-0.08002,0.29977,-0.19651,-0.09248,-0.02267,0.05264,-0.05004,0.03143,-0.08834,-0.0547,-0.02421,-0.08251,-0.06103,-0.0287,0.09713,-0.16848,0.18748,0.08883,0.05501,0.19957,-0.60109,0.05182,-0.00054,-0.02977,-0.21086,-0.14117,0.09344,-0.09836,-0.06896,-0.23431,0.05565,0.18161,-0.0985,-0.06769,-0.20888,-0.0142,-0.05014,0.08897,-0.48276,-0.08063,-0.14657,0.61715,-0.0021,0.45072,0.02244,-0.00773,0.04471,0.03451,-0.14507,-0.06034,-0.04818,0.14519,-0.04685,0.16047,-0.02066,-0.03287,0.37844,-0.21419,-0.02396,-0.07701,-0.04714,0.03605,-0.21795,0.25508,-0.04453,0.23397,-0.00986,-0.03035,0.05753,-0.10505,0.04189,-0.19602,-0.10454,0.06548,0.12723,0.04975,0.00261,0.00532,0.04048,-0.07434,-0.07189,-0.18302,-0.09123,0.18563,-0.22481,-0.23156,-0.13812,0.01394,-0.04854,0.02518,0.02931,-0.04375,0.00524,-0.18584,-0.09065,0.14758,0.29311,0.05515,0.37443,0.2599,-0.03197,-0.09187,-0.10638,-0.12618,0.00848,0.08546,0.17639,0.22427,-0.01479,-0.09451,-0.05738,0.15214,0.03445,0.00325,-0.32303,-0.20969,-0.15691,-0.10289,-0.05255,-0.12227,-0.04585,-0.07219,-0.03677,-0.03501,-0.12555,0.21023,-0.10091,0.02103,-0.00031,-0.09202,-0.06813,0.08446,0.01104,-0.03362,0.18209,-0.22677,-0.02349,-0.23539,-0.0147,-0.03015,-0.13474,-0.23544,0.02079,0.12081,-0.06036,-0.0807,0.03333,0.05251,-0.11997,-0.16793,0.04621,0.0819,-0.03293,-0.60517,0.05085,-0.0349,0.03243,-0.01771,0.09754,-0.1567,0.21617,0.02795,0.14726,0.1406,-0.17956,-0.04447,0.03341,-0.0126,-0.09673,0.03557,-0.11118,0.03606,0.0041,-0.13667,0.11337,0.0493,-0.11002,-0.01579,-0.14223,0.08222,-0.03179,-0.23286,0.00941,-0.01988,0.053241,-0.04456,-0.04602,0.52901,0.3486,0.03357,0.14807,-0.09484,0.03019,-0.06883,-0.01172,0.11178,0.23332,-0.0933,-0.03956,-0.07643,0.14393,0.07703,-0.00794,-0.2288,0.09272,0.15474,-0.02994,0.00352,-0.05106,-0.01354,0.53918,0.27304,-0.09534,0.04534,-0.06484,0.12948,0.0746,0.01865,-0.1446,-0.09346,-0.06448,-0.04833,-0.02977,-0.05359,-0.15593,0.03099,-0.0896,-0.09432,-0.0602,0.27075,-0.12631,-0.14441,-0.02959,-0.02838,-0.04192,-0.03502,-0.15173,0.14128,-0.01418,-0.02366,0.14737,-0.22709,0.33866,-0.09145,0.40268,-0.0215,-0.04609,0.0979,-0.05924,0.04514,-0.04181,0.01271,-0.17156,0.2186,-0.09713,-0.0415,-0.01631,0.04557,-0.03934,-0.16507,0.07414,-0.1453,-0.17554,-0.10607,-0.13012,0.20173,0.02642,-0.10268,0.27639,0.0084,-0.11716,-0.04253,-0.00233,0.14985,0.03871,-0.18081,0.04099,-0.12099,0.13792,0.05106,0.11122,-0.02381,-0.00099,0.02115,-0.03176,0.02185,-0.04608,0.04437,0.03407,0.04119,-0.10456,-0.01609,0.07116,-0.02998,-0.02142,-0.12118,0.0076,-0.00684,-0.07695,-0.07745,0.04692,0.06196,0.0619,-0.11476,-0.12913,-0.00964,0.0632,0.09128,0.20481,-0.13328,-0.17876,-0.03923,0.14997,-0.19641,-0.08106,-0.28138,0.04097,0.05229,0.00034,0.1217,0.02225,0.00168,-0.11253,0.01659,-0.00525,-0.02989,-0.01455,-0.24915,-0.08948,-0.20208,-0.06183,-0.17166,-0.07663,-0.03249,0.01561,0.12279,0.34165,-0.05793,0.03512,-0.00193,0.11703,-0.21872,-0.0656,0.19158,0.08344,0.09471,-0.34937,-0.39553,-0.03953,0.0205,-0.06271,0.12233,-0.01988,0.07152,-0.13424,-0.15375,-0.02425,-0.27695,-0.03298,0.24753,-0.02313,0.06212,0.2235,-0.06251,-0.06161,-0.24247,0.06368,-0.05997,0.17505,-0.15266,-0.13951,0.06142,-0.11673,0.04077,-0.03751,0.03747,0.11069,-0.07842,0.01301,0.07757,-0.21866,0.01211,0.03784,-0.07885,-0.16147,-0.05025,0.00756,-0.35104,-0.04357,0.19152,0.17526,0.18529,-0.02106,-0.21377,-0.02782,0.02083,0.19806,0.16632,0.04109,0.73099,0.05134,-0.14462,-0.29121,0.20088,0.00883,0.35922,0.10375,-0.06127,-0.12107,0.05609,-0.19251,0.14388,-0.08383,0.07223,-0.00772,0.55729,-0.06555,0.23787,0.02541,-0.0409,0.07076,-0.04871,-0.29774,0.03425,0.0086,0.00635,0.08692,-0.03341,-0.00652,-0.06364,0.17108,-0.28742,0.08694,-0.11586,-0.001,-0.01706,-0.20401,-0.01475,-0.03783,-0.0227,0.07758,-0.20893,0.00362,0.19176,0.07648,-0.05984,-0.08322,0.00882,0.12259,0.1385,0.06264,-0.09755,0.15442,0.00829,0.08087,0.08774,0.13248,0.01399,0.20384,-0.24478,-0.43181,0.0921,0.05577,-0.07289,-0.03749,-0.06429,-0.12911,-0.19776,0.04195,-0.00296,0.00217,0.12629,-0.00636,0.07317,0.44299,-0.16246,-0.13003,0.1683,-0.1674,-0.04474,-0.0828,0.1004,0.11083,-0.02504,-0.06614,-0.02994,-0.15102,-0.05955,-0.13531,-0.0506,0.00557,-0.06207,0.03226,-0.09049,-0.07162,-0.13187,0.02379,-0.26995,-0.04963,-0.06933,0.09106,-0.00091,-0.12003,-0.19732,-0.08287,-0.28632,-0.10959,-0.16588,-0.09418,-0.00986,0.3407,0.01666,0.22259,-0.02135,0.09333,-0.28681,0.25796,-0.04451,0.01812,0.17395,-0.13695,-0.03361,-0.02069,0.09822,-0.47541,-0.18381,0.10692,-0.26455,0.08897,-0.54432,0.1033,0.06622,-0.03022,-0.05362,-0.10146,0.02274,-0.01628,-0.01489,0.16204,-0.04152,-0.10183,0.05467,-0.01196,-0.10641,-0.01546,-0.23188,0.00702,0.06902,-0.35077,-0.11183,0.04188,-0.30914,-0.18362,-0.01026,0.10564,0.19696,0.1018,-0.06673,-0.00184,-0.11662,-0.19264,0.08942,0.10779,0.11238,0.15687,-0.00747,-0.05286,0.10451,-0.02189,0.03863,-0.16088,0.02258,-0.06706,-0.179,-0.01003,0.13912,-0.18026,0.042,0.04358,0.0972,-0.08695,-0.25051,0.01577,0.15143,0.20265,-0.12697,-0.17195,-0.27232,0.07703,-0.06026,-0.01576,-0.06381,-0.05328,-0.08587,-0.03798,-0.14094,0.03453,-0.22661,0.06945,-0.03107,-0.07886,0.21316,0.09643,-0.00795,-0.11218,0.00457,0.09824,0.0532,-0.09634,0.29384,-0.04614,-0.02211,-0.09832,-0.2077,-0.19043,-0.14316,0.25501,-0.15923,-0.05572,-0.25472,-0.06216,-0.0186,-0.10414,0.14039,0.10776,0.12577,0.04353,0.11184,0.07578,-0.07726,-0.07541,0.02134,-0.14276,-0.00537,0.11191,-0.13087,-0.05462,0.01201,-0.06677,-0.03568,-0.03973,0.03769,-0.01741,0.01359,-0.33806,0.13234,0.04687,0.19249,-0.06945,0.0359,0.08845,0.00272,-0.00931,-0.05315,0.03699,-0.001,-0.15899,0.00441,-0.12941,-0.2141,0.07073,0.02531,-0.08807,-0.01779,-0.06242,-0.01617,-0.05966,-0.05485,-0.2973,0.11098,-0.23077,0.31442,0.3092,0.02921,0.29907,-0.00673,-0.00865,-0.11002,-0.00933,-0.12307,-0.03836,-0.03672,-0.09594,-0.18161,-0.35181,-0.12254,-0.19168,0.01218,-0.11739,0.04895,-0.05273,-0.1707,0.01683,0.17727,-0.00995,-0.0748,-0.28695,-0.14498,-0.12201,0.04442,0.04581,-0.15393,0.09498,-0.00747,-0.12933,0.00708,-0.32003,0.01855,0.08655,0.02682,0.10856,0.25173,-0.0239,0.08356,0.17497,0.04168,-0.06743,0.04411,-0.17242,-0.22639,0.01682,0.08964,0.08515,-0.11067,-0.07911,0.36661,-0.05943,-0.15408,0.06445,-0.00567,-0.18843,-0.10433,-0.228,0.08294,-0.04584,0.47329,-0.12796,-0.34432,-0.13603,-0.03328,0.03145,0.0143,0.40711,0.073,0.01061,-0.0154,-0.07044,0.20494,0.00647,-0.0238,-0.03379,0.06551,0.02833,-0.22822,0.10608,-0.16415,0.12182,0.17384,0.0191,0.11465,0.00124,-0.02534,0.20237,0.05729,0.05387,-0.12439,0.03258,0.06258,-0.17633,0.07223,0.22254,0.05802,-0.08106,-0.01811,-0.15507,0.14264,-0.23017,-0.17996,-0.21599,0.16387,0.07657,0.00919,0.29917,-0.05234,-0.10671,-0.0452,-0.00959,-0.08938,0.06504,-0.01306,-0.07041,-0.00388,0.02858,0.0968,0.07183,-0.00209,-0.1359,0.02346,-0.00278,-0.19655,0.0802,-0.34898,0.04597,-0.20826,0.4466,0.12467,-0.0855,0.00996,-0.03402,-0.13509,-0.39765,0.18609,0.0689,0.22148,-0.06231,-0.03789,-0.0523,0.02987,-0.06763,-0.00426,-0.1241,-0.02043,0.40573,0.12716,-0.01743,0.07384,0.41896,-0.05401,0.14203,0.03579,-0.02371,0.06599,0.04557,0.26216,-0.10156,-0.06898,-0.15983,0.04594,-0.05978,0.03587,-0.09996,-0.14829,0.16845,-0.15571,-0.14719,-0.15302,-0.14557,-0.01746,-0.2806,-0.6609,0.20865,0.47239,0.0383,-0.00929,-0.03871,-0.05203,-0.04139,-0.15653,0.19532,-0.04472,0.05322,-0.11937,0.19626,-0.07237,-0.15573,-0.09741,0.12662,-0.0784,0.02227,0.05254,-0.05674,-0.01961,0.01136,-0.14318,0.162,-0.21558,0.00154,0.89594,0.04495,-0.04101,0.14705,-0.04688,0.06337,0.04434,-0.01323,-0.44579,-0.18913,-0.10926,-0.1933,0.06307,0.13728,-0.17347,-0.09348,-0.3122,0.00801,-0.00438,-0.02571,0.28083,0.33702,0.00053,-0.12009,-0.0829,0.15735,-0.19707,-0.02013,-0.00506,0.13364,0.04143,0.08167,-0.03506,-0.28639,0.04285,-0.0443,0.01099,-0.06651,0.07091,-0.1204,0.03079,0.12758,0.0663,-0.02217,0.00721,-0.05666,-0.13714,-0.18905,-0.00239,-0.0035,0.05689,0.20272,0.02007,-0.10474,-0.14107,-0.12146,-0.11302,0.05243,-0.37298,-0.08299,0.11841,-0.04344,0.04247,-0.16684,0.21065,0.31903,0.04613,-0.26966,-0.08672,-0.05582,-0.30527,0.30155,-0.0066,0.11037,-0.20165,-0.20254,0.04237,-0.13373,-0.02455,-0.09149,-0.03621,0.00158,-0.0274,0.06426,0.13998,-0.03099,0.05889,-0.01338,-0.24092,0.24816,0.00022,-0.0951,0.19581,-0.02304,-0.25747,-0.02558,0.09028,0.24632,0.08853,-0.01366,0.01044,0.07912,-0.05136,-0.14364,0.00037,0.02008,0.26708,-0.14104,-0.33166,0.12192,0.09788,-0.09879,-0.15584,-0.46985,0.05708,-0.10055,-0.1237,-0.36362,0.12243,-0.31093,-0.15685,-0.02054,-0.21662,0.25979,-0.01036,-0.13817,-0.01513,0.08222,0.08397,0.0619,0.01888,0.36105,-0.06724,-0.1131,-0.24186,0.10063,0.01389,-0.06407,0.01172,-0.08657,-0.16826,0.20061,0.02031,0.24927,0.13674,0.10876,-0.05666,0.09338,0.10605,0.00591,0.15141,-0.49937,-0.03894,0.05978,-0.29982,0.02416,-0.12399,0.16147,0.1907,-0.08514,0.25506,0.07588,-0.03107,-0.03418,-0.03646,0.06372,-0.08119,-0.37957,0.00432,-0.07923,0.02565,-0.08424,0.25246,-0.12571,-0.16814,-0.19236,-0.08655,0.06599,-0.30524,-0.16746,-0.06777,-0.18946,0.33238,-0.07746,0.01864,-0.00484,-0.13795,0.01088,0.01805,-0.09181,-0.03604,-0.02293,-0.0986,0.01336,-0.04323,-0.40527,-0.09531,0.0713,-0.11882,0.0416,-0.04099,0.19683,0.10085,-0.08051,-0.11224,-0.02321,-0.02009,0.14143,0.05186,-0.29283,1.29122,0.02174,0.03714,0.06575,0.02376,0.12299,-0.03884,0.01263,-0.05812,0.17008,-0.01134,-0.09792,-0.02424,0.16522,-0.20615,0.01598,0.03572,0.24636,-0.07729,-0.04283,0.01101,0.34292,0.13648,0.08586,0.06145,0.22944,-0.1067,-0.04455,0.21353,-0.00307,0.00476,-0.06234,-0.0104,-0.10169,0.04677,-0.08703,0.19963,-0.04427,0.0129,-0.40082,0.10764,-0.34623,-0.32792,0.30147,-0.00317,0.06371,0.00408,-0.12904,0.03202,0.08095,0.06453,0.0357,-0.03325,-0.22867,-0.22026,-0.06524,0.03427,-0.0409,-0.09601,-0.1024,-0.19747,-0.01525,0.00133,-0.02685,-0.10298,0.1334,0.04304,-0.05539,-0.18812,-0.02674,-0.06086,-0.03513,-0.11835,-0.06841,-0.20703,0.12247,-0.16743,0.24349,-0.12902,-0.07631,-0.4747,-0.45277,-0.19649,-0.36466,0.02586,-0.06294,-0.03366,-0.14451,0.16707,-0.05736,0.10739,-0.00603,0.10543,0.02707,0.0753,-0.02695,-0.29672,-0.00773,-0.19628,-0.21608,0.0328,0.00907,0.08531,-0.1114,-0.30399,0.18613,0.01108,0.05903,0.00397,-0.14999,0.06523,-0.18339,-0.03092,0.23609,0.04367,0.23775,0.13426,-0.23521,-0.03624,-0.07956,0.15722,-0.00508,-0.16224,-0.0129,0.19177,-0.07867,-0.02071,0.00228,-0.0713,-0.09028,-0.16041,-0.15347,-0.15062,0.18456,-0.00351,0.08283,-0.12625,-0.1564,0.01338,-0.05709,0.08025,-0.00575,-0.13346,0.0157,-0.0095,0.09427,0.04639,0.0262,0.11984,0.22387,-0.02652,-0.10135,-0.37611,-0.12055,0.038,0.00749,0.11241,0.15072,0.05028,-0.15168,0.34121,-0.06127
RD,-0.2462,-0.2462,-0.07047,0.23953,0.27369,0.07309,-0.0447,-0.06771,-0.05028,-0.0571,-0.01856,0.03499,0.00797,-0.078,-0.06198,-0.2688,-0.00882,-0.09751,0.10923,0.05634,-0.07683,-0.06183,-0.07521,-0.09046,-0.05688,0.12649,-0.02197,0.0067,0.03962,-0.05758,0.0106,0.01252,0.04211,-0.12961,0.00067,-0.04251,0.03001,0.07786,-0.13425,0.01816,0.0259,-0.25093,-0.10545,0.00555,0.26955,0.05535,-0.02526,0.09903,0.03125,0.03679,-0.13386,-0.09427,0.12974,-0.09159,0.028,-0.03129,0.07028,-0.16445,-0.02639,-0.13781,-0.04229,0.01366,0.00358,-0.00288,0.01879,-0.07025,0.00654,-0.01758,0.03212,0.15586,0.1353,0.19288,-0.09508,-0.27244,-0.33595,-0.28693,-0.03987,0.3082,0.00484,0.04885,0.05211,-0.09853,-0.16402,-0.12355,-0.02647,-0.02836,-0.05292,-0.13162,-0.10925,0.00464,-0.26364,0.06471,-0.09114,-0.12438,0.00107,-0.09175,-0.0818,-0.08707,-0.22907,-0.68844,-0.17399,-0.05027,0.0601196,-0.09493,0.035,-0.01462,-0.05152,-0.00049,0.08446,0.00405,-0.04123,0.10536,-0.03729,-0.02274,0.02232,-0.05552,-0.03875,-0.00609,-0.15616,0.06359,-0.14502,-0.01183,0.00057,-0.32131,-0.09797,-0.12415,-0.08655,0.17012,0.04265,-0.32523,-0.22884,0.00813,0.14063,0.06943,-0.42533,0.64628,0.06808,-0.03203,0.05246,-0.29146,0.0361,0.06539,0.0141,0.07661,-0.08862,0.06205,-0.00777,0.18388,-0.12379,-0.01452,-0.0472,-0.04144,-0.01692,0.03162,-0.06946,-0.02039,-0.07396,-0.06337,-0.31634,0.42361,-0.04037,-0.00175,-0.03518,-0.05124,-0.0607,0.04737,-0.01045,-0.02298,-0.18693,-0.00917,0.10747,-0.08511,0.05477,-0.05917,-0.06627,0.16839,0.00651,-0.00398,-0.10228,0.06603,-0.04255,-0.0615,-0.07244,-0.04993,-0.0543,-0.06689,-0.03708,4e-05,0.12634,0.07882,0.01653,-0.0517,-0.05497,0.02779,-0.44003,-0.06067,-0.0919,-0.07043,-0.29701,-0.0414,-0.04942,-0.16249,-0.02161,-0.10156,-0.07965,0.09112,0.12439,0.02279,-0.02653,-0.04109,0.06605,0.09891,-0.24262,-0.12813,-0.21,0.27507,-0.03683,-0.05888,-0.05255,0.00725,0.27357,-0.04688,0.00876,-0.04674,0.06325,-0.12736,-0.14206,-0.06399,-0.08956,0.139,-0.15765,-0.32177,0.02189,-0.09837,0.03701,-0.08004,-0.00724,-0.12096,0.00077,0.02984,-0.10654,0.04367,-0.32543,-0.12689,-0.09463,-0.15889,0.01908,-0.10298,0.5419,-0.01853,-0.02479,-0.07861,0.03364,0.10249,-0.00191,-0.06081,-0.0676,0.0291,-0.08254,-0.10674,-0.48225,-0.01608,0.03744,-0.07627,-0.15205,0.29465,-0.12587,-0.04937,0.48976,-0.02199,0.01157,-0.35447,-0.01753,0.12477,-0.09427,-0.35678,-0.05076,0.0622,-0.0522,0.03916,-0.06787,-0.13527,-0.083,0.00649,-0.02453,-0.27815,0.14454,0.00075,-0.00859,0.15663,0.64991,0.04383,-0.07299,0.14936,0.01663,0.05243,0.1316,0.07803,-0.14728,0.03934,0.07006,0.27997,-0.0457,0.13297,0.09479,-0.07251,0.09442,-0.02832,-0.02444,-0.22224,-0.0136,0.15561,0.00752,-0.16916,-0.04463,-0.06351,0.1176,-0.0207,-0.37079,-0.04077,-0.07937,-0.06182,-0.1044,-0.09622,-0.17083,0.17667,0.11314,0.29429,-0.05888,-0.01785,0.02527,-0.227,0.16844,-0.00729,0.0428,0.06072,0.03981,0.2077,0.13081,-0.14657,-0.06165,0.0172,0.01546,0.01805,0.04396,0.10963,-0.26754,-0.03526,0.06879,0.01845,0.55037,0.09069,0.04666,0.0852,-0.01626,-0.05574,0.03078,-0.09076,-0.02834,-0.09584,-0.1361,0.03928,0.01637,0.31904,0.06765,0.0085,-0.10496,-0.01634,0.00499,-0.03381,0.32926,-0.01261,-0.26272,-0.15007,-0.2111,-0.1492,0.01602,0.05723,0.43019,0.03984,-0.01274,-0.01118,-0.00792,0.04252,-0.00075,0.06379,0.09312,0.0606,0.04115,0.1347,0.07057,0.25034,0.23242,-0.10421,-0.07961,0.08952,-0.13997,-0.15355,0.00045,0.02507,0.19217,-0.04502,0.16879,-0.04733,-0.04993,-0.03988,0.05171,-0.08481,-0.21991,-0.01332,-0.09475,0.07336,0.00985,0.73097,0.00984,-0.04183,-0.04436,-0.0229,-0.06276,0.04016,1.22728,0.0174,0.03442,-0.03227,-0.08323,0.3378,-0.03038,0.01167,0.24647,0.08145,-0.06748,-0.01975,0.04037,0.11321,-0.15068,0.11442,0.29554,0.28303,-0.04186,-0.06339,-0.06376,0.0559,-0.16044,-0.06804,0.12534,-0.04606,0.00369,-0.01303,-0.02839,-0.04498,-0.06471,0.01542,-0.09844,0.01531,0.01144,0.00521400000000001,0.00455,0.46482,-0.18736,-0.03214,0.03281,0.29152,-0.25065,0.06496,-0.01657,-0.11325,-0.03248,0.06036,-0.21559,-0.01039,0.04594,0.00963,-0.06225,0.26202,-0.01429,-0.37153,-0.07975,0.20422,-0.08241,0.05405,-0.09876,0.02297,-0.06282,-0.10544,-0.12287,-0.00945,-0.09503,-0.01377,0.16756,-0.0532,0.08954,0.04328,0.01051,0.07519,0.20604,0.00217,-0.39556,-0.13564,0.00509,0.04085,-0.01716,-0.02911,-0.04985,0.01409,0.02643,0.06814,-0.11923,-0.26601,-0.02139,-0.06181,0.1055,-0.05973,-0.00048,-0.02055,0.00233,-0.04015,-0.02453,-0.09867,0.02088,-0.04151,-0.09645,-0.11236,0.01096,0.0285,-0.01403,-0.03341,-0.04749,-0.17719,0.19982,-0.04235,-0.0291,-0.01504,-0.06169,-0.17838,-0.08688,-0.09381,-0.02016,-0.11956,0.05419,-0.01007,-0.02819,0.53197,0.04422,-0.0316,-0.09358,-0.07153,0.08016,-0.19089,-0.03562,-0.06572,0.0059,0.30378,-0.06242,0.01852,-0.20321,-0.11095,0.19254,-0.09479,-0.03303,-0.28645,-0.03018,0.00061,-0.00597,-0.13215,0.31744,0.21439,-0.14928,-0.0898,0.23445,-0.09741,-0.01598,0.00015,0.25776,0.01948,0.02558,-0.03929,0.00859,-0.12224,0.06448,-0.0383,0.00574,0.04405,0.01354,-0.03285,0.3422,-0.01246,-0.01491,0.12545,0.07401,0.08039,-0.00392,-0.14789,-0.06591,0.02883,0.03991,0.02288,-0.05759,-0.04091,-0.00068,-0.04589,0.03036,-0.07142,-0.17635,-0.05756,-0.06653,0.16233,-0.1352,0.04681,0.3282,-0.15289,-0.26152,-0.00193,0.00276,-0.00159,-0.00987,-0.11258,0.08769,0.04401,0.06517,-0.01314,0.01365,-0.08726,-0.11249,-0.10664,0.01561,-0.0473,-0.09219,-0.08096,-0.02483,0.0556,-0.02399,0.05684,0.08313,0.23294,-0.02918,-0.03425,-0.02468,-0.22234,-0.05343,-0.08307,0.14014,-0.10467,0.04633,0.03955,-0.04134,-0.06042,-0.03646,-0.04059,-0.05591,-0.02049,0.01763,-0.03155,-0.05952,-0.09407,0.18908,0.00918,-0.07937,0.08518,-0.12051,0.0328,0.12443,0.16584,-0.02948,0.12527,0.00712,0.08375,0.03538,-0.0944,-0.04665,-0.21298,-0.02468,-0.11956,-0.04869,0.22448,0.05312,0.05917,-0.09467,0.06751,-0.10224,0.05644,0.23534,0.13874,-0.03741,0.02291,-0.12872,0.10809,-0.11345,0.0777,0.07879,-0.07999,-0.04322,0.09318,0.05371,0.0308,0.28561,-0.07595,0.16997,-0.00207,-0.12766,-0.03725,-0.07701,-0.02567,-0.18452,-0.18293,-0.06658,-0.01514,-0.07213,0.07089,-0.12309,0.00325,-0.29242,0.09532,0.18201,0.11592,0.04975,-0.07423,-0.05472,0.61187,0.17129,0.04361,0.04692,0.0366,0.228471,-0.14958,-0.05857,-0.0038266,-0.2678,0.00891,-0.19388,-0.03814,0.00524,-0.03604,0.0254,0.08936,0.16999,0.02841,0.00783,0.07329,0.0412,-0.00892,0.01274,-0.08606,0.14005,-0.02924,-0.05284,0.00438,-0.03675,-0.31836,0.34721,0.06013,0.17504,0.1608,0.229,-0.04924,0.03643,-0.05115,0.05126,0.30091,0.11629,0.01851,0.02047,-0.30176,-0.0498,0.06363,0.03962,0.54838,-0.07005,0.01636,0.0587,-0.13597,-0.06462,0.0103096,-0.18285,0.04507,1.0257,0.04983,0.35643,-0.12288,-0.15707,-0.15579,0.05454,0.02725,0.02086,-0.00958,0.07965,0.33429,0.16181,0.07855,-0.08408,-0.12862,-0.03006,0.00697,-0.02022,0.05588,-0.07457,0.07321,-0.10135,0.18219,0.03689,0.37193,0.02813,-0.05934,-0.02265,0.02689,0.04087,0.18458,0.3371,0.16415,0.05954,0.15862,0.10057,0.04931,-0.02747,-0.07215,0.11924,-0.01683,0.00543,0.02179,-0.00466,-0.08955,0.02947,0.07551,0.23833,0.07179,-0.02056,0.1932,-0.02757,-0.06775,-0.37514,-0.11726,-0.04451,-0.01611,-0.05458,0.03248,-0.00512,0.0175,0.2347,-0.0297,0.04802,-0.11501,0.29126,0.04826,0.14804,-0.01574,0.04466,-0.11967,-0.07488,0.05372,-0.02937,-0.06003,-0.05097,-0.13629,-0.01467,0.19847,-0.03222,-0.08752,0.05002,0.00891,-0.00682,0.04643,-0.27223,0.04638,-0.2004,-0.08724,-0.02587,0.02082,0.00259,-0.01219,-0.19157,-0.0243,-0.04673,-0.04589,0.09742,0.21241,-0.00819,0.06163,-0.00248,-0.06908,0.06549,0.02483,0.04411,-0.03655,-0.15831,-0.05459,0.30827,-0.03961,0.04948,-0.37204,0.34356,-0.0864,-0.09328,-0.05524,-0.1032,-0.22829,-0.03209,0.10154,0.00572,0.01956,-0.06394,-0.27671,-0.18955,0.00086,-0.0423,0.03964,0.13406,0.02832,-0.05528,0.17953,0.0278,-0.02975,-0.00134,0.01094,-0.04495,-0.06269,0.00262,0.03494,0.0041,-0.09167,0.13938,-0.16025,-0.00894,-0.23975,-0.01972,-0.09626,0.02668,-0.029,-0.069,-0.02983,0.07532,-0.0623,0.10404,-0.02681,0.00314,0.06983,0.05282,-0.19403,-0.02609,-0.00013,-0.03345,-0.01087,-0.10713,0.05389,0.00818,-0.02013,-0.02192,-0.0598196,0.07767,0.33849,-0.00789,0.04947,-0.12405,-0.00086,0.02583,-0.05306,-0.01368,-0.01357,-0.05927,0.04249,-0.39622,0.0776,-0.05795,0.15458,0.07523,0.28557,-0.2127,-0.21456,0.04757,0.09497,0.00347,0.08861,-0.00037,0.39167,-0.24444,-0.08753,0.05166,0.07703,0.43406,-0.14039,-0.08019,0.30176,0.13399,0.05394,-0.33988,-0.06413,-0.00153,-0.03012,-0.14026,0.03836,-0.32328,0.05089,-0.20288,-0.01261,-0.13462,0.02527,-0.07977,0.0566,-0.10591,-0.10348,0.04016,0.40295,0.02778,-0.13834,0.10368,-0.05679,0.04613,0.02854,-0.25922,0.29758,0.44366,-0.02403,0.01145,0.00913,-0.04319,-0.35679,0.13858,-0.02743,-0.13217,-0.13694,0.0378,-0.05443,-0.08644,0.15448,0.14256,0.21419,-0.03929,-0.04853,-0.03077,0.05243,-0.07175,0.12603,-0.00217,-0.00054,-0.07059,-0.16743,0.05994,0.01114,-0.03337,0.00419,-0.09283,-0.26304,-0.23994,0.02922,0.01374,0.01442,0.02328,0.11126,0.0408,0.07128,-0.14898,0.03785,0.08926,-0.22562,-0.13065,-0.20405,0.21653,-0.35693,-0.00415,-0.01653,0.02798,-0.03888,0.05761,0.12746,0.01224,0.11626,0.01969,-0.17565,-0.058,-0.04698,-0.04002,-0.04782,-0.01612,0.15523,-0.01614,0.05283,0.00203,0.02427,-0.0436,-0.226,0.04184,-0.05062,-0.01015,0.01688,-0.04386,0.00099,0.00695,0.1018,0.21216,0.00939,-0.03966,-0.01663,0.04212,0.2899,0.02766,0.07531,-0.07501,-0.0614,0.29968,0.46002,0.05151,0.06807,0.03272,0.00265,-0.01104,-0.10415,0.02952,-0.00704,0.23769,-0.07685,0.03806,0.02352,0.26145,-0.1124,-0.01872,-0.07538,0.09703,0.02762,0.05689,-0.01226,-0.02813,-0.0099,-0.01333,0.06908,-0.04837,0.03372,-0.06995,-0.23778,-0.12644,0.0033,0.02334,-0.03236,-0.09383,-0.10661,-0.00262,-0.07337,-0.13608,0.05029,0.00834,0.01759,-0.07342,-0.04385,0.06367,-0.04329,-0.05511,-0.04223,0.049,-0.13212,0.03641,0.12981,-0.02024,0.18596,-0.09873,0.05026,0.34909,0.47901,-0.09607,0.17132,0.0161,0.01363,0.04321,0.03258,-0.08254,-0.01231,0.39336,-0.0588,-0.02954,-0.01918,-0.37958,-0.35051,0.00768,0.13262,-0.00807,-0.21002,-0.04796,0.09977,-0.09609,-0.08863,-0.39701,0.19059,-0.13752,0.12609,-0.07465,0.25224,-0.04417,-0.15218,0.00293,-0.00812,-0.0529,0.07985,0.03039,0.03662,-0.19041,-0.02601,0.28317,-0.07525,-0.18292,-0.3257,0.00987,-0.34518,-0.0349,0.09604,-0.08796,-0.06314,-0.10256,0.0807,0.03472,-0.02202,0.4152,0.006,0.08798,-0.38028,-0.04012,-0.33016,-0.02551,-0.22793,0.2165,-0.29895,-0.21523,-0.05407,-0.05709,-0.12904,0.02461,-0.05388,0.28634,-0.19989,-0.21836,-0.05193,-0.02721,-0.03384,-0.06817,-0.00741,0.00629,0.37681,-0.15823,0.00187,0.0332,-0.07445,0.03863,-0.31666,-0.56792,-0.07391,0.03278,-0.43564,0.03666,0.0189,0.01664,-0.03086,0.04577,0.03186,0.1399,-0.1294,-0.08556,0.02025,-0.04848,-0.10613,0.04902,0.02066,0.11331,0.02653,-0.08304,-0.04385,-0.33898,-0.07431,-0.06976,-0.00194,0.15911,-0.01071,-0.07428,0.26029,0.01698,0.13873,-0.07567,0.20023,-0.05241,0.05627,0.00359,-0.1182,0.05648,-0.047,0.05677,-0.02113,-0.16858,0.3727873,0.00488,-0.07831,0.10206,-0.00122,-0.11897,-0.11309,-0.01065,-0.09547,0.03147,0.08077,-0.01666,-0.13816,-0.11173,0.06292,0.06716,0.06617,-0.02179,-0.05306,0.4072,-0.07375,0.02028,0.01574,-0.04287,-0.08169,0.04325,-0.2658,-0.03811,0.17917,-0.03921,-0.04206,0.03911,-0.0794,0.09285,-0.03696,-0.29119,0.47411,0.00169,-0.04806,-0.05563,0.04962,-0.02548,0.0257,0.10215,-0.0567,-0.02915,0.06184,0.19069,-0.00953,-0.08773,0.02086,-0.06451,0.18508,-0.12752,0.02334,0.00717,-0.00696,0.01215,0.03786,-0.03033,0.05103,-0.09913,-0.05744,0.0112,0.04612,0.06856,0.07318,0.02079,-0.0399,0.05748,-0.09496,0.0059,-0.08199,-0.02803,0.01401,0.2492,0.04526,-0.00983,-0.03438,-0.06413,-0.04246,-0.02793,-0.11222,0.01997,-0.13697,-0.34366,0.00873,-0.04985,-0.3694,-0.10341,0.11526,0.2654,0.07733,0.05481,-0.06403,0.08281,-0.0015,-0.06086,-0.13267,-0.00159,-0.14588,0.09912,0.00554,-0.00657,0.01283,-0.02248,0.01048,0.0983,0.69688,0.14844,-0.0478,0.0183,0.0252,-0.01309,-0.36068,-0.01808,0.02395,0.04092,0.06673,-0.00114,-0.19931,-0.01075,-0.22942,0.04489,-0.07064,-0.10875,0.02216,-0.11136,0.00788,0.03893,0.14602,0.2894,-0.04418,-0.05941,0.11133,-0.05543,-0.01593,-0.06918,0.18759,-0.09301,-0.0936,0.0188,0.03508,-0.0541,-0.07133,0.0461,0.222036,0.23002,0.00768,0.07407,0.71152,-0.15989,0.08771,0.04019,0.23535,0.00557,0.17332,0.1066,-0.25271,-0.09084,-0.07911,-0.19268,-0.18471,-0.05707,-0.0751,0.04533,-0.17755,-0.11907,-0.01608,0.08021,-0.24931,0.00853,0.16278,0.02644,0.03292,-0.08862,-0.00799,0.13147,-0.02679,0.03365,0.10205,0.23193,0.27973,0.00095,0.05176,-0.13391,0.00648,0.02729,-0.01375,0.03858,-0.22,0.55032,-0.04134,-0.02143,0.00903,-0.04647,-0.05011,-0.03378,-0.03716,0.05049,0.12866,-0.11003,-0.03628,0.02547,-0.0733,-0.05248,-0.05025,0.0032,-0.0151,0.35818,0.04663,0.06226,0.00538,-0.09149,0.0111,-0.00674,-0.15393,-7e-04,-0.04697,-0.30937,0.05976,-0.14279,-0.01259,-0.14519,0.06909,-0.14874,-0.1744,0.05549,-0.03711,-0.24185,0.27593,-0.03988,-0.01339,-0.08422,-0.16769,0.4783,0.04243,-0.03785,-0.01416,0.01434,-0.07898,-0.07238,0.03916,-0.05261,-0.17058,-0.1246,0.25352,-0.1119,0.00624,0.0486913,0.11022,0.03049,-0.08596,-0.01437,0.09328,0.00145,0.0397,-0.356,-0.00595,0.14475,-0.01543,0.01817,0.06011,0.00873,-0.06257,-0.01735,-0.00492,0.04278,0.00761,-0.01421,-0.03954,0.01285,0.12171,0.11403,0.48173,-0.07909,-0.00653,-0.0969,-0.02754,-0.05606,0.00059,-0.00052,-0.03462,0.01512,-0.0585,-0.05507,0.01923,-0.00111,-0.05962,0.07586,0.04437,-0.00904,-0.07897,0.02427,-0.23702,-0.05101,-4e-04,0.10493,-0.09562,0.09593,0.09262,-0.06595,-0.02262,0.01403,0.03667,-0.01954,0.04935,-0.04547,0.09746,0.23314,0.08151,-0.26249,-0.03783,-0.00757,-0.00277,-0.04278,-0.05814,0.06523,-0.00691,-0.01885,-0.71231,-0.09115,0.04321,-0.14988,-0.40007,0.05575,-0.04067,-0.00586,0.04817,-0.20656,-0.08834,-0.0102,0.20618,-0.01962,0.02388,-0.09942,-0.07591,-0.1453,0.00043,-0.1923,-0.07321,0.03771,-0.09116,-0.13168,0.06789,-0.00834,-0.00955,0.09224,0.04192,0.10201,-0.02088,0.02647,-0.05563,-0.0793,-0.03639,0.51136,0.22679,-0.02317,-0.25356,-0.01287,-0.03711,-0.00304,0.01575,0.05943,0.07647,0.15234,-0.11913,0.30569,0.03348,0.01872,0.1696,-0.12595,0.0150813,-0.03513,0.50307,0.09123,0.02497,0.44821,-0.138,0.01461,0.24228,0.05264,-0.25063,0.01573,-0.01981,0.17425,0.1351,-0.01608,-0.0591,-0.06671,-0.04147,0.34467,0.03244,-0.0719,-0.05209,-0.06373,0.22828,-0.04734,-0.11163,-0.18653,-0.07884,-0.04772,0.00585,-0.4151,-0.07831,-0.14573,-0.09007,-0.03814,-0.00819,0.00729,-0.17035,0.03225,0.02936,-0.08738,0.01885,-0.05236,0.07158,0.05893,0.08489,0.6253,-0.10282,0.09503,0.07515,-0.0812,-0.06318,-0.01586,0.13567,-0.10218,0.18028,-0.07108,-0.10357,-0.13257,-0.0766288999999999,0.03025,0.21884,0.23812,-0.05401,-0.01776,0.01587,0.09732,0.04295,0.20566,-0.00957,0.37386,-0.16995,0.70574,0.03715,0.13821,0.0788,-0.08179,0.02561,0.35684,0.14786,0.01468,0.07564,-0.03832,-0.01785,-0.386,0.01217,0.03064,-0.16093,-0.03047,-0.13401,-0.12335,0.06545,-0.04004,0.10771,0.01854,0.24596,0.01479,-0.10608,-0.07791,-0.03071,0.04287,0.04104,-0.03791,0.10567,-0.09829,-0.06237,-0.09923,0.02861,-0.32017,0.0051,0.05111,0.05569,0.13433,-0.03411,0.0135,0.12364,-0.00637,0.09386,-0.17802,0.02792,-0.15005,0.07311,-0.02841,-0.00078,-0.08838,0.54893,-0.02447,-0.11673,-0.12971,-0.21332,0.33793,-0.11414,0.02374,0.07661,0.12056,-0.01092,0.02147,0.1998,0.02334,0.20252,-0.31959,0.05617,0.11608,0.09058,-0.08266,0.11279,-0.3861,0.12098,-0.0123,0.00319,-0.01528,0.10658,0.04855,-0.31465,0.19835,0.00654,0.37683,-0.03037,-0.17219,-0.04574,-0.02181,0.05627,0.26947,-0.01467,-0.08607,0.56558,0.28984,-0.03231,0.01497,-0.20415,0.0249,0.03406,-0.02234,0.00764,-0.0110262,0.46831,-0.07889,0.02014,-0.02423,-0.00188,-0.32188,0.05143,-0.17004,0.04384,0.10841,-0.12008,0.38559,0.33006,0.00555,0.00336,0.02627,0.04073,-0.01849,0.10282,-0.20566,0.07063,-0.11406,-0.16212,0.1185,-0.05304,-0.00264,0.03587,-0.09223,0.06036,-0.01711,-0.07979,0.00096,-0.12832,-0.0942,0.00073,0.04485,-0.16259,0.03073,0.04139,-0.22143,-0.01303,0.14389,0.30553,-0.00887,-0.05219,-0.13508,-0.04756,-0.14104,0.00697,-0.0263,-0.01842,-0.12914,0.02923,0.26508,0.00397,0.03881,-0.03137,0.263,0.04117,0.01418,-0.07841,-0.05269,-0.17203,-0.01627,0.15674,-0.11608,-0.11324,-0.07768,0.03104,0.02499,-0.15532,0.09571,0.13881,0.11015,-0.04611,0.17274,0.49341,-0.23009,0.10174,0.06107,0.16148,-0.01625,-0.07537,-0.04801,-0.02034,0.02648,0.20928,-0.1211,0.00085,-0.02355,0.0051,0.0112,-0.08071,0.0404,-0.05852,-0.12107,-0.01863,0.02461,-0.02152,-0.17403,-0.19023,-0.04176,0.12501,0.12792,-0.01907,-0.03215,0.0057,-0.08354,-0.04561,-0.06764,-0.00167,0.02492,-0.11831,0.07291,0.18932,0.01737,0.75974,-0.07461,0.31187,-0.01012,0.04174,-0.0041,-0.26866,-0.14786,-0.12618,-0.01049,0.06873,-0.22108,-0.29294,0.14577,0.02919,0.19588,-0.18653,0.00751,-0.0042,0.20525,-0.26284,-0.00788,-0.04405,0.0747,0.02199,-0.41374,-0.02498,-0.04021,-0.04275,0.03611,0.11511,0.14343,0.00031,0.05284,-0.00399,0.07243,-0.05274,-0.05064,-0.07838,-0.16646,-0.00655,-0.02472,0.02078,-0.05167,0.02867,-0.08584,0.01708,0.04592,-0.07854,0.04093,0.00366,0.06944,0.64906,-0.07349,-0.05682,-0.02764,0.11647,0.02325,-0.02572,-0.10227,0.029,-0.00708,-0.04269,0.11664,-0.30506,-0.04664,0.10241,0.02294,0.02448,-0.27136,-0.07299,-0.2339,-0.17948,-0.07536,-0.11305,-0.06689,-0.25785,-0.09686,-0.11004,-0.12586,-0.05909,-0.00646,0.03565,0.02613,0.0138,-0.05347,0.01528,-0.01521,0.10283,0.00576,0.00171,-0.01166,-0.10342,-0.03292,0.02628,0.02522,-0.12249,0.03922,0.00798,0.09001,0.12146,0.15565,-0.05911,-0.01439,-0.03749,-0.1524,0.08027,0.23358,0.0483,-0.05051,-0.10913,-0.00668,-0.03385,0.00353,-0.07631,-0.05635,0.14389,-0.0173,-0.0569,-0.0294,0.07493,-0.02362,-0.05285,-0.01721,0.42219,-0.00322,0.03196,-0.05792,0.10112,-0.12154,0.04942,-0.09948,-0.05246,0.37445,-0.09827,-0.06994,0.05236,0.008,0.06428,0.00132,-0.01224,0.04793,-0.04489,-0.06375,-0.14069,0.33506,-0.05817,0.03101,0.08272,0.02779,-0.04722,0.00408,-0.0446,0.00535,-0.02121,-0.00895,-0.01421,0.01715,0.05209,0.23678,0.01105,0.20496,-0.21178,0.0392,-0.17486,-0.03569,-0.12635,-0.03048,0.01235,-0.04105,0.11833,0.0448,0.0167,-0.11043,-0.00448,0.23295,-0.03453,0.00226,-0.13823,0.02865,0.11946,-0.17883,-0.03977,-0.21096,-0.02382,0.09112,0.16404,-0.10606,0.12677,0.04788,-0.07136,-0.06144,-0.04374,-0.0262,-0.18212,-0.06815,-0.0346,0.05772,-0.00034,-0.01034,-0.2598,-0.05081,0.02221,0.04232,-0.00906,0.02185,0.00726,0.04473,-0.05299,-0.05239,0.00295,-0.19371,-0.03782,0.07594,-0.03219,-0.03889,-0.03,0.36942,0.36428,-0.0199,0.0898,-0.00643,-0.01343,-0.09356,0.03789,0.04967,-0.84924,0.60158,0.03836,0.05188,-0.01986,0.01104,0.04226,-0.12492,-0.05985,-0.02246,-0.18643,0.0117,-0.02594,0.01564,0.01152,0.01183,0.42936,0.05494,-0.06777,0.10392,-0.07394,0.21781,0.17601,0.06253,-0.18259,-0.08797,-0.03408,0.021,-0.04247,-0.03485,-0.07763,-0.06406,-0.01551,0.3681,-0.0323,-0.05266,0.16052,-0.06168,0.02631,-0.06383,0.08621,-0.05877,0.01445,-0.01052,0.08831,-0.0252008,0.09961,0.04413,0.11572,0.33496,0.06472,0.05398,-0.61976,0.1504,-0.04283,-0.09575,0.0629,-0.03399,-0.02202,-0.00172,0.00414,-0.10274,0.00897,0.39906,-0.12557,0.22367,-0.07184,-0.13044,-0.03301,-0.02137,-0.06255,-0.02798,-0.09638,-0.04587,0.02969,0.25933,0.15086,0.00377,0.05273,0.01327,0.01936,0.28624,-0.09105,-0.25087,-0.0933,-0.03069,0.06288,0.24155,-0.01973,0.16829,-0.01687,0.23251,0.14162,0.08607,-0.04797,-0.17669,-0.1123,0.15618,-0.0057,-0.13505,0.28889,-0.04384,0.01259,-0.10004,-0.05531,0.0901,-0.03664,0.46185,-0.0321,0.00219,-0.04575,-0.19583,-0.13403,0.01505,0.60786,0.0783,0.54138,-0.02238,-0.13339,0.15459,0.03595,-0.10759,-0.00473,0.01385,0.02073,0.01501,-0.18239,-0.0723,0.18513,-0.10685,-0.0169,0.17709,-0.08266,0.57461,0.0142,0.12969,-0.15175,0.06592,-0.2051053,-0.02434,0.08287,-0.0375,0.07753,0.00512,-0.39932,-0.01556,0.30467,0.15944,0.09126,0.0241,-0.2018,0.08044,0.10622,0.19847,-0.06501,-0.04683,0.62254,-0.14622,0.00277,-0.0363,-0.16529,0.02426,0.001127,-0.08557,0.07549,-0.08947,-0.04761,-0.09593,-0.02204,0.10276,0.01077,0.22818,0.07388,-0.03416,-0.0085,0.0538,0.16464,0.02263,0.01048,-0.01983,-0.09114,0.02647,-0.08249,-0.05393,0.11203,-0.18237,-0.0652,-0.02373,-0.01041,-0.01238,0.1366,0.22255,-0.19477,0.23646,-0.10169,-0.24093,-0.04552,-0.0294,-0.06459,0.02672,-0.10003,-0.10939,0.05782,0.01949,-0.0114,-0.06606,0.02706,-0.12169,0.01284,-0.06076,-0.04792,-0.11655,-0.01339,0.0789,-0.08457,0.00891,-0.05946,0.10936,-0.02497,-0.13271,-0.00625,-0.21076,-0.01828,-0.01909,-0.04252,0.00331,-0.01736,-0.03775,0.09489,-0.13256,-0.33743,0.26911,-0.29628,-0.01805,0.03112,0.01373,-0.01613,0.02404,0.0506,-0.08274,-0.02106,-0.02756,-0.0818,0.0724,-0.00608,-0.00133,-0.09223,-0.00675,0.21908,0.21442,-0.12821,-0.10782,-0.14607,-0.24026,0.00245,-0.03222,-0.03129,0.0288,-0.12271,-0.01258,-0.0548,-0.04068,0.00796,-0.06588,0.03685,-0.02912,0.20019,-0.02663,0.33016,-0.07336,-0.04988,-0.04384,-0.09172,0.03841,-0.07065,0.21166,0.0763,-0.05839,0.10389,-0.04323,0.29451,-0.09223,-0.03238,-0.05582,-0.03637,-4e-04,0.06124,-0.09449,0.28238,0.14566,-0.07193,0.00744,-0.23579,-0.02313,-0.01152,-0.12256,-0.0741,0.06924,0.10163,0.16134,-0.0134,0.03531,-0.23784,0.06755,0.04714,0.07812,-0.11128,0.0291,0.0953,0.25044,0.52877,0.24722,0.20736,0.05205,-0.24593,-0.21585,0.03372,-0.04485,-0.01706,0.18935,-0.04468,-0.13957,-0.36908,-0.06794,0.03901,0.00405,0.04145,0.16206,-0.06103,0.02998,0.35367,-0.00461,0.06637,-0.10158,-0.08036,0.00866,-0.36996,0.05933,-0.07179,-0.06636,0.20886,0.37451,-0.02904,-0.24073,-0.0476,-0.00439,-0.14347,0.05145,-0.18623,0.13674,0.02938,0.12473,0.04633,0.02961,-0.00784,-0.00091,0.0521,-0.14394,-0.17348,-0.13034,0.17686,-0.23378,0.03759,0.03064,0.30714,0.40538,0.26364,-0.09708,-0.08604,0.13584,-0.30778,-0.01768,0.04943,0.09577,0.10487,-0.03827,0.19973,-0.04909,0.19376,-0.07774,-0.20293,0.0208,0.19128,0.0665,-0.14938,-0.07234,-0.18458,-0.07017,0.0179,-0.12312,0.02875,0.12409,-0.06985,0.02651,0.1457,-0.10665,0.21749,0.12575,0.19349,0.10659,-0.08505,-0.03176,0.00124,0.01034,-0.02649,0.31675,-0.0222,-0.0138,0.15981,-0.0667,-0.04077,0.13396,0.01962,0.201,0.04997,-0.2335,-0.03901,-0.05715,-0.02077,0.0056,0.04502,-0.00925,-0.06038,-0.11332,-0.14387,-0.07126,0.02396,-0.03425,0.05278,0.139,0.06828,-0.00247,-0.04934,-0.00689,0.02478,0.04543,-0.06615,0.32742,-0.20181,0.20954,0.13368,0.11757,0.03814,0.04485,0.20575,-0.24693,0.0284526,0.08643,0.09144,-0.16776,-0.00561,-0.03552,-0.01282,-0.09402,0.0408,-0.03125,0.0332,0.16315,-0.00271,0.02682,0.28583,0.13819,-0.01155,0.07436,0.01932,-0.04336,-0.00192,-0.06166,-0.10504,0.00573,0.03236,0.12621,-0.01974,0.05355,-0.23853,0.03191,-0.03763,0.03893,0.15028,0.13525,-0.05522,-0.15872,-0.149,0.10624,0.11246,0.04118,0.04087,-0.09154,0.02576,-0.00861,0.08419,0.02885,-0.03126,0.17999,0.03059,0.5326,-0.05033,0.1737062,-0.0578,-0.13779,-0.25247,-0.00871,0.12785,-0.04419,0.02658,0.08819,0.19647,0.0067,-0.05498,0.03292,-0.05477,0.13716,-0.0876,0.37337,-0.03878,-0.03275,-0.24691,-0.09295,-0.06782,-0.09517,0.04073,-0.04392,0.06067,-0.2043,0.03357,-0.26542,-0.17945,-0.04962,-0.24027,0.02044,-0.04121,-0.01891,0.03675,-0.03618,-0.01666,-0.04612,0.03621,-0.00193,0.02742,-0.04988,0.16582,0.11145,-0.18627,-0.03123,-0.03466,-0.04655,-0.02063,-0.17257,0.01969,0.12253,0.07298,-0.12976,-0.01833,0.15074,0.11819,0.03287,-0.01557,-0.18707,0.02789,-0.26752,-0.06316,-0.11498,0.01593,0.05673,0.0439829,-0.26889,-0.02064,-0.4381,0.03745,-0.01654,-0.13057,0.03351,0.00577,-0.04066,0.15562,0.09193,0.00718,0.0926,0.27889,0.01267,0.14327,-0.06168,-0.01199,0.03518,0.05142,-0.01945,-0.02157,0.07126,0.10924,-0.05919,-0.03428,0.14568,-0.12261,-0.12041,-0.00246,0.1221,-0.12165,-0.17451,-0.04877,-0.20382,0.03058,-0.14886,-0.13509,0.01416,0.04011,-0.09167,-0.13792,0.10849,0.04861,0.0023,-0.0399,-0.00721,-0.00439,-0.1304,0.07886,-0.02376,0.37869,0.18893,0.1746,-0.0174807,-0.06221,-0.10235,-0.05706,-0.15235,0.0804,-0.03746,0.03108,-0.2091,-0.02798,-0.03221,-0.02185,-0.057,0.0622,-0.05165,0.05672,-0.08532,0.05598,-0.02051,-0.13396,-0.28002,-0.25181,0.0201,-0.00785,0.07837,0.06726,0.00123,0.0214,0.01272,-0.04073,0.00517,0.53545,0.0199,0.37934,0.05312,-0.05514,-0.03748,-0.00935,0.18541,-0.02192,-0.01119,-0.1009,-0.04224,-0.10982,-0.05354,0.02499,-0.0473609,-0.02074,-0.00688,-0.0181,0.07076,0.14128,-0.20416,-0.06921,-0.0405,0.04226,0.15731,-0.02897,-0.05349,0.24661,-0.02261,-0.07581,-0.0207,0.08342,0.02805,-0.01743,-0.00709,0.03376,-0.01064,0.15994,0.22717,0.03064,-0.03497,-0.00045,0.06177,0.06954,0.06163,0.02633,0.0306,-0.15277,-0.14305,0.02647,-0.02721,0.03283,0.22189,-0.09524,-0.06202,-0.0238,0.01742,0.11037,-0.10555,-0.26353,0.12004,-0.01762,-0.06512,-0.02582,-0.01437,0.03844,0.06299,0.09781,0.01026,0.4564,-0.02273,0.0571,0.09526,-0.07523,-0.08793,0.06407,-0.04574,0.01575,-0.00115,0.02021,-0.15218,-0.01855,0.14786,0.02268,0.00676,4e-05,-0.11404,0.04285,0.34325,-0.05299,0.18791,0.05216,-0.03679,-0.05545,-0.0481,-0.01733,-0.30038,-0.03544,-0.06932,0.01904,-0.03029,0.15635,0.27855,0.27182,0.11673,-0.12778,-0.02139,-0.01587,-0.21057,-0.03338,0.06224,-0.03744,0.10055,-0.00567,0.00715,-0.03501,0.19246,0.06377,-0.04518,-0.08478,0.08071,0.00414,-0.03791,-0.0012,-0.03911,-0.01904,0.17076,0.0826,0.23095,0.00818,-0.236,-0.00888,-0.12761,-0.05238,-0.04358,0.03791,0.07647,0.1922,-0.00136,-0.01654,-0.00186,-0.02982,-0.23646,0.03941,0.06092,-0.07337,0.08477,0.05055,-0.22024,0.05707,-0.04792,0.0189,-0.04472,0.0604,0.45361,0.19731,0.14027,0.25712,-0.16715,-0.08123,0.21164,0.01783,0.05029,0.22637,0.12364,0.13173,-0.05224,0.23872,0.17888,0.21495,0.04342,0.09153,0.00931,-0.09065,0.17013,-0.05867,-0.02023,0.36085,0.02129,0.042,-0.22572,-0.06014,0.95316,0.16687,0.00631,-0.05204,0.04077,-0.00533,-0.08909,-0.05822,-0.16576,0.02644,-0.11347,-0.06931,-0.03461,-0.05236,-0.08235,-0.0468462,-0.05881,-0.00101,0.04195,0.000460599999999999,-0.04209,0.00513,0.00256,-0.03285,-0.01979,-0.15049,-0.07168,0.02134,0.22311,0.05849,-0.08082,-0.09386,-0.07775,0.02965,-0.30553,0.14387,0.21372,0.05812,0.00136,-0.05391,-0.02629,-0.1911,0.1357,0.05938,-0.05229,0.06344,-0.14017,0.20129,-0.34558,0.31678,0.09401,-0.01218,0.14493,0.12098,0.0418,0.10082,0.10278,0.18891,-0.11666,0.41205,-0.07035,0.00893,0.03858,0.02121,-0.16837,-0.11305,-0.00346,0.07683,-0.06063,0.36022,-0.04682,-0.10944,0.41154,-0.08519,0.05958,0.03818,0.02416,0.94669,-0.01188,0.13525,-0.23954,0.05355,-0.00332,0.05921,-0.07152,-0.00228,-0.03736,-0.08613,-0.15413,-0.28794,-0.04892,-0.03227,0.10752,0.33761,-0.14094,0.00129,-0.10491,0.01803,0.19182,-0.05648,0.02345,0.01306,-0.02567,0.4359,-0.01536,0.01525,-0.06667,0.00756,-0.0951,0.01171,0.01768,0.10892,0.04381,0.08116,-0.10438,-0.00654,-0.05412,-0.1056,0.11287,0.02612,0.02076,0.09108,0.08173,-0.10868,-0.0116,0.06067,-0.07492,-0.00175,0.12171,0.06654,-0.11636,0.08762,0.02201,-0.03025,0.0178,-0.17317,0.01198,-0.03999,0.06489,0.11908,0.17209,0.09369,0.06272,-0.01382,0.04453,-0.08293,0.02925,0.01092,-0.00535,0.10751,0.12303,0.02336,0.32951,-0.02876,0.05857,0.02034,-0.09627,0.002,0.02666,-0.23623,-0.1104,-0.02298,-0.17867,0.06646,0.08245,0.06893,-0.07009,-0.19351,0.03367,0.12934,0.07541,0.20737,0.17143,-0.05863,-0.6649,-0.00338,0.11302,0.07447,-0.25832,0.0243,0.01889,-0.07336,0.0559,0.0815,0.00317,0.36044,-0.07701,-0.01308,0.001,0.08906,-0.00293,-0.02291,0.03604,0.0222,0.05445,-0.33055,0.03628,0.03799,0.04586,0.02644,0.00691,0.02511,0.06805,-0.00746,0.31051,-0.134,0.01275,0.04891,0.21984,-0.25302,0.02398,0.05949,0.00886,0.08159,-0.18473,-0.01899,-0.02369,0.03552,0.8321,0.08536,-0.04134,-0.47421,-0.03103,-0.04366,0.02961,-0.19909,0.50307,0.03325,-0.11253,-0.11667,0.04285,-0.08152,-0.00512,-0.00632,0.17221,0.03666,0.31261,0.00896,0.2572,-0.19509,-0.09134,0.02631,0.00467,-0.02808,-0.23369,-0.08043,0.04026,0.03682,-0.06493,0.00997,-0.00678,-0.23325,0.01168,-0.34362,-0.06474,-0.02651,-0.14048,-0.28682,-0.03455,-0.00623,-0.08909,0.34435,-0.31975,-0.12201,0.00137,0.36574,0.14061,0.12458,-0.11716,-0.16303,-0.05445,0.07881,-0.05525,0.01515,0.03811,-0.08822,0.06256,-0.01698,0.12226,0.11155,0.06206,-0.06655,-0.0453,-0.02241,0.11075,0.18127,0.11704,-0.03928,-0.1174,-0.02734,0.20442,0.14062,-0.06476,-0.05693,-0.06983,-0.03703,-0.17978,0.04139,-0.02729,-0.05145,0.01085,-0.08056,-0.07197,-0.24086,0.06979,0.69287,0.18188,-0.00799,0.15755,0.08393,-0.05465,0.02196,-0.02552,0.03342,0.05924,-0.02997,0.61576,0.03298,0.13833,0.08267,0.21467,0.94916,-0.0953557999999999,-0.01771,0.02482,0.0102,0.28437,-0.06491,0.07462,-0.13161,-0.12355,0.03297,0.02027,-0.06377,-0.06136,0.21756,0.08686,-0.03404,-0.07953,0.08686,0.04546,-0.04552,-0.0359,-0.03795,-0.02594,0.10989,0.0406276,0.0081,-0.41701,0.01402,0.05719,-0.06883,-0.91719,-0.33127,0.04638,0.03113,-0.11382,0.00551,0.00601,0.04503,-0.01344,0.03204,0.14005,0.12443,-0.07135,-0.32582,-0.06274,0.03901,-0.04686,-0.03851,-0.02017,0.37077,-0.01877,0.17663,0.02662,0.05142,0.0437717,0.12103,-0.04138,-0.03549,0.1057,0.2145,0.00139,0.13116,-0.02534,-0.0487,-0.05652,-0.1395,-0.13378,0.00709,-0.06059,-0.04627,0.04722,-0.0304846,-0.03999,-0.09998,0.07605,-0.0144,0.01687,-0.05744,0.03014,0.00798,0.30846,-0.17201,-0.05247,0.08276,-0.03516,0.18051,0.0958,0.16156,0.11493,-0.03686,0.00301,-0.12885,-0.01112,-0.24781,0.00928,0.09812,0.12359,0.186,0.32518,-0.08117,-0.04834,0.01358,0.03669,-0.14062,0.02323,-0.0506,-0.01435,-0.16423,-0.04386,-0.16788,0.20912,-0.0126,-0.11556,-0.01053,-0.00022,-0.00467,0.09671,-0.19977,-0.07682,-0.13472,-0.10208,-0.11833,-0.11677,0.26015,-0.0275,-0.21003,-0.07246,-0.036,-0.04727,-0.00551,0.02634,-0.28237,-0.06955,-0.17455,-0.03003,0.15211,0.03545,0.04633,0.057,-0.1239,0.13204,-0.04629,-0.08194,0.01484,-0.07223,-0.05582,-0.10383,-0.26134,-0.03989,-0.24547,-0.18756,0.11977,0.02984,-0.0745,0.23186,0.0034,0.02198,0.08361,-0.10081,-0.222,0.00623,0.01236,0.05163,0.04808,0.11968,-0.01589,0.04068,0.0222,-0.03665,-0.06448,0.0908,-0.15582,-0.02234,0.09142,-0.06148,-0.06156,0.01618,-0.062,-0.07881,0.04497,-0.05816,-0.00346,-0.09469,0.01695,-0.25518,-0.00226,0.09547,-0.22709,-0.07036,0.20768,-0.04142,-0.22053,0.10296,0.16653,0.12165,-0.10321,-0.05438,-0.02253,-0.11489,-0.15688,0.10362,0.30887,0.03708,-0.23696,-0.02429,0.04023,-0.03889,0.06761,0.0612,-0.00992,-0.17871,0.27378,-0.10187,-0.06595,-0.01158,0.43751,-0.00886,-0.12926,-0.28117,-0.01601,-0.03084,0.08187,0.14681,-0.05763,-0.28254,-0.0924,-0.0468,-0.13107,-0.0743272,-0.00291,0.11776,0.4126,-0.03285,-0.18855,-0.16352,-0.34144,-0.01454,0.09018,-0.01978,0.56424,-0.01351,-0.02392,-0.0558,-0.01992,-0.28744,-0.07777,0.08427,-0.04218,0.01671,-0.01669,0.04465,-0.1235,0.05699,0.08447,-0.01701,0.00057,0.01666,-0.03445,-0.03037,0.02999,0.00572,0.00531,-0.04989,0.0693,-0.28513,0.06573,-0.09405,-0.22573,-0.02259,-0.00905,-0.00986,-0.12639,0.02874,0.03609,-0.07499,0.44112,-0.11745,0.13471,-0.13691,0.06276,-0.02343,0.10344,0.04693,0.20451,-0.09422,0.09887,0.04636,-0.26402,0.03403,-0.07029,-0.02517,-0.06073,0.04851,-0.04069,-0.27926,0.00083,-0.03625,0.041,0.00277,0.08762,-0.02826,-0.04704,0.27761,0.04193,-0.28462,0.35571,-0.09552,-0.0286,-0.06945,-0.17316,0.04661,0.0905,-0.04172,0.04738,-0.0979,-0.13933,-0.02032,-0.02977,-0.05999,0.10045,0.31332,0.07214,0.01245,0.01726,-0.02062,0.0672,-0.06053,-0.16215,-0.05282,0.04599,0.34507,0.07421,-0.19726,-0.0157,0.00164,-0.00231,0.03298,-0.19249,0.05807,-0.10042,0.11362,0.09658,0.05271,0.01831,0.03357,-0.02728,0.07075,0.22685,0.00912,0.00174,-0.01496,-0.18367,-0.0235,0.08291,-0.10191,-0.0131,-0.11501,-0.11679,-0.05349,0.01032,-0.11626,-0.10805,0.09221,-0.24319,-0.00627,-0.2812,-0.23015,-0.01635,0.19701,0.14306,-0.08855,-0.11212,0.01092,-0.01806,0.07393,-0.06313,0.04777,-0.13035,0.04848,-0.26972,-0.10745,-0.09067,-0.04757,0.12623,-0.01303,0.36555,0.04514,0.00103,-0.12178,0.04033,-0.05698,-0.46941,-0.01614,0.09813,0.01297,0.04155,-0.09768,-0.00765,-0.09009,0.21968,-0.10579,-0.15556,0.08847,-0.21721,0.28133,0.0893,0.33168,-0.09059,-0.01769,-0.0761,-0.03598,0.00437,-0.24847,0.07491,0.00567,-0.03013,-0.0204,-0.03057,-0.05965,0.01591,-0.32778,-0.05764,0.39158,-0.05386,0.08934,-0.12312,0.00908,0.17122,-0.07322,0.00395,0.00659,-0.00185,0.06604,0.17128,-0.03405,-0.24292,0.10423,0.30723,-0.07759,0.00882,0.12591,0.07009,-0.01694,0.07612,0.01494,0.14534,-0.08141,-0.02816,0.16513,0.06435,-0.16739,-0.06671,-0.03981,0.02043,0.02399,0.1206,-0.05227,-0.09529,-0.03882,0.05273,-0.07923,-0.02948,-0.31121,-0.16774,-0.14145,-0.16763,-0.02115,-0.00529,-0.08589,0.06046,-0.02927,-0.1837,-0.15254,-0.08341,-0.01611,0.14363,0.04066,0.06763,0.11429,-0.01066,-0.01218,0.01928,0.02102,-0.17927,0.01094,0.09003,0.33779,-0.34248,0.05659,0.03106,-0.04988,0.02493,-0.0509,0.00809,0.03612,-0.22874,-0.01122,0.00302,-0.09737,-0.03428,-0.00433,0.01757,-0.09644,0.01979,-0.07474,0.17465,0.12026,0.26996,-0.01366,0.05909,0.016,0.01666,0.08517,-0.09448,0.028,0.31938,-0.02458,-0.02554,0.02843,-0.12556,0.02707,-0.00714,0.00379,0.00329,0.05717,-0.08126,-0.00627,-0.02596,-0.12289,-0.02577,0.03608,-0.0185,0.02887,0.03016,-0.03003,0.01422,-0.1596,0.35613,-0.10381,-0.02917,0.07897,-0.04452,0.11615,-0.01073,0.06634,0.07801,-0.05426,0.11611,0.02483,-0.59917,0.06054,-0.03465,0.14854,0.01432,0.18167,-0.06319,-0.01687,-0.09736,0.02604,-0.01776,-0.08173,-0.09107,-0.04472,-0.07066,-0.03128,0.13886,0.21141,0.03731,-0.13651,-0.03428,0.77026,0.03257,-0.09888,0.06769,0.03364,-0.04874,0.04919,0.01819,0.1378,0.2709,-0.08843,0.02474,-0.0978,0.04576,0.05717,-0.04761,-0.02557,-0.01226,0.06831,-0.01782,-0.07636,0.02803,0.60055,0.03851,0.01986,-0.00793,0.00325,0.02501,0.02138,0.21737,-0.2172,-0.02955,0.04031,-0.08944,-0.00798,0.05058,-0.05803,-0.02401,0.00396,0.22335,-0.0314,-0.04916,-0.07556,-0.04339,0.10398,-0.49565,-0.01865,-0.08808,0.02392,-0.38537,-0.05439,-0.16859,0.00592,-0.02794,0.00578,0.22034,0.04085,0.1302092,-0.93967,0.08785,-0.01679,-0.05478,-0.31808,-0.21242,0.03632,-0.01598,-0.0505,-0.105,-0.19439,0.00266,-0.15893,0.03436,-0.31688,0.24549,-0.10044,-0.04211,-0.03817,-0.0564,-0.06023,-0.1995,0.0421,-0.14312,-0.06522,0.06894,0.02293,0.00234,-0.09436,-0.08517,-0.25299,0.02574,-0.00133,-0.15783,-0.08244,0.15263,-0.18549,-0.02852,-0.25363,-0.00618,-0.07535,-0.01416,-0.28755,-0.10704,0.03691,-0.00108,-0.0997,-0.02127,0.12643,0.04292,-0.06705,-0.07948,-0.05282,-0.09595,0.03613,0.03191,0.04527,-0.02588,-0.09682,0.02503,-0.01589,0.17399,-0.00383,-0.16829,-0.03735,0.2656896,-0.18409,-0.11603,-0.0305,0.03368,-0.10099,-0.03858,-0.09776,0.00246,0.01578,0.15216,-0.09905,-0.04389,0.04858,-0.00368,-0.0521,0.02503,0.13151,0.03843,-0.34089,-0.04381,0.01571,-0.01894,-0.26071,-0.03397,0.16427,0.00323,-0.113,0.1336,-0.14179,0.11144,-0.21493,-0.14398,-0.15442,-0.03861,-0.09778,0.14659,-0.2286229,-0.00705,-0.22848,-0.21503,0.04067,0.54577,0.10478,-0.03017,-0.10577,-0.02178,0.03792,0.01857,-0.43142,0.01597,-0.06063,0.02075,-0.22483,-0.02273,0.18121,-0.16641,-0.08442,0.02684,-0.12349,0.08432,-0.14614,0.02429,0.08697,0.29827,-0.04073,-0.11244,0.0318382,-0.02635,0.03284,-0.08649,-0.00737,0.03013,-0.0999,0.01454,-0.12576,-0.01672,-0.07798,0.01511,0.07398,-0.12881,0.03283,0.11139,-0.12899,-0.15047,-0.04312,-0.11278,-0.04408,0.02648,0.04447,-0.019,0.09484,-0.11772,0.04386,0.332,-0.07377,0.1971,0.51901,0.82343,-0.21475,-0.15366,0.03537,0.07474,0.15547,0.08103,0.04314,-0.01209,-0.02176,-0.0079,-0.06686,0.17648,0.10342,0.03846,-0.01196,-0.46913,-0.02452,-0.14895,-0.0495,-0.09387,-0.00952,-0.04168,-0.00821,-0.02123,0.0138,0.40952,-0.13405,-0.06232,-0.00947,-0.03922,-0.12076,0.05159,0.05822,-0.14669,0.3112,-0.23479,-0.01574,0.37435,-0.04116,-0.07652,-0.10735,-0.30777,0.03864,0.03275,-0.06865,-0.11975,-0.03919,0.01704,-0.01956,-0.10144,0.06273,0.08485,0.12729,-0.29933,-0.12066,-0.07474,0.08582,0.04974,-0.09891,-0.2565,-0.06241,0.01772,0.02009,-0.0115,-0.14372,-0.10861,-0.11203,-0.18615,-0.0171,-0.16958,0.02809,0.24632,-0.10211,-0.07045,-0.02431,-0.04995,-0.04618,-0.01404,0.00104,-0.14265,0.27224,-0.25208,0.02612,-0.05293,0.0032902,-0.11765,-0.0045,0.55429,0.237,0.00509,0.17368,-0.19286,-0.14963,-0.046,-0.00363,0.05779,0.06259,-0.06328,-0.25126,-0.2025,-0.0538,-0.06349,-0.01613,-0.26726,0.03576,0.01606,-0.0174,-0.12578,0.04085,0.08625,0.69174,0.08977,-0.08457,0.02698,0.01323,-0.10886,0.09901,0.00625,-0.01625,-0.0097,-0.06843,-0.07175,0.24514,-0.04394,0.15073,-0.07502,-0.09426,-0.0594,-0.0328,-0.04571,-0.12784,-0.09864,-0.04737,-0.0468,0.06965,0.02386,-0.24284,0.06439,-0.04942,0.00082,-0.0135,-0.18558,0.04479,-0.03775,0.1542,-0.053,-0.02282,0.07778,-0.12045,0.04162,-0.01929,0.26675,-0.33427,0.0035,0.23424,-0.11417,-0.08179,0.02231,-0.02296,-0.0534,0.10036,-0.29274,-0.07358,-0.01573,0.05904,-0.02106,0.08372,-0.1035,0.16964,0.04661,-0.08909,-0.06174,-0.0205,-0.01403,-0.02738,-0.05546,0.14356,-0.02888,-0.02367,0.02092,0.02423,-0.00793,0.02029,0.00736,-0.04175,-0.08845,-0.08196,0.0087,-0.11102,0.40188,-0.03483,-0.02194,0.03253,0.03258,0.00932,-0.08504,0.02876,-0.18914,0.03803,-0.01044,0.03984,-0.04005,-0.04447,-0.09022,-0.23464,-0.05112,-0.00661,0.04433,0.19983,-0.01437,0.02792,-0.01131,-0.10022,-0.25845,-0.06879,-0.02658,0.02599,0.0099,0.05381,-0.00937,0.08563,-0.01312,-0.07852,-0.00078,-0.06358,0.06416,-0.04314,-0.13537,-0.01313,-0.07084,-0.12619,-0.0382,-0.03133,0.05421,-0.01122,0.01378,0.27159,-0.08605,-0.04726,-0.02808,0.07342,-0.05557,-0.07217,-0.36118,-0.08526,0.01922,0.07353,-0.04322,0.00925,-0.02013,-0.05799,0.22739,-0.02044,-0.28761,-0.15322,-0.12848,0.04408,-0.40055,-0.02055,0.03336,-0.00067,-0.04028,0.31219,0.07163,0.0724,-0.08882,0.06507,0.25664,0.15991,-0.1099,-0.06877,0.06856,-0.0171,0.01216,-0.17461,0.09929,0.01155,0.03259,0.01263,-0.06069,0.11098,0.08285,-0.0511,-0.00161,-0.00697,0.04879,0.15009,-0.23465,0.11089,0.15987,0.13406,0.07986,0.03386,0.0369,0.03953,-0.11281,0.12974,0.00334,0.06616,0.30357,0.05223,-0.04137,0.08176,0.1224,0.33982,0.28902,-0.00476,0.0622,0.0168,-0.04032,0.01577,0.15469,0.08,0.03861,-0.01622,0.55328,0.05505,0.18787,-0.15537,0.01047,0.03439,0.05399,-0.30809,0.21659,-0.06609,-0.06763,-0.02324,-0.04283,-0.0404,-0.0338,0.21933,-0.04619,0.08489,-0.00591,-0.05945,0.01423,-0.35262,0.01138,-0.10278,-0.05182,-0.04222,0.07105,-0.04437,0.00683,0.22364,-0.06401,0.03714,-0.02321,-0.16585,-0.0302,0.05993,0.25221,-0.02392,0.01757,-0.01696,-0.00815,-0.04614,0.02814,0.12594,0.01033,-0.18584,-0.0597,0.05848,0.00176,-0.00516,0.04503,-0.0053,0.3409,-0.19909,0.01147,0.03796,0.22458,0.05612,0.06046,0.2573,-0.35461,-0.15665,0.0825,-0.15885,-0.05529,-0.09081,0.10492,-0.00392,-0.15814,-0.08463,-0.0103,-0.08261,-0.06443,-0.25617,-0.07732,0.14898,-0.04388,0.00545,-0.10291,-0.12213,-0.03391,-0.03905,-0.23765,0.00011,0.012,0.00092,-0.06927,0.14959,0.16639,-0.11135,-0.23699,-0.05631,0.10325,-0.14059,0.06053,0.29891,0.60599,0.02063,-0.08672,0.01324,-0.09962,-0.16354,0.06562,-0.06931,0.45689,0.03977,0.03032,-0.05165,0.18615,0.04748,-0.10989,0.09131,-0.10592,0.11504,-0.3283,0.04997,0.06828,0.0117,-0.01236,0.04534,-0.06295,0.17026,-0.09351,-0.28822,-0.08906,-0.18015,-0.04677,-0.01781,-0.09531,-0.01155,-0.24785,-0.03534,-0.11968,-0.37492,0.06953,0.37597,-0.14706,-0.10017,0.10386,-0.10317,0.06538,-0.04307,0.03085,-0.00641,0.0214,-0.06324,0.04521,-0.08215,0.07836,0.04971,-0.09873,-0.04287,-0.00415,0.31545,0.01656,-0.0286,0.00179,-0.07589,-0.1067,-0.02409,0.38439,-0.03988,-0.01498,0.01125,-0.05278,0.01981,0.34209,-0.02996,0.03171,0.06518,0.03114,-0.02661,-0.2661,0.12865,-0.00055,0.02026,-0.04231,-0.12466,-0.01065,-0.02543,0.01916,0.03154,-0.02629,0.0082,-0.12016,-0.04602,0.2741,0.01863,0.11807,-0.01497,0.01724,-0.01346,0.08149,0.00433,0.33251,-0.04073,-0.1488,-0.07567,-0.07044,-0.02264,-0.09433,0.26185,-0.14742,-0.06251,-0.07336,0.02437,-0.0227,0.04875,0.07383,0.05507,0.06041,0.01451,0.49592,0.20865,0.01636,-0.03245,0.16598,0.02245,0.00573,0.06591,-0.00974,0.12175,-0.00919,-0.01033,-0.12779,-0.02167,-0.20811,0.0471,0.08542,-0.14096,0.01314,-0.2938,0.33084,0.02077,-0.01771,0.03607,0.02939,-0.04401,0.22612,0.00678,-0.00888,-0.02417,-0.08881,-0.22959,-0.12019,0.13148,0.09378,0.31551,-0.05247,0.02268,-0.01424,-0.09723,-0.05692,-0.1276,-0.00471,0.01007,0.21139,0.05466,-0.01071,0.30578,-0.0226,0.03312,-0.15945,-0.0394,-0.11005,-0.02889,-0.02284,0.08126,-0.13623,-0.49828,-0.1236,-0.39189,0.06696,-0.03325,0.07103,-0.06217,-0.13877,-0.01957,0.43729,-0.07558,-0.19916,0.25961,0.65632,-0.06609,-0.04987,0.12382,-0.0211,0.0549218,-0.02235,0.07316,0.05784,-0.18234,0.00986,0.03383,0.08262,0.00129,-0.04235,-0.03137,0.0594077,-0.20668,0.0405959,-0.064,0.07852,0.09584,0.13485,0.0126,0.03964,0.17218,0.04062,-0.0513,0.08208,0.02846,-0.06694,0.2228,0.11756,-0.08846,-0.01711,0.07858,0.04862,-0.08025,0.3703,-0.08168,-0.19506,-0.1021,0.09537,0.02153,0.10475,0.31017,-0.02587,0.02938,0.01283,-0.39107,0.21254,0.43149,-0.00383,-0.03517,0.01573,0.103,-0.20611,0.04046,0.35282,0.02115,-0.01665,0.11999,0.10808,0.00975,-0.00757,0.26514,0.12208,0.01251,0.16962,-0.01415,-0.01325,-0.12044,0.24357,-0.05256,0.23822,0.17669,-0.06096,0.08537,-0.06711,0.04487,0.01496,0.08622,0.14056,-0.05333,0.09087,-0.00531,-0.01782,-0.05002,-0.04083,-0.06759,-0.16743,0.00088,-0.0355,-0.04326,-0.0605,-0.04418,-0.01815,-0.13229,-0.03375,-0.09137,0.03466,-0.01144,-0.02266,-0.01567,-0.22428,-0.00779,0.01302,0.18424,0.09262,-0.03733,0.3602,-0.08169,-0.03128,-0.07264,0.14487,-0.06447,0.42088,-0.03489,-0.02246,-0.08964,-0.02247,-0.06949,-0.21941,-0.24268,0.00054,0.24783,-0.12484,-0.13524,0.27602,0.30571,-0.0723,-0.00733,-0.02094,-0.03668,0.01044,0.01663,0.13789,0.16556,-0.03041,0.10711,0.05527,0.27304,-0.16733,-0.11366,0.01182,-0.13016,-0.04119,-0.05972,-0.06682,-0.15642,-0.15393,0.01405,-0.2557,0.14203,0.20981,-0.05106,-0.03513,-0.00206,-0.05055,-0.02918,-0.08748,0.0721,-0.1319,-0.13082,-0.2516,0.14305,-0.12344,0.38839,-0.02533,0.02291,0.09641,-0.07492,0.03858,-0.04719,-0.08611,-0.01253,-0.13859,-0.00785,0.09352,-0.05624,0.43998,0.06078,-0.02933,0.25524,0.07982,0.15934,-0.07205,0.11878,0.06586,-0.08244,-0.0902,-0.23503,0.20414,-0.09673,-0.07464,-0.00968,-0.3006,0.04413,-0.02866,-0.03321,0.03159,0.12374,-0.15082,-0.19401,-0.02192,0.12601,-0.16397,-0.04107,-0.04163,0.08639,-0.11314,0.10556,0.0691,-0.08975,-0.09341,-0.06409,-0.39841,0.10639,0.04311,0.00505,0.00821,-0.01532,0.04109,-0.03904,-0.07449,0.055,-0.01191,-0.07535,-0.01978,-0.18139,0.07525,0.20704,-0.00734,-0.09433,0.01558,-0.06004,0.1444,0.12642,-0.16729,-0.0306,-0.04894,-0.09066,-0.08857,0.09314,0.11178,0.27099,-0.16706,-0.09258,-0.10069,0.02445,0.00557,0.0912047,-0.01997,-0.10582,-0.1259,-0.12345,0.07086,-0.00419,-0.09617,-0.06659,-0.11835,-0.01989,0.02424,-0.01386,-0.06715,-0.044,0.02911,-0.04598,-0.11888,0.42049,-0.12047,0.04277,0.14874,0.17267,-0.04926,-0.0247,0.08941,0.26104,0.0528,0.04473,-0.02188,-0.02442,-0.018,0.02126,0.04067,-0.00566,0.19846,-0.08848,-0.22581,0.12899,-0.28561,8e-05,0.00155,-0.09529,-0.02319,0.11243,-0.04573,-0.12448,0.42663,-0.11246,0.05072,-0.03908,-0.03073,0.27865,0.01696,0.08603,0.01308,0.26892,0.36113,0.01746,0.06487,0.28232,0.02426,0.09526,-0.16423,0.0483,0.02523,0.01377,-0.04438,-0.03206,-0.00569,-0.06168,-0.07683,0.23625,-0.02996,0.01807,-0.06981,-0.00902,-0.16734,-0.13361,0.23015,-0.1932,0.04454,-0.04226,-0.13712,-0.29331,-0.19,-0.0926,0.09552,-0.10311,0.35307,-0.01565,-0.08263,-0.01402,0.38776,0.074,-0.04649,0.14034,0.07871,0.12017,0.0874,-0.00547,0.21297,0.14762,0.09717,-0.03312,0.00176,0.07039,-0.23851,0.11271,0.05654,-0.24508,0.51346,0.15307,0.01142,0.02056,0.00486,-0.10989,-0.18554,0.12393,-0.07898,0.01826,-0.07072,-0.01187,0.07456,0.35112,-0.02703,0.07843,0.34723,0.08767,0.00914,0.04118,0.04625,-0.23965,-0.04461,-0.01661,0.06524,0.19941,0.05455,-0.17137,1.11001,0.04486,0.07391,0.00219,-0.03286,0.18956,-0.00804,-0.0962,-0.15209,0.03219,0.05599,-0.04415,-0.11969,-0.01167,0.12808,0.03423,-0.03729,-0.03855,-0.02382,-0.04234,-0.10479,0.78955,0.0561532,0.12122,0.09602,0.01603,0.02249,-0.1359,0.18224,0.13949,-0.05814,-0.02451,-0.2242,-0.08236,0.1368,0.02689,0.02972,-0.04747,-0.07463,-0.2973,0.02802,-0.15808,-0.07224,0.34937,0.10517,0.04811,-0.04919,-0.02313,0.05384,-0.05901,0.1122299,-0.19338,0.23178,0.01583,-0.04074,0.01214,-0.03524,-0.02884,-0.04008,-0.06142,0.03184,-0.12542,0.00202,-0.02149,0.0649,0.0763,0.01365,-0.02653,-0.06356,0.05403,-0.07889,-0.01993,-0.04507,0.21748,0.03385,0.17412,-0.03102,0.10818,0.08557,-0.04131,0.02029,-0.24893,-0.11147,-0.2137,0.04128,-0.00678,-0.04333,-0.09615,0.04451,0.05222,-0.01129,-0.02054,0.14754,-0.03951,0.03093,0.09665,0.00142,0.23889,-0.04675,-0.02079,-0.3322,-0.01265,0.09406,0.12452,-0.13154,0.14682,0.00618,0.19715,-0.00128,-0.08944,-0.01987,-0.21015,0.07032,0.39113,-0.0784,-0.10641,0.00069,-0.05555,-0.06843,-0.06439,0.24632,-0.11583,-0.01362,0.00708,0.0131,-0.00579,-0.19635,0.01982,0.03326,-0.05568,-0.01203,-0.16608,-0.16826,0.06044,-0.36843,0.07882,0.03916,-0.05338,-0.07615,0.07943,-0.09185,-0.0052,-0.04281,-0.06302,-0.017,-0.01143,-0.03242,-0.13707,0.10211,0.0861,0.00503,-0.01324,-0.00289,0.0176,-0.03527,0.08391,-0.01889,0.27829,0.14505,0.04576,0.31277,0.03141
PCR,-0.60497,-0.60497,-0.12398,0.4524,0.03086,-0.03137,-0.11081,0.02136,0.05189,-0.05475,0.05705,0.01585,-0.08989,-0.07594,0.07673,-0.59429,0.01489,0.26801,0.26523,0.06433,-0.29539,-0.0848,-0.26202,0.07821,-0.2474,-0.0169,0.12575,-0.00886,0.12889,0.02664,-0.04967,0.02233,-0.01066,-0.12161,-0.05452,-0.00733,-0.49156,0.20734,-0.09978,-0.05198,0.14885,-0.02295,-0.04308,0.17557,0.28475,0.08422,0.1282,0.07642,0.36819,0.25091,0.07915,-0.05907,0.21308,0.01991,0.06405,0.21507,0.11577,-0.05445,-0.04149,-0.09098,-0.16217,-0.05053,-0.02195,0.17519,0.10923,0.03214,0.07695,-0.0119,0.01402,0.08705,0.06135,0.23082,-0.04448,0.43278,0.4045,-0.65935,-0.59432,0.72281,-0.07379,0.08644,-0.07527,-0.10341,-0.12943,-0.0954,-0.14852,-0.05316,0.10171,0.16159,-0.05017,0.0817,0.13814,0.10474,0.09454,-0.00348,0.55189,0.04136,0.01416,-0.04555,0.24246,-0.61312,-0.07662,0.07725,-0.03075,0.00371,0.05369,-0.00356,-0.04148,-0.15914,-0.06539,-0.01024,-0.22362,0.17615,0.02203,0.00819,0.00404,0.11951,-0.04684,-0.00587,-0.35758,0.11827,0.01791,-0.01316,0.16527,-0.42531,0.05399,-0.25856,-0.12258,0.25618,0.05159,-0.00107,-0.27972,0.09414,-0.09603,0.11253,-0.1358,0.5808,0.22765,0.0452,0.05125,-0.08023,0.23504,0.0199,-0.14751,0.04154,0.21181,0.08743,-0.01447,0.07828,-0.1084,-0.03736,-0.01006,-0.14153,-0.04275,0.01929,0.30574,0.13019,-0.06066,0.07518,-0.10076,-0.01348,0.01255,0.07725,-0.10169,0.002,-0.26089,0.06341,-0.17965,-0.00182,-0.05412,0.11007,0.21892,-0.01075,0.13011,-0.31046,-0.10005,-0.25376,-0.39955,0.00686,-0.50039,0.07068,-0.13667,-0.01038,-0.19496,-0.13201,-0.05959,-0.0632,0.01671,0.05971,-0.04427,-0.0528,-0.05394,-0.09377,-0.15828,-0.10103,-0.66699,-0.17955,-0.21051,-0.01665,-0.21832,0.0182,0.01319,-0.34644,-0.08403,-0.2118,-0.02328,0.09707,0.4959,-0.00111,-0.08813,-0.26127,0.04352,-0.00763,-0.17147,0.08701,-0.31998,0.45526,-0.01921,-0.42806,-0.2317,0.06318,0.301,-0.17046,0.28156,-0.12298,0.0847,-0.04705,-0.33439,-0.09993,-0.13019,0.01827,-0.23541,-0.69113,-0.12288,-0.09511,-0.15465,0.15565,0.14643,0.11889,0.20544,-0.22675,-0.41847,-0.1427,-0.38302,-0.06252,-0.16896,-0.09949,0.28296,-0.21685,0.30081,-0.1845,-0.04709,-0.16667,0.03243,0.25294,-0.06031,-0.34637,-0.28202,-0.06075,-0.09148,-0.11516,-0.50479,-0.0261,-0.05428,-0.3271,-0.17129,-0.01231,-0.34562,-0.07628,0.58725,-0.11443,-0.08548,-0.18089,-0.15326,-0.38826,-0.25535,-0.08875,-0.05855,0.28748,0.0504,0.07341,-0.07685,-0.2062,-0.14379,-0.21709,-0.07896,-0.30959,0.0124,-0.21667,-0.03923,-0.12996,0.31517,-0.05099,-0.01372,-0.1357,0.12409,-0.02164,0.18162,-0.14536,-0.32012,-0.16449,0.09613,0.10743,-0.09239,0.02592,0.10846,0.36942,0.20778,-0.50438,0.03318,-0.4371,-0.02156,0.1798,0.06245,0.03193,-0.06639,0.06459,0.27569,-0.12494,-0.47639,0.08673,0.1203,0.04297,-0.07687,-0.03821,0.14876,0.03816,0.20153,-0.00834,-0.09977,0.03725,0.02483,-0.3355,0.43998,0.09736,-0.08923,-0.08,0.03246,0.08293,0.49173,0.05484,-0.01992,0.10667,0.26483,-0.03812,0.03,0.1925,-0.10024,-0.06575,0.13875,0.04395,-0.46083,0.13455,-0.00699,0.14301,-0.2624,0.21388,0.10287,-0.12688,-0.25511,0.19136,-0.01193,0.04808,0.04014,0.09385,0.00723,0.01277,0.04222,-0.02817,0.06572,0.00832,0.60365,0.0756,0.19608,-0.21961,-0.33988,-0.20557,0.00033,0.01401,0.35571,0.09315,-0.07534,0.03287,-0.0367,-0.07866,0.05931,0.02664,0.43398,0.13401,0.04031,0.12792,0.07852,0.22199,0.11331,0.61196,-0.00591,0.28825,0.07883,-0.07591,-0.227,-0.11204,0.51975,0.42032,0.06082,-0.30053,0.02076,-0.02221,0.02976,-0.04262,-0.03596,0.00176,-0.31401,-0.08709,-0.04469,0.56957,-0.06042,0.13067,-0.11827,-0.0261,-0.23814,0.04294,0.42732,0.00614,0.1498,-0.07848,-0.01394,0.37892,-0.1136,0.04343,0.69942,-0.10582,-0.18406,-0.13066,0.07903,0.07819,-0.12498,0.17324,0.20296,0.16606,-0.11548,-0.00707,0.03128,0.59874,-0.45562,-0.05229,0.08086,0.11368,-0.03382,0.18847,-0.24397,0.22189,-0.20976,0.00953,-0.22142,0.24161,0.12038,-0.09626,-0.01108,0.05182,0.03018,0.02758,0.06172,0.15829,-0.72223,0.12826,-0.29902,-0.07098,-0.05865,0.04781,0.06348,-0.14902,-0.02583,0.02466,-0.11352,0.37283,-0.05668,0.04103,0.13236,0.622,-0.31165,-0.02827,0.10253,0.14867,0.00401,0.0296658,-0.26913,-0.13241,-0.12747,-0.53869,-0.33115,0.26241,0.0208,-0.05085,0.14319,0.1011,0.34901,-0.07023,-0.71197,-0.03223,-0.02952,0.07532,-0.15691,-0.12314,-0.03899,-0.08091,0.01141,-0.02209,0.00403,-0.6574,-0.06044,-0.10736,0.05513,-0.07705,0.05339,0.02223,0.00453,-0.06943,0.02441,0.20471,0.09296,0.10387,-0.11957,0.17043,-0.01039,0.12494,0.09815,0.06417,0.00022,0.12227,0.24298,-0.08657,-0.07298,0.08789,0.41416,-0.26533,0.04592,-0.14183,-0.02611,-0.12272,0.06689,0.08419,0.41485,0.31711,-0.14134,-0.10789,-0.14267,-0.09393,0.0086,-0.26266,-0.13926,-0.03207,0.1161,0.36482,-0.04169,-0.13771,-0.05121,0.09394,0.31401,-0.08131,0.15577,-0.10219,-0.00146,-0.05064,0.0209,-0.08317,-0.02089,0.3956,0.04372,0.01142,0.53032,0.0065,-0.02945,0.01598,0.27316,-0.04262,0.03404,-0.18036,-0.14258,-0.01514,-0.04201,-0.06153,-0.0211,0.22967,0.02781,0.00253,0.19777,0.05844,-0.0719,-0.31613,0.17989,0.05803,0.06192,-0.02129,-0.05206,-0.00668,0.07818,-0.30058,0.0452,-0.2783,0.0664,-0.19447,0.30888,0.06875,-0.36055,-0.1699,-0.26141,0.07292,-0.22897,0.11065,0.5433,-0.26749,0.00589,0.04895,-0.16481,0.02318,-0.01982,0.16207,0.07816,-0.03331,0.0813,0.38597,-0.11099,-0.06056,-0.08581,-0.05125,-0.02638,0.27499,-0.0318,0.02934,0.04293,-0.06258,0.06291,0.05685,0.17712,0.28486,0.16225,0.0321,-0.00455,-0.24818,0.23397,-0.04522,0.05213,-0.3825,-0.11551,0.07727,0.0985,-0.00261,-0.01727,-0.10994,-0.02584,-0.00878,0.07398,0.02862,-0.11419,0.06802,0.12011,-0.14148,-0.25891,0.18199,-0.00667,-0.0255,0.13255,0.19892,-0.05861,0.06819,0.17696,0.1877,0.01102,-0.14504,-0.17134,-0.3129,0.05615,0.00465,-0.07072,0.22821,0.07427,0.12588,-0.23935,0.13194,0.17275,-0.0207,-0.29255,0.04594,-0.0273,-0.10777,0.60084,-0.0546,-0.06183,0.06671,0.00891,-0.11989,-0.20997,0.20319,-0.05693,0.0543,-0.09127,-0.11649,0.19661,0.0169,0.13827,-0.19068,-0.13298,-0.06475,0.34813,-0.12087,-0.43219,0.19698,0.19185,0.08523,-0.12305,0.02118,-0.63979,0.14078,-0.11437,0.04542,-0.01046,0.18322,-0.05356,0.45932,-0.28771,0.01882,0.05715,-0.14991,0.22265,-0.18734,-0.03948,-0.11461,0.42927,0.07907,-0.12827,-0.15489,-0.0445,0.12655,0.02374,-0.24865,0.13463,0.21992,-0.00493,0.08377,-0.16816,-0.04472,0.06414,-0.00638,-0.21444,-0.0132,-0.00897,-0.15939,0.00832,-0.70316,-0.30843,-0.14011,0.19181,0.21152,0.03328,-0.2607,0.00023,-0.07729,-0.04527,0.27002,0.00076,-0.08559,-0.13529,-0.02291,-0.13648,-0.09275,0.04324,0.83426,-0.01865,-0.0139,0.09909,-0.2186,-0.05606,0.06744,0.04766,0.10613,0.2185,0.11968,0.3323,-0.94403,-0.36654,-0.27572,0.01074,-0.01707,0.0585,0.03941,-0.01346,0.50427,0.43368,0.27184,-0.02288,-0.21732,0.14982,0.12913,0.00262,-0.32603,-0.12734,0.00597,-0.14564,-0.09887,-0.00673,0.26239,-0.00467,0.07932,0.08477,0.05764,0.08071,0.23745,0.30855,0.09287,-0.01745,0.06128,0.10473,0.01828,-0.07068,0.1397,0.00088,-0.02785,0.02406,0.05072,0.00745,-0.20094,-0.0409,0.16127,0.15165,0.31487,-0.03262,0.13694,-0.09319,-0.23641,0.09028,-0.47075,-0.11632,0.00377,-0.15444,-0.12907,-0.05107,0.0118,0.32253,-0.21817,-0.6261,-0.12212,0.57143,0.01942,0.05069,-0.05953,-0.34006,-0.40389,-0.01898,-0.20102,-0.02006,-0.09612,0.01263,-0.25385,0.01435,0.15956,0.10315,-0.16094,0.11625,-0.16282,-0.07676,0.11367,-0.05905,-0.01701,0.0879,-0.08577,0.02442,0.00036,-0.09911,0.05194,-0.23801,0.04291,-0.14052,-0.04459,-1.04772,-0.0694,-0.04714,0.14735,0.01861,-0.06758,0.27403,0.11548,0.04275,-0.26003,-0.19337,-0.10784,0.689,-0.02814,0.0554,-0.41842,0.14781,-0.04247,-0.32159,-0.12942,-0.13695,-0.19879,-0.08808,-0.02951,0.07098,0.02094,0.49896,-0.53262,0.08977,0.08706,-0.11119,0.09907,0.22262,0.15308,-0.04388,0.53837,-0.16822,-0.0798,-0.04137,0.03396,0.11913,-0.00583,-0.01719,-0.08119,0.01899,-0.13305,-0.07247,0.0512,-0.03103,-0.37713,-0.13454,0.00473,-0.05784,-0.04666,-0.13762,-0.04358,0.03913,-0.19275,0.67282,-0.11388,-0.24573,-0.03831,-0.01611,-0.32895,-0.05565,0.2279,0.14815,-0.07958,-0.04935,0.00844,-0.1455,0.04713,-0.10126,-0.27042,-0.15548,0.30844,0.00027,-0.13836,-0.14177,-0.01607,-0.03735,-0.15882,-0.03006,0.03783,-0.11679,-0.1033,-0.56035,-0.0845,0.00698,-0.53309,0.02163,0.6187,-0.21119,-0.35399,0.07574,0.08045,-0.15532,0.08067,0.0148,0.11495,-0.4758,-0.35006,0.24783,0.08692,0.89237,-0.15941,-0.15144,-0.06809,0.14778,-0.53687,-0.70673,0.02056,-0.08553,0.02923,-0.195,-0.01491,-0.46991,0.10148,-0.24485,-0.20862,-0.28767,-0.04071,-0.04361,0.03724,-0.05754,-0.1434,-0.19173,-0.08919,-0.28625,-0.14774,0.21261,-0.01248,-0.08834,-0.13983,-0.76687,0.27104,0.13467,-0.05706,0.21188,-0.04427,-0.03969,-0.56402,-0.03518,-0.00408,-0.11783,-0.19421,0.07657,0.12766,-0.06748,0.10123,0.10768,0.16383,-0.01464,-0.12542,0.05335,0.09813,0.00414,-0.10843,-0.09506,-0.15285,0.04904,-0.34544,0.02122,0.00053,0.10529,-0.02067,-0.24548,-0.29341,-0.54473,-0.10712,-0.05552,-0.06456,0.06908,-0.09456,-0.04112,0.06681,0.02994,0.06525,0.01943,-0.16737,0.19877,-0.03114,0.16685,-0.35258,-0.08433,0.20583,-0.033,-0.33326,0.06622,0.08424,0.22002,-0.0734,0.21416,-0.10949,0.16635,0.06792,-0.09102,-0.00358,-0.00679,0.52023,-0.6408,0.12722,0.05011,0.08333,-0.01467,0.13127,0.01891,-0.18601,0.05155,-0.08259,0.07323,0.10566,-0.19503,0.04638,0.20325,0.10572,0.04977,-0.10273,-0.05906,0.21636,-0.12369,0.13569,-0.13504,0.01478,0.61913,0.25313,0.12541,0.07629,-0.0239,0.13095,0.07258,-0.08725,0.18901,-0.14113,0.09946,-0.00485,0.05966,0.01365,-0.51135,-0.0037,-0.05745,0.0454,0.10503,0.23073,0.33505,-0.00431,-0.07459,-0.11024,0.00443,-0.02693,-0.28311,0.08944,-0.14163,-0.41101,0.00855,-0.02697,0.10622,-0.12192,-0.0863,-0.02572,-0.01005,-0.02183,-0.35205,-0.05714,-0.20645,0.04812,0.05129,-0.1348,0.13421,0.00159,-0.00703,-0.24707,-0.19833,-0.27714,-0.17153,0.00574,-0.17205,0.13476,-0.2547,0.12306,0.37657,-0.34188,0.03649,0.15903,0.00798,-0.18855,0.03271,-0.1231,-0.05772,0.03603,0.34929,-0.16312,-0.01214,-0.01273,-1.20237,-0.07916,0.02468,-0.00537,0.00693,-0.32509,-0.10355,0.03298,0.0716,0.02884,-0.8436,-0.05207,-0.24115,-0.15413,0.06171,0.32333,0.02495,-0.13784,-1.08892,0.10078,-0.2499,0.14238,0.06965,-0.04624,0.27117,-0.16772,0.30074,-0.14899,-0.21226,-0.9413,0.00241,-0.31496,0.55302,0.02737,0.01355,-0.15079,-0.30755,0.23056,-0.20515,0.03391,0.14123,0.02727,0.00983,-0.16047,0.03596,-0.04795,-0.04756,-0.29727,0.11156,-0.17932,-0.12544,-0.07182,0.06419,-0.02874,0.07122,0.12525,0.20993,-0.34505,0.15853,-0.23916,0.03523,0.00076,0.02755,-0.09326,-0.26684,0.42993,0.07864,0.06072,-0.04277,0.06576,0.04541,-0.63281,-0.55166,0.03554,0.10743,-0.99555,0.09921,0.00205,0.03837,0.06361,0.01785,-0.14719,0.01501,-0.00507,-0.12697,-0.08431,0.02502,0.00794,0.13615,-0.36729,0.41128,-0.16763,-0.07124,-0.0762,-0.27008,-0.04454,0.17696,-0.00062,0.07232,-0.06867,-0.05182,0.6254,0.03272,0.37688,-0.05692,0.12661,0.0045,0.52017,0.0379,-0.13791,0.04842,0.12888,0.34398,-0.05658,-0.21601,0.429,0.07016,0.07631,0.13993,0.04765,0.01202,-0.06222,-0.31478,-0.02532,0.04548,0.05833,0.18998,0.02844,-0.01375,0.27317,-0.03538,0.06642,0.00791,-0.24879,0.34438,-0.01531,-0.05696,0.01995,-0.01277,0.00033,0.34791,-0.23218,0.58061,-0.16941,-0.39854,0.11244,0.0774,0.29452,0.27408,-0.04184,-0.30716,0.53334,0.10451,-0.19663,-0.11809,0.10759,-0.08115,0.04588,0.31753,0.04609,0.34067,0.18524,-0.01232,-0.01484,-0.35311,0.24897,-0.09508,0.1975,-0.25929,0.05802,-0.03496,0.01445,-0.1739,-0.05628,-0.12796,-0.22125,-0.17815,-0.04004,0.03172,-0.03934,0.01632,-0.0819,-0.14693,-0.00482,0.0654,-0.08326,0.07986,-0.20652,0.02245,0.08535,0.76739,0.06181,0.01274,-0.2948,-0.05573,-0.01171,-0.02682,0.03469,-0.47454,0.08291,0.29026,0.04235,-0.02641,-0.75822,-0.18878,0.15536,0.23892,0.14631,0.73979,-0.0606,0.17166,-0.11702,-0.2059,-0.83006,-0.06639,0.0384,-0.0306,0.17212,-0.04268,0.00685,-0.08809,-0.27855,0.03527,0.54376,-0.00079,-0.23376,0.03735,0.31286,-0.19295,-0.2507,0.02223,-0.06101,-0.04602,0.17906,0.07996,-0.10024,-0.0212,-0.4225,0.10371,-0.20421,-0.1284,-0.02538,-0.37735,-0.09768,0.01523,0.05371,0.19846,0.16129,-0.11072,0.16836,-0.08152,-0.09036,-0.01545,0.03617,-0.05093,-0.09312,0.40237,-0.04165,0.10583,0.09238,0.24114,-0.11843,0.14473,-0.06022,0.00963,-0.36169,-0.04594,0.19574,0.11354,0.01273,0.00356,0.25625,0.10626,-0.55627,-0.22134,-0.09395,0.1783,-0.26001,-0.21805,-0.0376,0.12122,-0.82056,-0.00233,-0.14772,-0.05214,0.00762,0.03554,-0.20618,0.05342,-0.0734,0.14138,-0.06614,0.23477,-0.16348,0.00612,-0.12063,-0.07792,-0.1674,0.00261,-0.05714,-0.10595,0.00798,0.01403,-0.06867,-0.15316,-0.51736,0.22471,-0.15404,-0.06365,0.01743,-0.12417,-0.01279,-0.05243,-0.09908,0.07563,0.06056,-0.01816,0.19245,-0.08938,-0.03614,0.04535,0.01192,0.13497,0.01377,0.2581,0.04207,0.11493,-0.40612,-0.21651,-0.11405,0.01631,-0.10581,-0.12812,0.1491,0.40746,-0.1228,-0.25676,0.06299,-0.34956,0.22724,-0.45626,-0.2829,0.28759,-0.13542,-0.55494,0.15537,0.01062,-0.08976,-0.0613,0.03365,0.29634,-0.17883,-0.01581,-0.05014,0.06734,0.03536,-0.28898,-0.437,-0.13504,-0.04923,-0.15265,0.19279,-0.08455,-0.05697,0.10203,-0.52259,-0.00326,-0.32916,0.03955,0.07739,-0.10753,0.06915,-0.99937,-0.06502,0.25818,0.00824,0.01143,-0.10062,-0.01957,-0.01305,0.18075,-0.1294,-0.0073,-0.01986,-0.07841,-0.38099,-0.14244,0.00174,0.16729,0.2638,0.14759,-0.05712,-0.11096,-0.05267,0.01912,-0.02494,0.81934,-0.06738,-0.07408,-0.31033,-0.01557,-0.08301,-0.25271,-0.06753,0.33109,0.06702,-0.0875,-0.22081,0.16078,-0.19185,-0.11248,-0.88274,0.23798,-0.18813,0.01211,0.1738,0.02377,0.01919,-0.03748,-0.00735,0.1213,-0.04497,-0.14273,0.13231,0.08925,0.01002,-0.23032,0.02283,0.04223,0.00258,-0.05756,-0.01557,-0.08387,0.15528,-0.00142,0.27636,-0.1468,0.18046,-0.21347,-0.33654,0.27372,-0.03234,-0.21454,-0.22594,-0.08583,-0.26958,-0.02543,0.25636,-0.06406,-0.01557,-0.22272,-0.01516,-0.10492,0.33546,0.19529,0.02075,0.00167,-0.0524,-0.26146,0.09705,-0.0572,-0.04596,0.12118,0.10611,0.11447,-0.27469,0.08009,-0.07103,0.13956,-0.06994,0.6197,0.35077,-0.21107,0.01687,0.25822,-0.09893,-0.09767,-0.29544,0.24085,-0.07315,0.42539,0.00051,0.55433,0.11304,-0.03853,0.35564,-0.65441,-0.16757,-0.05735,0.59682,-0.11924,-0.11673,0.29222,-0.12931,0.10872,0.12491,-0.102,0.06915,0.10781,0.08876,-0.49812,0.26205,0.04636,-0.10139,-0.19007,0.04959,0.1794,0.08396,-0.08257,-0.28983,-0.04287,0.34464,-0.04884,-0.2061,-0.38675,-0.0255,-0.08677,-0.60751,-0.65702,-0.44489,-0.21571,-0.07932,-0.18226,-0.03505,-0.02943,-0.84177,0.17887,-0.06402,-0.11803,0.17339,-0.04185,-0.0916,0.27123,0.06142,0.68882,-0.09897,0.03081,0.07321,-0.03542,0.09527,-0.01469,0.26679,-0.15313,0.45379,-0.17929,0.02763,-0.16728,-0.38838,-0.02891,-0.05516,0.06692,-0.01687,-0.04579,0.1172,-0.03299,-0.38201,0.00338,0.07564,0.03323,-0.11212,0.09257,0.02872,0.17687,0.04592,0.0173,-0.09806,-0.05833,0.07072,0.03632,0.24069,0.00424,0.10846,-0.47735,0.04118,0.05103,-0.21983,0.05645,-0.18597,-0.30464,-0.1138,-0.07116,0.09888,0.0782,-0.21084,-0.36839,0.0547,0.01383,-0.01083,0.14762,-0.26779,-0.53272,0.06603,-0.01904,-0.17737,-0.28976,-0.12503,-0.49375,-0.10958,0.00658,0.0074,0.13767,0.16098,0.06907,0.08787,0.06408,-0.00337,0.05361,0.04602,0.0522,0.03227,-0.03824,0.16892,0.11299,0.18412,0.08722,-0.13982,0.01691,-0.22936,0.79555,-0.24745,0.17591,-0.07101,0.11698,0.0694,0.0408,0.46256,-0.06567,0.48268,-0.60679,0.00775,0.06602,0.16894,-0.03289,0.10907,-0.20402,0.00135,0.08475,-0.04647,-0.08137,0.04043,0.06352,-0.90739,0.25402,0.40442,-0.06487,-0.3158,-0.10074,-0.01136,-0.05255,0.07993,0.17355,0.19461,-0.25194,-0.02899,-0.03298,0.52564,-0.0148,0.05274,0.08356,-0.01454,0.07789,0.10854,0.03034,0.47742,-0.09368,0.06437,-0.17918,-0.04875,-0.22146,0.10456,-0.52014,0.21001,0.04558,0.05446,0.29615,0.14895,0.09635,-0.00673,0.04863,0.0156,0.00131,0.17783,-0.29787,0.14012,-0.4488,-0.19193,0.10526,0.01861,-0.01179,0.15845,0.03349,0.06055,0.03899,0.01531,-0.02274,-0.04768,-0.18874,0.00958,-0.10399,-0.40248,0.07772,-0.01196,-0.21229,-0.01141,0.39473,0.14135,-0.01235,-0.16413,0.02142,-0.12427,0.12729,-0.09783,-0.1624,0.17967,-0.30449,-0.12014,0.37312,0.14728,-0.01572,0.13391,0.08187,-0.16929,0.02677,-0.1452,-0.15152,-0.29128,-0.04389,-0.05157,0.16652,-0.16871,-0.05041,-0.12666,-0.42089,-0.08483,0.02156,0.05605,-0.04854,-0.06646,0.13219,0.26548,-0.17335,0.31806,0.29026,-0.09754,-0.14193,0.05649,-0.64164,-0.14215,0.05227,0.3847,-0.30154,-0.0109,-0.03498,-0.00243,-0.0468,0.1866,-0.02071,-0.07168,-0.04619,-0.00251,-0.09205,-0.14821,0.01571,0.08035,-0.26217,-0.09708,0.22528,-0.04208,-0.09537,0.13854,-0.10446,-0.0602,-0.16915,0.10488,0.03934,-0.01165,0.11924,0.10501,0.03691,0.08356,-0.03697,-0.17682,0.09985,-0.09775,-0.0707,-0.38922,-0.02228,-0.60718,0.06663,0.0595,-0.42213,-0.31131,0.24067,0.05047,0.16674,0.05857,-0.0027,0.033,0.28115,-0.03184,0.14969,-0.02044,0.31026,0.0548,-0.68714,-0.09953,0.03212,-0.00791,-0.52955,-0.0125,0.2169,0.02422,0.06575,0.00859,0.07271,0.02196,0.16454,-0.06647,-0.68125,0.00483,0.00869,0.05568,0.0096,0.03388,-0.1891,-0.03932,-0.07862,-0.03475,1.42289,-0.36458,-0.03333,0.05317,-0.04118,-0.02496,-0.26846,-0.05914,0.01657,-0.09803,0.01945,-0.13571,0.06078,0.15039,-0.23369,-0.36377,0.18437,0.01871,0.05501,0.11067,0.03344,-0.44764,-0.16779,-0.02653,0.01858,-0.19429,0.09678,0.05676,-0.04276,0.00768,0.0877,0.15698,-0.00176,0.09179,0.03802,-0.10015,-0.07343,-0.06556,-0.02539,0.06388,0.13211,0.00609,0.0486,-0.04087,-0.01341,0.02322,0.17524,0.48365,0.02274,0.01517,0.23618,0.46191,0.08915,0.16343,0.12217,-0.02156,-0.2083,0.28162,0.42438,0.04783,0.09771,0.08811,-0.11941,-0.00691,-0.09079,-0.10958,-0.16428,-0.10395,-0.08308,0.09858,0.02268,0.18801,-0.00352,-0.038,0.06631,0.24857,0.10207,-0.01748,0.09734,-0.13266,-0.05411,-0.1247,-0.10174,0.06702,0.15161,0.0263,-0.17097,0.05206,-0.14484,-0.03201,-0.00032,0.02555,0.01945,-0.05546,-0.07069,-0.20444,0.08052,-0.04625,0.10528,0.01802,0.04813,0.07753,0.005,-0.10048,0.02502,0.09876,-0.08597,-0.01288,-0.0597,0.11566,-0.03543,-0.00202,0.12387,0.1698,0.41422,-0.26535,-0.00314,-0.01394,-0.07721,-0.02334,0.11,0.66808,0.00647,0.03392,-0.20973,0.11825,0.04193,-0.03756,-0.061,-0.02439,0.10973,-0.02155,-0.61569,-0.05884,-0.32661,-0.07551,0.26556,0.11749,-0.35222,0.28397,0.26812,-0.03378,-0.04128,0.04646,-0.05473,-0.09307,-0.1505,-0.10728,0.00724,0.05003,-0.20968,-0.22421,-0.09988,-0.07732,-0.0484,0.06074,-0.03561,-0.11265,0.11373,0.05215,-0.24392,-0.13359,-0.42442,-0.13499,0.12194,0.02061,-0.00046,0.02187,-0.42486,-0.2879,-0.005,0.02974,-0.11722,-0.04425,0.10272,-0.01849,0.05799,0.09189,0.2237,0.04595,-0.21031,-0.08454,0.01768,0.68171,-0.0276,-0.17401,0.15878,-0.65652,-0.05013,-0.06522,0.00453,-0.01502,0.03749,0.21071,-0.11846,0.12443,0.08934,-0.03258,0.14964,-0.71113,0.06899,-0.06898,-0.44699,0.10376,-0.02432,-0.3179,-0.47243,0.09999,-0.29936,0.07052,0.84168,-0.05111,-0.03994,0.01705,0.01189,-0.07071,0.06062,0.10299,-0.02463,0.06051,-0.0269,0.0859,0.14655,0.13493,0.24669,0.2023,0.57189,0.0166,0.13997,-0.34382,0.44954,0.08135,-0.32941,0.17228,-0.13086,-0.59033,0.05704,-0.03816,-0.48162,-0.02339,0.38615,-0.12801,0.16963,-0.01384,0.10447,-0.03961,0.03779,-0.03188,0.00506,-0.18369,0.02532,0.05255,0.27166,0.03886,0.07597,0.05009,-0.12518,-0.05671,0.19278,-0.08128,-0.35362,-0.04142,0.0043,0.21094,0.11508,-0.2062,0.33202,0.04844,0.2677,-0.02141,0.52131,0.02889,0.01304,-0.17762,0.42393,0.05351,-0.02582,0.25285,-0.16403,0.18211,-0.40382,-0.11829,-0.05453,-0.07054,0.18624,0.00255,0.0947,-0.03923,-0.30166,-0.07928,-0.05226,0.62671,0.14908,0.46866,-0.14851,-0.25473,-0.11744,-0.01511,-0.14935,-0.09007,0.02467,-0.01249,-0.17649,-0.13248,-0.04283,0.04149,-0.07034,-0.20187,0.07947,-0.26627,0.5093,0.02067,-0.04856,-0.18387,0.36427,-0.31673,0.05031,-0.12147,-0.00111,0.14594,0.00115,0.01139,0.02449,0.45381,0.20247,-0.10482,-0.00707,-0.02546,0.16154,0.1431,0.01113,-0.45858,-0.09444,0.11892,0.02194,0.0013,-0.28321,-0.44037,0.11344,-0.03192,-0.23653,0.0616,-0.31396,0.18936,0.0447,0.06038,0.02822,-0.06026,-0.48049,0.16276,-0.05399,0.86986,-0.2231,-0.06373,0.01396,0.08956,-0.14613,-0.12492,-0.29983,-0.2683,-0.16455,0.26491,0.00825,-0.16364,-0.11409,-0.35724,0.74929,0.08174,0.18879,-0.07626,0.45712,-0.5783,-0.10915,-0.02161,0.07892,-0.43751,0.08865,0.03356,-0.18553,-0.00023,0.00714,-0.02481,-0.13101,0.12114,-0.3293,0.2019,0.01485,0.08708,-0.17148,-0.06046,0.37412,-0.22114,-0.08925,-0.11899,0.09598,0.00261,-0.51458,0.14282,0.03013,-0.15741,0.15686,-0.03699,0.05816,-0.12116,-0.07453,0.10465,-0.10993,-0.10247,0.32519,-0.25296,2e-04,0.09708,0.11808,0.13289,0.18962,0.18738,-0.38754,0.08999,-0.02613,-0.02571,0.28149,0.00991,0.0302,0.02062,-0.11532,-0.75506,0.04995,-0.56305,0.07207,-0.1158,-0.17177,0.03033,-0.05876,0.01745,-0.0855,0.00633,-0.05414,-0.0194,0.15378,0.09629,-0.16822,0.00513,-0.23512,-0.04402,0.00115,-0.20604,-0.04708,-0.45629,-0.02052,-0.20698,0.1465,-0.02919,0.51289,0.24619,-0.12147,0.10977,-0.17021,-0.6545,-0.13138,-0.09364,-0.04919,0.01424,0.06047,0.11241,-0.13937,0.30512,0.42918,0.026,0.15737,0.1786,-0.10751,-0.03131,-0.1544,-0.3564,-0.04565,0.27859,0.14146,0.02402,-0.03442,0.26007,-0.05476,-0.00624,0.08528,-0.1515,0.0392,-0.13021,0.04662,0.61987,0.07921,0.84312,0.19021,-0.12644,-0.22361,-0.22896,-0.00822,0.11923,0.09568,-0.39024,-0.05424,-0.64454,-0.17787,-0.1833,0.06001,-0.00027,0.35254,-0.07748,-0.12748,0.22128,0.25846,-0.03152,-0.25738,-0.01926,-0.00337,0.04779,-0.13888,-0.48682,-0.04983,-0.17848,0.43521,-0.04443,-0.39144,-0.0641,0.09283,-0.15823,0.08045,-0.18388,-0.10391,0.05798,0.20546,-0.25262,0.1328,-0.34519,0.10735,0.06216,-0.1114,-0.08577,-0.01643,0.28161,-0.45905,-0.22995,-0.13264,0.57418,0.43033,0.15412,-0.10625,-0.00076,-0.2861,-0.60021,-0.04416,-0.1542,0.13227,0.35544,0.09272,0.54839,-0.38546,0.26759,-0.04483,0.08559,0.05103,0.06595,0.03565,0.01338,0.03715,0.14196,0.06414,0.27122,0.06757,0.11325,0.09495,-0.11901,0.03408,-0.43861,-0.07324,0.18543,0.00514,0.11826,0.22473,0.11396,-0.04339,-0.01967,0.00358,-0.08629,0.31833,-0.03326,0.17411,0.34486,0.05481,-0.0874,-0.01949,-0.03135,0.07414,0.10103,-0.33943,0.03204,-0.03841,-0.08562,-0.00212,0.09361,0.08843,-0.0471,0.14285,-0.03881,-0.09159,-0.03738,-0.00516,0.05563,-0.02442,0.05306,0.2394,-0.23584,0.05853,0.08719,0.10466,-0.16377,0.18831,-0.41561,0.11803,0.02921,0.25841,0.06982,0.14754,0.42094,0.44494,-0.01595,-0.15308,0.37789,0.03794,0.11225,0.02203,-0.00175,-0.11338,0.14769,-0.0383,0.05987,0.12388,0.06357,-0.05337,0.44427,0.14317,-0.04172,0.02835,-0.02203,0.06937,-0.00948,-0.00041,-0.20487,-0.01667,-0.16768,0.12084,-0.03707,-0.05488,-0.00232,0.13601,-0.01686,-0.06271,0.38447,0.19482,-0.0073,-0.10166,-0.30996,0.17481,0.11163,-0.04403,0.1101,-0.46405,-0.14729,0.0031,0.12816,0.04368,-0.03796,0.10275,-0.01803,-0.39778,-0.04251,0.21281,-0.05977,-0.39393,-0.65257,-0.11922,0.02249,-0.17405,-0.01691,0.16501,-0.02417,-0.05075,-0.21435,-0.13243,-0.42705,-0.14142,-0.15433,0.19177,-0.12105,-0.0501,-0.53494,-0.24397,0.09277,0.29335,-0.04231,-0.00303,0.22325,0.09693,0.17562,-0.21528,-0.45952,0.01175,-0.16437,0.11224,-0.14115,-0.24216,-0.05037,-0.12323,0.012,0.13856,0.14263,-0.01383,0.42386,-0.08079,0.41943,0.40392,-0.70626,0.03886,-0.02897,0.11032,-0.03741,-0.2368,0.0237,0.06887,-0.18635,-0.27396,-0.05469,0.30489,-0.06804,0.00227,-0.04188,0.12101,0.09748,-0.01607,0.03777,-0.39726,0.14342,0.08413,0.1388,-0.22686,0.0571,0.04978,0.35117,-0.0072,-0.28109,0.09403,-0.10495,-0.40074,0.2298,0.12694,0.108,0.21233,0.41622,0.02886,0.10635,-0.05568,0.1169,-0.00286,0.04369,0.0121,0.09706,0.17898,0.17747,-0.08049,0.03459,0.31621,-0.31778,-0.01427,0.01392,0.39222,-0.06801,-0.10757,0.01678,0.30677,0.08869,-0.0091,-0.02058,0.07288,0.09366,-0.26762,0.01915,0.17428,0.01056,-0.04312,-0.04561,-0.05593,-0.06082,-0.08058,-0.05141,-0.03918,0.60657,0.03767,0.13761,0.03072,-0.02033,-0.1207,-0.00114,0.01356,0.00798,-0.09526,0.00306,-0.08001,-0.07223,0.04346,-0.03573,-0.02257,-0.08138,0.0169,0.11724,-0.05511,0.00174,-0.02176,0.06047,0.00619,-0.31575,-0.02225,0.1948,0.20133,0.36034,0.03656,0.17461,0.00373,0.07173,-0.00042,-0.18136,0.04301,0.41487,-0.08623,0.00393,-0.13261,0.07571,0.44538,0.07087,-0.03477,-0.0422,-0.01444,-0.00716,0.10373,0.03085,-0.04352,0.03543,0.01683,-0.0737,0.28306,0.34284,0.07078,0.03521,0.04806,0.02964,0.32102,0.33139,0.30835,0.28417,0.02804,0.00241,-0.01478,0.32294,-0.07119,-0.03426,0.36546,0.01747,-0.03984,0.03177,0.22549,0.01573,0.11915,-0.15554,0.14231,0.1088,-0.05092,-0.03906,0.02733,0.26848,-0.04835,0.07937,-0.18012,-0.04092,0.29878,0.07576,-0.03503,-0.02872,-0.03873,0.04776,-0.09491,-0.57181,0.32802,0.01779,0.01787,0.00368,-0.07547,-0.00218,0.01902,0.1678,-0.03315,0.41806,-0.01461,0.04034,0.05512,-0.02933,-0.07923,-0.03647,0.06001,0.08444,-0.04039,0.06512,-0.12744,-0.01335,0.31485,0.25599,0.0405,-0.08362,-0.22647,-0.0089,0.68004,-0.01756,-0.09019,0.05487,-0.13186,-0.02126,0.02919,-0.08739,-0.09567,-0.32987,-0.14562,-0.33453,-0.11053,0.14404,0.4727,0.05485,-0.01831,-0.18556,0.03286,-0.01513,0.1346,-0.2464,0.37669,0.02706,0.05323,0.01854,-0.03719,0.04093,-0.01622,-0.06342,0.05235,-0.12227,0.54698,-0.01005,-0.5867,-0.06488,-0.1509,-0.04477,0.05295,-0.13557,0.31883,-0.02875,-1.04029,0.01809,-0.01932,0.10371,0.03155,-0.02011,0.02176,0.15718,0.02678,0.15027,-0.00811,-0.03557,-0.07127,0.17238,0.0378,0.14682,-0.0363,-0.01947,-0.4599,0.3188,-0.20836,0.01237,-0.2169,0.04183,0.15884,0.39863,-0.07989,0.14488,-0.4698,-0.07651,0.03837,0.04566,0.32885,0.21992,0.21654,0.03444,-0.22961,0.05457,0.16396,0.20911,0.10032,-0.12937,0.01595,0.05393,0.03631,-0.03041,-0.00923,0.34502,0.03278,0.08715,-0.30892,-0.14162,0.649,-0.07459,-0.04251,-0.36777,0.03147,-0.00765,-0.09362,-0.00023,0.00261,0.12018,-0.01771,-0.11958,-0.07098,-0.15219,-0.24849,-0.09187,-0.22029,-0.05675,-0.07555,-0.0206,-0.37949,0.07621,0.08509,-0.14658,-0.01474,-0.55263,-0.57017,-0.06346,0.2714,0.00478,-0.2041,-0.21085,0.24617,0.06185,-0.51573,0.47663,0.21343,-0.17678,-0.0428,-0.01356,-0.02356,-0.09646,0.1569,0.04976,0.00572,0.08001,-0.30292,0.14141,-0.31386,0.19665,0.10155,0.05114,0.10785,-0.06601,0.17962,0.26434,-0.04309,0.17503,0.03581,0.40916,0.04513,0.01119,-0.01341,-0.08512,-0.18803,-0.01082,-0.39492,0.37264,-0.11813,0.31282,0.00535,0.16551,0.37034,-0.12536,0.01045,-0.0482,-0.03612,0.18972,0.01113,-0.1009,-0.66089,0.09499,-0.12174,-0.19842,-0.13862,-0.13908,-0.03864,-0.10076,-0.15842,-0.51608,-0.16875,-0.01362,0.31417,0.65054,0.13499,-0.02244,-0.13166,-0.10875,-0.0428,-0.36492,-0.08516,0.0277,-0.16858,0.15222,-0.22535,0.09597,-0.30836,0.02853,-0.2047,0.09827,0.09593,0.14193,0.12948,0.25573,-0.64664,-0.31151,-0.18669,-0.03071,0.04309,0.02469,0.05015,0.17075,0.0792,0.08637,-0.17191,0.1611,-0.21149,-0.04819,-0.14015,0.03429,0.06427,0.19669,-0.01335,-0.01473,0.0334,-0.23203,0.08812,-0.02928,-0.32286,0.2305,0.28688,0.40733,-0.04415,0.00743,0.06759,-0.08716,0.206,0.04398,0.21949,0.1087,0.39063,-0.06008,0.38707,-0.18529,-0.10618,-0.06426,-0.27528,-0.00433,0.36423,0.04762,-0.19544,0.00101,-0.52269,0.12072,0.11679,0.00042,-0.15373,-0.44449,-0.07401,0.17834,0.14542,0.24506,0.51039,-0.09383,0.06769,0.36816,0.18127,-0.0681,-0.60016,0.06339,-0.23683,-0.00931,0.16901,-0.06721,0.07487,0.00847,-0.12593,0.04142,-0.07644,0.26103,0.07369,-0.1548,0.00739,-0.18448,0.24447,-0.43232,-0.29476,-0.24904,0.09627,0.10033,-0.04282,-0.04749,0.05191,0.06212,0.48005,-0.07271,-0.04318,0.00257,0.27815,-0.26845,-0.2054,0.06232,-0.01282,-0.24304,-0.06986,-0.18102,0.0221,-0.01242,0.28733,0.15712,-0.58249,-0.03923,-0.04512,-0.42995,-0.17308,-0.38534,-0.03949,-0.0322,-0.12966,-0.05598,0.01913,0.09633,-0.1294,-0.07089,-0.22973,0.19495,0.28163,-0.03161,0.20874,-0.32744,-0.07294,-0.04346,-0.01839,-0.03895,-0.36569,-0.17151,0.12782,0.00959,0.06476,0.05294,-0.20531,-0.22171,0.04804,-0.56322,-0.06525,-0.05589,-0.29077,-0.12082,0.07728,0.02753,-0.0679,-0.62269,-0.60301,-0.02873,-0.34526,0.00442,0.02716,-0.09212,-0.00135,-0.2894,-0.19415,0.15295,-0.02655,-0.05618,-0.55713,-0.02971,0.02264,0.02406,0.00485,-0.02934,0.12021,0.02732,0.02051,0.04199,-0.31076,0.05008,0.03492,-0.32985,-0.39855,-0.0641,0.42554,0.42298,-0.07707,-0.261,-0.23882,-0.0471,-0.03543,0.07822,0.05025,0.1616,0.31248,0.02058,0.01381,-0.13346,0.03571,1.0423,0.07824,0.02911,0.02175,0.18282,0.24678,0.05856,0.06208,-0.00454,0.20189,-0.24669,0.10749,0.07969,0.16443,0.19362,0.23825,0.22961,-0.78821,-0.06524,-0.02085,0.03563,-0.00702,-0.02925,0.14453,-0.08109,-0.10337,0.22943,0.18666,-0.00986,-0.05312,0.35326,0.15443,-0.32314,-0.09616,0.30986,-0.2174,0.10291,-0.27142,-0.1086,0.02311,-0.13718,-0.01289,0.15554,-0.46705,0.07897,-0.13137,-0.03626,-1.25863,-0.85272,-0.07928,-0.06121,-0.03677,0.06117,0.06382,0.02315,-0.09784,0.10297,0.0018,0.14962,0.00184,-0.28976,-0.01652,0.24265,0.06742,-0.05212,-0.28086,0.26503,0.00803,-0.08831,-0.02039,0.36909,0.26561,0.19136,-0.3736,-0.3783,0.2843,0.45527,0.07773,0.15565,0.2649,-0.19865,-0.0149,-0.22508,0.10095,0.08779,-0.23235,-0.16146,-0.02327,-0.0566,0.05499,-0.18654,0.03234,-0.16339,0.00999,-0.14179,0.09426,0.09588,0.22227,0.29407,-0.07789,-0.0513,0.13342,0.06772,0.02227,0.26852,0.09286,-0.01016,-0.30168,0.01787,0.07447,0.08013,-1.12238,0.05323,-0.17563,0.01196,0.4896,-0.03532,0.08954,-0.18483,-0.00938,0.17738,-0.22591,-0.06569,-0.09226,-0.26736,-0.08581,-0.05004,0.10628,0.01724,-0.11971,-0.29882,0.39711,0.06799,0.0335,-0.27465,0.06599,0.01864,-0.12441,-0.28643,0.02419,-0.05884,-0.1863,0.09379,-0.22972,-0.2422,-0.08221,0.03951,0.09696,-0.37217,-0.01092,-0.47063,0.0032,0.11671,0.17016,-0.01861,-0.03329,0.00917,0.53293,0.21287,-0.1547,-0.00015,0.07417,0.01733,0.20358,-0.09563,0.04372,0.09332,0.05912,0.16578,-0.17009,-0.10206,-0.10228,-0.06238,0.02447,0.41912,-0.27079,-0.03323,0.18976,0.2322,-0.49667,0.00411,0.11956,0.21336,0.06292,-0.0301,0.03166,-0.11303,0.43349,-0.20802,-0.04356,0.06758,-0.01946,-0.04494,-0.0079,-0.26783,-0.03585,-0.18327,0.03301,0.05605,-0.18248,0.01601,-0.4516,0.57057,-0.19753,-0.13369,0.20644,0.35472,-0.04552,-0.03318,0.19462,0.22232,0.09287,0.09681,-0.04267,-0.16689,-0.24828,-0.25661,0.15012,0.11221,0.16264,0.11925,-0.02049,-0.1716,-0.01242,0.03596,0.05366,-0.00912,0.07288,0.03352,-0.09061,0.17468,-0.04109,0.22856,0.08898,-0.08612,-0.02147,0.04709,-0.04442,0.04451,-0.15198,-0.02113,-0.1776,-0.05365,0.10478,0.05517,0.05756,0.05594,-0.03822,0.42231,-0.00873,-0.17274,-0.05806,-0.03873,0.11397,0.03636,0.13432,0.8133,-0.00981,0.02681,0.11131,0.0698,0.33619,0.0309,0.42332,-0.07748,0.014,-0.00492,0.00954,-0.23286,0.15991,-0.01674,-0.01357,0.06216,-0.0475,0.05135,0.07879,0.06189,-0.05725,-0.0442,-0.22317,-0.06647,-0.00597,0.04878,-0.03315,-0.34599,0.03427,0.01896,0.03645,0.04843,0.03068,0.04615,0.02116,0.18984,-0.0872,0.30227,-0.14226,0.32101,0.04871,0.4399,0.02688,0.20594,-0.45569,0.02807,0.30631,-0.05964,0.00787,0.01597,-0.07252,0.14909,0.07448,-0.04954,-0.43552,0.01616,-0.02778,-0.0123,-0.06695,-0.27392,-0.0076,0.03927,0.10684,-0.01026,-0.06389,0.15913,0.07636,-0.03563,-0.2738,-0.24801,0.15037,0.33815,0.01238,0.07132,-0.08531,0.02451,-0.08995,0.37499,-0.08073,0.01356,0.27692,0.13453,0.06664,-0.09224,-0.06662,0.05431,-0.11368,-0.29738,-0.08845,0.00868,0.14456,-0.04806,-0.19832,-0.04181,-0.08682,-0.05305,0.10271,0.09356,0.39594,-0.24083,0.19812,0.06434,0.13272,-0.04424,0.01617,-0.05402,0.08056,0.42616,0.19082,-0.01231,0.08322,0.14229,-0.10307,-0.31319,-0.07584,-0.00062,0.00375,-0.14259,0.01451,0.1234,-0.23493,-0.24138,0.08151,0.03332,0.07509,-0.5916,0.06875,0.07274,0.11619,0.05166,-0.15856,-0.26433,-0.10309,-0.01165,0.14169,-0.10317,0.07005,-0.16159,-0.22094,-0.1599,-0.28616,-0.05607,0.16185,0.1026,-0.05347,-0.08356,-0.17216,-0.09376,0.20549,-0.12167,-0.26733,-0.05345,-0.15222,0.24408,0.04316,-0.18737,0.13915,-0.17855,0.04311,0.51369,-0.15798,-0.01461,0.05169,-0.30522,0.06553,0.07778,0.43674,-0.42829,-0.11573,-0.33084,0.00688,-0.07885,-0.52845,-0.01296,0.02945,-0.01512,-0.13969,0.03279,-0.22231,0.05057,0.14349,-0.18506,0.24591,0.07625,0.06288,-0.00422,-0.01659,0.09315,-0.01843,-0.02003,0.05162,-0.00637,-0.28313,-0.02653,0.1052,-0.36567,-0.02631,0.32856,-0.02199,-0.05456,0.03195,0.20333,0.26563,-0.04409,0.04465,0.29773,-0.11144,-0.0054,-0.0146,0.02783,-0.21243,-0.1098,0.04862,0.15222,0.34093,-0.09156,-0.23726,-0.21764,-0.21911,-0.04006,-0.263,0.02306,-0.3533,-0.26433,0.47104,-0.38065,-0.0294,0.04051,-0.23686,-0.01491,-0.03259,-0.16884,-0.38933,-0.13794,-0.09963,-0.02306,-0.09025,-0.10829,0.13621,-0.05701,0.00299,0.01249,0.03237,-0.23091,-0.04366,0.12104,0.18148,-0.03681,0.1798,0.12229,-0.01972,0.00444,-0.00373,-0.26401,-0.05122,-0.44247,-0.08525,-0.04126,-0.30732,-0.12276,0.32114,-0.38312,0.04191,-0.15241,0.28303,0.16614,0.2568,0.03915,-0.00755,0.22632,0.04142,0.13394,-0.01942,-0.24766,-0.05968,0.15461,-0.09802,0.01551,0.04827,-0.16746,-0.05606,-0.05283,-0.24723,-0.08119,0.09427,0.20313,0.04594,-0.11277,-0.04477,-0.10149,0.05227,-0.03319,0.11557,-0.06232,0.02824,0.00978,-0.06157,-0.14571,0.02176,-0.09973,-0.10581,0.00952,0.01622,-0.03444,0.28601,-0.06772,-0.1214,0.2615,0.02976,-0.03183,-0.02586,-0.17983,-0.18761,-0.14689,0.56289,-0.20041,-0.07314,-0.10976,0.01504,0.06612,0.03461,-0.09576,0.28186,-0.01463,0.00585,0.26295,0.31894,0.0532,0.31598,0.00876,0.64743,-0.00304,-0.0316,0.01687,-0.112,-0.06811,0.26973,-0.01814,0.08203,0.0676,-0.18192,-0.05526,0.01316,-0.11135,0.05152,-0.13903,0.051,0.01901,-0.00174,0.02726,-0.20713,-0.28052,0.06715,-0.24068,-0.15234,-0.17863,-0.0371,-0.13611,0.14174,0.18803,-0.33264,-0.07442,0.32001,-0.09094,0.15276,-0.27641,-0.26408,0.47256,-0.03703,0.61482,8.65e-06,-0.28256,-0.04289,-0.35202,0.04159,-0.49803,-0.26849,-0.07454,0.27553,-0.64066,-0.15171,-0.20641,0.08345,-0.01044,0.00367,0.52679,0.09448,0.03613,0.00093,0.14043,-0.04305,-0.09756,-0.2498,-0.26553,-0.05187,-0.01112,-0.20258,-0.43615,-0.53691,0.11364,-0.19551,-0.208,-0.53811,0.11157,-0.39945,-0.17526,-0.07402,-0.07931,0.03765,0.27079,0.11998,-0.22957,0.0502,-0.11107,0.22017,0.00417,-0.20141,0.12083,-0.36229,-0.03635,-0.0206,-0.25749,-0.36318,0.11013,0.00291,-0.09002,-0.07262,-0.02146,-0.02153,-0.08132,-0.41685,0.04707,-0.06802,-0.03405,0.05104,0.15726,-0.3121,0.0961,-0.19686,-0.15022,-0.13028,-0.05664,0.25712,0.03857,0.07486,-0.24811,-0.24155,0.05314,-0.30078,0.16061,0.14701,-0.10635,-0.08436,0.47657,-0.25143,-0.10708,-0.01976,0.04258,0.10549,-0.10425,-0.12263,0.26095,0.0625,-0.1603,0.00487,-0.05537,0.11429,-0.02733,0.05969,0.11625,0.23113,0.06264,-0.56399,0.18788,-0.07626,-0.06702,-0.04299,-0.06896,-0.00308,-0.13982,0.01542,-0.26347,0.033,0.13114,-0.13543,0.04905,-0.02939,-0.0127,0.08908,-0.13001,-0.71519,0.20289,-0.43261,-0.02229,0.12012,0.37244,0.51025,0.00615,-0.05721,-0.09943,-0.02913,-0.01662,-1.07717,-0.00978,-0.03031,0.00845,-0.05961,-0.01825,0.49108,-0.15619,-0.09154,-0.06415,0.00104,0.0892,-0.23647,0.08032,0.29575,0.3675,-0.12261,-0.00656,0.22275,-0.00754,0.02039,-0.01538,-0.05933,0.0926,0.13393,0.00369,0.0973,-0.12452,0.01648,0.05517,0.19709,-0.05337,0.02241,0.00838,-0.30922,-0.20648,0.12018,0.80576,0.01684,0.21281,0.01258,0.04677,0.19463,-0.21002,-0.02058,-0.00456,0.07869,0.03859,0.14581,0.40225,0.11647,-0.02783,0.06593,0.02188,0.01557,0.06361,0.15673,0.08933,0.14679,0.1404,0.07622,0.35299,-0.2346,0.03285,-0.2615,0.53282,-0.25923,-0.24342,-0.0153,-0.23636,-0.07564,-0.14039,0.1317,0.00422,-0.014,0.07448,0.02871,-0.23901,0.00337,-0.06346,-0.04218,0.10051,0.01022,-0.01623,0.25411,-0.45441,-0.03015,-0.09141,-0.0546,-0.02503,-0.40397,-0.6098,0.06425,0.11759,-0.19467,-0.09252,0.11185,-0.00863,-0.05338,-0.18325,-0.20051,0.11824,0.2218,-0.45604,-0.18748,-0.30853,0.39332,0.05442,0.15779,-0.53331,0.11917,0.11898,0.10727,0.07399,-0.42057,-0.22437,-0.12962,-0.43596,-0.05118,-0.08587,0.17115,0.2728,-0.06559,-0.00375,-0.02006,-0.13759,-0.06185,-0.14892,0.04567,0.04886,0.24178,-0.47204,0.06142,0.0103,-0.00919,0.06798,-0.04523,0.29193,0.24215,0.07861,-0.07831,-0.26029,-0.01283,-0.10615,0.05655,0.08576,0.127684,-0.17506,-0.01173,-0.13971,0.13132,0.06653,-0.04445,-0.43784,0.11506,0.16096,-0.03765,-0.23802,-0.13493,0.12036,0.30473,0.33989,-0.17416,-0.00822,-0.19842,0.10835,0.10066,-0.15662,-0.06813,0.08383,-0.14404,-0.06867,0.52333,-0.01768,0.09977,0.11424,0.02342,0.01005,0.05265,0.11629,-0.01384,0.03769,0.00292,-0.00181,-0.01475,0.09904,-0.07168,0.08328,-0.04385,-0.03609,-0.10995,-0.40921,0.14961,-0.0583,0.37429,-0.01213,-0.09407,0.08734,0.04032,-0.03303,0.14205,0.30343,-0.05715,-0.05736,0.22982,0.01416,0.06223,0.05152,-0.0183,0.05391,0.22361,-0.31342,-0.06649,-0.11141,0.15144,0.09716,0.01692,-0.11445,0.28143,0.04997,-0.05594,-0.03746,0.07669,0.08861,0.05424,-0.05075,0.02409,0.02959,0.01875,0.22982,-0.03348,-0.05292,0.01926,0.03915,0.25886,0.00288,0.0929,-0.01678,-0.07023,-0.60495,0.23452,0.07449,0.08327,0.1305,-0.028,0.03429,-0.07181,0.10484,-0.0875,-0.07835,-0.13162,-0.0847,0.09526,0.04802,-0.12035,-0.00318,-0.0225,-0.00497,0.32304,0.01953,-0.06088,-0.01892,0.43772,-0.26721,-0.08774,-0.04398,0.00564,-0.0851,0.08157,0.10783,0.15486,0.00751,0.00256,-0.04269,0.01789,0.33867,0.05914,-0.36705,-0.05827,-0.00608,-0.06389,-0.18512,-0.02288,0.00962,0.00965,0.4415,-0.18293,-0.19232,0.10859,0.03433,-0.08815,0.00293,-0.22271,-0.10512,0.03434,0.29509,-0.2827,0.13227,-0.07789,-0.00028,0.08931,0.14608,0.05773,-0.22615,-0.30185,-0.18516,-0.01077,-0.67611,-0.20205,0.02481,0.06024,-0.05167,0.07336,-0.20973,-0.00028,0.09086,0.04696,0.16188,0.38583,-0.17529,0.00549,0.14418,-0.02248,0.01931,-0.25777,0.16422,0.10001,0.05445,-0.02252,0.13783,0.36222,0.04311,-0.05198,-0.12014,-0.06179,0.01344,0.07959,-0.68762,0.10867,0.06874,-0.07458,0.07262,0.05895,-0.25353,-0.01494,0.05742,0.18511,0.04821,0.04039,0.94164,0.04432,0.01793,0.08796,0.33981,-0.32954,0.16863,0.05421,0.20694,-0.25617,-0.06094,0.08212,0.26233,0.06125,-0.01347,0.07516,0.09912,-0.03543,0.39945,-0.256,0.02963,0.10866,0.06471,-0.48045,-0.09298,0.17488,-0.02679,-0.02731,-0.04582,-0.01587,-0.17737,0.27453,0.02348,0.1186,0.01844,0.00315,0.07392,-0.37458,-0.03869,-0.32539,-0.34038,0.06081,0.09518,-0.01558,0.03232,0.20552,0.04385,0.06512,0.03029,-0.22311,-0.09757,0.40236,0.22327,0.06775,-0.01195,-0.00911,-0.01603,0.07293,-0.02521,0.24667,-0.15372,-1.10533,-0.13015,-0.1715,-0.0802,-0.04791,0.04816,0.10507,0.20491,-0.1776,0.00977,-0.04474,0.42042,0.18494,1.10261,0.59161,-0.02449,-0.24943,0.42336,-0.25933,-0.054,0.05433,0.21344,0.00639,-0.25039,-0.22606,-0.01008,-0.18593,-0.14877,-0.47821,0.01195,0.02322,-0.12019,0.00467,-0.47132,0.08399,0.06393,-0.06091,-0.32287,0.3744,-0.15311,0.01856,-0.18125,0.05212,0.37216,0.17277,-0.45647,-0.17251,0.0987,-0.32737,0.01943,0.24417,0.05262,-0.04949,-0.09045,-0.04232,-0.44764,0.01948,-0.0519,0.04232,0.29964,-0.05375,0.07281,-0.07551,0.19852,-0.76064,-0.17564,-0.09593,-0.21995,0.18465,-0.60073,-0.17205,-0.02989,0.04428,-0.01062,0.02979,0.01833,0.02804,0.01454,0.07968,-0.12736,-0.01913,-0.17609,-0.22973,-0.20614,-0.40415,-0.49594,-0.08981,-0.40995,0.05284,-0.13306,0.25028,-0.13027,0.01329,0.08702,-0.07234,0.3356,-0.16408,0.06582,0.07906,-0.04666,-0.06065,0.05782,0.2161,0.18334,0.12264,0.12448,-0.08416,0.09351,0.26766,0.03978,-0.15733,0.04137,0.04851,-0.44526,-0.01701,-0.52988,-0.11818,-0.14574,0.11838,0.072,0.07097,-0.17974,0.05629,0.07222,0.41801,-0.00279,-0.24978,-0.27926,0.01473,-0.03942,-0.12222,-0.01391,-0.02746,0.16518,-0.10962,-0.03535,0.19268,0.34145,0.02777,-0.03288,0.01336,0.23833,0.06427,0.07521,-0.00847,0.30585,-0.03372,-0.04847,-0.09723,0.4838,-0.00942,-0.13371,-0.18861,-0.00984,-0.19616,-0.07236,0.48187,-0.43695,0.00258,-0.15495,-0.37816,-0.03755,-0.38006,0.01372,0.05569,0.13387,-0.05557,0.36403,0.09645,-0.0862,0.04571,0.14153,0.39529,0.01451,0.15491,-0.16273,0.06896,-0.02958,0.01865,0.02267,-0.09941,0.15982,0.09451,0.05023,-0.56311,0.1426,-0.10557,0.33623,0.01183,-0.00478,0.01225,-0.03708,-0.07874,0.04556,-0.00305,0.00451,-0.08,-0.01329,-0.38064,0.13485,0.13549,0.09179,0.08685,-0.20981,0.06878,-0.0338,-0.09661,0.00582,-0.26678,0.04695,-0.01328,0.59695,0.28308,0.12512,0.17155,0.09226,0.0022,-0.32265,0.15599,-0.06765,0.00374,-0.19418,0.02944,0.05539,-0.04024,-0.13014,-0.72122,0.22863,-0.11075,0.05705,-0.25233,-0.07021,-0.05555,-0.24289,0.025,-0.16065,-0.22967,0.67907,-0.19204,-0.00673,0.08408,-0.11492,0.08792,-0.00667,-0.03818,-0.01452,-0.26911,-0.01616,0.06505,0.0403,0.04854,-0.00374,-0.00279,0.03556,-0.26234,-0.00346,-0.08183,0.16471,-0.07028,-0.75749,-0.02576,0.11798,0.19602,0.02895,-0.18711,0.28609,-0.01886,-0.24465,-0.07956,0.06852,0.02536,0.03816,0.04082,0.0449,-0.12963,0.20888,0.13035,-0.12736,-0.05846,0.31564,-0.08373,-0.04708,0.36561,0.09022,-0.01491,0.04996,-0.51861,0.15631,0.41854,-0.0194,-0.5386,0.12056,0.0231,-0.42168,0.10845,0.29111,0.07719,0.17194,0.05207,-0.13842,-0.0595,0.00618,0.43538,0.11158,0.14372,-0.03227,0.03616,-0.09281,-0.18231,0.17031,-0.12716,0.00606,0.24783,0.01853,0.11133,0.41967,-0.22323,0.17786,-0.03037,0.27148,-0.10213,-0.00451,0.09943,-0.02229,0.11644,0.03123,0.13898,-0.08281,0.15882,-0.02095,-0.01084,-0.01305,0.00217,0.11339,-0.00477,0.00056,-0.33817,-0.02356,0.06921,-0.21515,-0.08169,-0.39237,-0.37469,-0.01076,0.37752,0.30488,-0.25035,0.54952,-0.23764,-0.17882,-0.03819,0.04034,0.05797,0.28816,-0.07921,-0.02673,-0.18526,1.01698,-0.00603,-0.35413,-0.4893,0.03413,0.70274,-0.3704,0.1793,0.13304,0.19868,0.45349,0.03647,0.09179,-0.15626,-0.13784,-0.13649,0.0939,0.00972,-0.04008,-0.14827,0.08506,0.31031,-0.14677,-0.06572,-0.12099,-0.34971,-0.46873,-0.6681,-0.11726,-0.56122,-0.03736,-0.28072,-0.66291,0.30431,0.46998,-0.02897,-0.06957,-0.21121,-0.0402,-0.02714,-0.12534,0.31709,-0.20955,-0.3829,-0.36963,-0.06424,-0.28809,-0.38231,-0.11598,-0.09415,-0.04254,1.38817,-0.03299,0.0204,0.08941,0.02382,0.00651,0.02783,0.11196,-0.0668,-0.01968,-0.24889,-0.2139,0.41695,-0.31901,0.35371,-0.4163,0.08035,-0.55025,-0.12221,-0.16923,-0.21746,0.11036,-0.08826,-0.21036,-0.0554,-0.24749,0.11956,-0.02326,-0.01976,0.0485,0.15112,0.00932,-0.05551,-0.14067,0.15834,-0.17591,-0.00992,-0.035,0.3079,0.05676,0.00169,0.20173,0.04433,-0.00389,-0.08994,0.1193,-0.11008,-0.00885,-0.17742,0.10031,-0.0551,-0.12212,-0.2258,-0.34553,-0.25669,-0.34174,-0.35793,-0.04651,-0.32579,0.03333,-0.07608,0.00374,-0.19934,-0.05478,-0.05412,-0.0513,-0.51293,-0.7285,-0.1142,-0.03528,-0.19111,-0.03289,-0.28557,0.04428,0.34668,-0.01422,-0.28239,-0.19019,-0.02518,0.7235,-0.02097,-0.0824,0.04489,-0.08415,-0.303,0.04665,0.15233,-0.09009,-0.00675,-0.04659,0.05813,0.02981,0.00873,0.06165,-0.00651,0.02454,-0.1547,-0.21155,0.37402,-0.25524,0.06318,-0.12778,-0.09537,-0.12818,-0.15691,0.10575,0.22759,0.01357,0.02635,0.00234,-0.0795,0.05826,-0.38867,0.00192,0.11091,0.12507,-0.17505,0.0086,0.35288,-0.43228,0.0011,-0.04585,-0.40721,-0.01058,0.00337,-0.05454,-0.01989,0.07664,0.20974,0.02189,-0.00891,-0.04177,0.21608,0.00173,-0.05335,0.06463,0.12844,0.39748,0.0606,-0.0229,0.11425,0.04875,-0.08306,0.00082,0.03193,-0.02257,-0.06509,-0.06176,0.09603,0.0396,-0.01944,-0.18147,0.33525,0.02311,0.04621,0.01503,0.07618,0.06876,0.08601,0.16767,-0.58743,-0.03292,0.09216,-0.75992,-0.05579,0.05983,0.1637,0.1977,-0.09953,0.39968,-0.04637,-0.07246,0.01989,0.30079,0.16545,0.01388,-0.33604,0.40747,0.05856,0.04278,0.0822,0.4016,-0.09859,-0.14033,-0.00375,0.07203,0.05423,-0.29842,0.16226,0.04572,-0.14601,0.38535,0.34174,0.0332,0.05721,-0.08322,-0.02558,-0.08576,0.27631,-0.06832,-0.06029,-0.0743,-0.09051,0.04236,0.23565,0.07917,0.09472,0.31729,-0.00908,0.02552,0.17926,0.13258,-0.10807,-0.07299,0.03059,0.04469,0.34779,0.04307,-0.12642,0.13312,0.06607,0.10175,0.05514,-0.04725,0.42515,0.01526,0.27466,-0.23122,0.10036,0.0177,0.04744,0.06751,0.3181,-0.17871,0.07745,0.01843,-0.20667,-0.03135,-0.00261,-0.0891,0.27636,0.13748,0.40105,0.02026,0.25621,0.03563,0.06114,0.35659,0.44468,-0.0236,-0.06234,-0.01424,-0.08182,0.02517,0.2754,0.17448,-0.04105,0.0849,-0.14793,0.05806,0.06653,-0.09858,0.2061,-0.00227,0.20432,0.0251,0.08521,0.16405,0.1107,0.2377,0.25882,0.32,0.07479,-0.06158,-0.00019,0.11721,0.07617,-0.10152,0.07035,-0.09442,-0.17416,0.14119,0.06198,0.14466,0.31026,0.18091,0.06336,0.18758,0.21067,0.06115,0.11425,-0.06565,-0.10072,-0.09925,0.21749,0.06998,0.05179,-0.14814,-0.00419,-0.15643,0.23814,0.06833,-0.00108,-0.03151,0.14169,-0.03566,-0.35141,0.15355,-0.05656,-0.09755,0.01467,-0.30185,0.03533,0.10761,0.07583,0.50873,0.407,-0.00764,0.02048,0.02988,-0.02401,0.33515,0.01681,-0.08264,0.30085,0.22457,-0.13373,-0.14016,-0.13269,-0.01456,-0.20522,-0.10914,0.28632,-0.03476,0.47731,0.13619,-0.03427,-0.49959,-0.10463,0.16589,-0.41475,-0.07637,-0.01344,0.17125,-0.07184,-0.28198,0.08962,0.00112,-0.1021,0.06413,-0.04849,-0.02019,0.00769,0.02308,0.07107,0.43203,-0.10411,0.02456,-0.08236,0.06914,-0.05598,-0.0122,-0.19363,-0.14389,-0.13716,-0.06664,-0.18741,0.27143,-0.02278,-0.09009,-0.11153,-0.15587,0.00753,-0.02937,-0.06058,-0.06833,0.44536,-0.26425,0.30673,0.06638,0.40433
RD,0.10713,0.10713,-0.01093,-0.08347,-0.01943,-0.00179,0.00158,-0.05824,-0.05064,-0.0307,-0.03329,-0.04308,0.04067,0.07595,0.1343,0.12202,-0.05986,-0.0809,-0.1136,0.03755,0.04824,0.09216,-0.08216,0.16744,0.11886,-0.09916,0.04508,0.00684,0.06218,0.12866,0.0306,0.05499,-0.01334,0.06769,-0.03347,0.06434,-0.27788,0.08099,-0.00286,-0.00125,-0.00541,-0.0011,-0.04953,-0.08961,-0.04398,-0.09007,0.11029,-0.01537,-0.19993,-0.10969,-0.00191,-0.02012,0.03665,-0.05757,-0.09649,0.09531,0.11924,-0.08171,0.01226,0.09467,-0.09109,0.01336,-0.03517,-0.06016,0.01485,-0.01792,-0.03571,-0.14246,-0.02071,0.11183,-0.04353,-0.03713,0.02586,0.03075,-0.09321,0.03373,-0.06001,-0.5861,0.04472,0.03434,0.125,0.05003,0.31679,-0.09553,0.03703,0.15009,-0.12344,-0.14391,0.00226,0.05386,-0.07264,-0.01321,-0.06218,-0.23716,-0.08921,-0.07018,-0.02801,-0.02638,-0.21893,-0.29509,-0.0319,0.02859,0.0609183,0.02542,0.16012,-0.00225,-0.01162,0.1262,0.07603,0.00959,-0.0145,0.13674,0.00614,-0.02291,-0.09806,-0.09086,0.0138,-0.0525,-0.38678,-0.01689,-0.01234,-0.02225,-0.02274,-0.1757,-0.0131,-0.28912,-0.02387,0.01139,0.05023,-0.3079,0.13553,0.00909,0.0135,-0.20463,-0.24642,-0.02057,-0.42167,-0.10827,0.07011,0.22481,0.01578,0.00569,-0.17769,0.03048,-0.0911,-0.02878,-0.07413,-0.07869,0.05178,0.07621,-0.06006,-0.09982,0.00776,-0.02124,-0.25938,-0.03564,-0.00471,-0.13318,-0.26122,0.0178,-0.01085,0.00067,-0.00216,0.02134,0.09076,0.02181,0.08994,-0.01252,-0.12659,-0.0344,-0.00747,0.17513,-0.03747,0.08902,0.10194,-0.12714,0.04226,0.06483,-0.31614,0.08254,0.09535,-0.0568,0.10326,-0.04104,-0.12839,-0.07195,-0.05245,-0.05126,-0.03962,-0.01434,0.06445,-0.03662,-0.03942,0.00756,0.32017,0.01046,-0.03787,-0.0116,0.17415,-0.00229,0.00562,-0.06608,-0.05383,-0.08179,-0.13806,-0.01827,-0.11568,-0.06896,0.0555,-0.11553,-0.01245,-0.00156,0.04122,-0.11387,-0.00185,0.08741,0.0396,0.09892,-0.61472,-0.18935,0.07379,-0.07077,-0.17945,-0.03629,-0.0156,-0.00318,0.0894,0.19631,-0.06864,-0.13461,0.03243,0.14275,-0.09828,-0.23418,-0.34364,-0.05789,-0.0688,-0.15862,-0.08495,-0.00113,-0.24133,-0.06294,0.0959,-0.07859,0.09206,-0.03753,0.01618,-0.04248,-0.18318,-0.20453,0.0559,-0.13971,-0.06813,-0.05841,-0.01987,0.05279,0.03013,-0.00597,-0.06613,-0.04107,-0.0512,-0.05772,-0.02911,-0.0282,-0.07953,-0.01305,-0.11184,-0.09012,-0.03953,-0.00223,0.00433,-0.27138,0.07851,-0.13753,-0.04419,-0.06275,-0.03544,0.06551,-0.03058,0.05344,-0.07744,0.00847,-0.06433,0.06792,-0.02087,-0.01604,0.02855,0.12481,0.02895,-0.03518,-0.16508,-0.01398,-0.00606,-0.13265,-0.05054,-0.06922,-0.04181,-0.23089,-0.03492,-0.00372,-0.09822,-0.09622,0.00491,0.04015,0.02565,-0.15147,-0.04275,-0.02579,-0.01751,-0.03917,-0.0042,-0.16105,-0.06722,-0.13023,-0.03789,-0.0468,-0.01971,-0.02428,0.00021,-0.05528,-0.02893,-0.15691,0.00067,-0.32849,-0.11156,-0.10339,-0.10517,0.0133,-0.00107,-0.01439,-0.01991,-0.14089,-0.08695,0.07103,0.02178,0.08426,0.02305,0.01238,-0.06352,-0.11755,0.03769,0.05507,-0.03213,-0.0249,-4e-05,-0.13204,0.50366,0.02815,-0.12335,-0.01959,-0.11797,0.06624,0.1105,0.00915,0.1264,-0.10667,0.06113,0.02399,0.26506,-0.04377,0.0267,0.00506,0.04438,-0.03387,0.0053,0.02869,0.11818,-0.07444,0.11333,-0.03647,-0.06155,-0.12956,-0.09252,-0.00528,-0.04119,0.1023,0.12028,0.21611,0.25118,0.05494,-0.03762,-0.0477,0.2264,0.0298,0.15124,-0.023,-0.09751,-0.07918,-0.01638,0.05221,0.00116,-0.10451,-0.05262,0.06198,-0.09585,-0.0137,0.06874,0.19375,-0.03794,-0.01261,-0.03495,-0.12319,-0.05173,-0.01592,0.10412,0.02887,-0.01702,0.07094,0.03214,-0.09646,-0.05772,0.02204,0.10492,-0.01456,0.15898,0.05022,0.06943,0.01647,0.01186,-0.06995,0.35797,0.02793,-0.03881,0.27042,-0.00077,-0.07034,0.17427,-0.0013,0.04011,-0.03013,0.13055,0.04678,0.07591,0.02367,-0.03526,-0.09147,0.0326,0.04973,0.12107,-0.03859,-0.00417,-0.10206,0.19727,0.00153,0.1210256,0.12347,0.09288,0.05786,0.06866,-0.15429,-0.00146,0.00122,0.00895,-0.00057,0.05803,-0.00106,-0.0152,0.11732,-0.13597,0.16888,0.10715,-0.34401,0.07064,-0.13447,-0.08976,0.06188,0.14865,-0.0307,-0.04477,-0.02949,-0.2031,-0.21856,-0.05791,-0.08282,0.01403,0.04687,-0.03219,-0.1746,-0.14114,0.0243,0.0523,0.12769,-0.07119,0.00222,-0.125,0.01018,-0.08228,0.31075,-0.11139,-0.18571,-0.00583,-0.0864,-0.05882,-0.09853,-0.10483,-0.02259,0.02293,-0.04066,-0.00962,0.03833,-0.0094,0.09454,-0.0039,0.08588,-0.01296,-0.05063,0.15556,-0.2291,-0.04738,0.01745,-0.08457,-0.10966,-0.0342,-0.03128,-0.02309,-0.13373,-0.05333,-0.19902,-0.00809,-0.06944,-0.02321,-0.06062,-0.04418,-0.07281,-0.02101,0.02491,0.01475,0.08963,0.16962,0.00099,-0.04218,-0.14356,0.04094,0.10632,-0.04827,-0.02681,-0.08264,0.03637,-0.01976,0.01871,0.26104,-0.27915,-0.00047,0.04385,-0.13045,-0.13728,0.04852,-0.01326,-0.01362,-0.02358,-0.01998,-0.04283,-0.04678,-0.01295,0.17147,-0.19808,-0.14902,-0.02973,-0.15201,-0.09541,-0.00297,0.16152,-0.03384,0.02586,0.05115,-0.23246,-0.06197,0.04476,-0.16924,0.01583,0.01664,-0.01783,-0.00093,0.08787,0.02132,0.10609,0.00347,-0.01158,-0.04547,0.03945,0.07219,-0.11626,0.02744,0.04351,-0.00677,-0.07492,-0.0164,-0.15985,0.13736,-0.14545,0.02144,6e-05,-0.02493,0.01437,0.05933,0.14626,0.0796,-0.02081,0.14537,0.07451,-0.06262,0.54155,0.18275,0.15411,-0.09046,-0.02122,0.23983,-0.05072,0.01237,-0.15186,0.04976,0.18093,-0.02034,-0.00657,-0.03364,0.07902,0.16284,0.04159,-0.04868,-0.10746,0.03023,-0.02917,-0.05037,0.02136,-0.07299,0.0047,-0.28793,0.07026,-0.03041,-0.01332,-0.11221,-0.01408,-0.0511,-0.04183,-0.07575,-0.09208,0.05382,-0.07869,-0.14631,-0.03927,0.07083,0.08492,0.05539,0.1144,0.00796,0.04881,-0.10378,0.07423,-0.00533,0.14053,0.01437,-0.09585,-0.01454,0.28453,-0.07298,-0.00217,0.04355,-0.0365,0.1103,0.01553,-0.17379,0.03379,0.16283,0.0445,-0.01457,-0.07385,-0.04953,-0.07568,-0.05965,-0.14187,-0.08486,0.14335,0.1057,-0.03027,0.02071,0.10614,0.04441,-0.04977,0.38492,-0.14459,-0.17855,-0.565,0.07315,-0.03213,-0.56346,-0.05078,0.26945,0.05107,0.17965,-0.45386,-0.03094,0.05893,0.17346,0.1821,-0.18822,0.36083,0.004,-0.00556,-0.02551,0.23594,-0.11985,-0.04246,-0.07935,-0.16517,0.39543,-0.04046,-0.06485,0.00463,-0.02618,0.0651,0.19815,0.11009,0.36474,0.06514,0.06976,-0.05113,-0.15154,-0.03693,-0.0029,-0.02163,0.0806,0.15746,-0.04248,0.16055,-0.00305,-0.12279,0.04242,0.04156,0.00695,-0.00205,0.20394,-0.04896,-0.05659,-0.16561,0.04425,-0.07653,0.13093,0.1502,-0.01286,-0.00612,0.05199,0.06503,0.27171,0.05467,-0.05536,0.13454,0.01416,0.00486,0.12853,0.00459,-0.02089,0.06408,0.01177,-0.05946,0.16608,-0.09126,0.10988,-0.06554,0.03734,-0.05772,0.05222,0.14223,0.09819,0.1049,0.13468,-0.21222,-0.02945,0.08248,0.05362,0.00878,-0.02967,-0.09615,-0.08505,-0.0174,-0.27178,-0.097,0.02489,-0.29594,0.08389,0.15629,0.19444,-0.06022,-0.01004,0.01544,0.06271,-0.1817,0.13368,-0.03459,-0.00336,-0.01384,-0.03986,0.05237,0.02935,-0.0361,-0.0299,-0.11995,-0.00942,0.069,-0.14505,-0.04281,0.09829,0.01859,-0.04554,-0.01493,-0.05312,-0.01624,0.06437,-0.02002,-0.22857,0.10362,-0.06743,0.00059,-0.031,-0.12941,0.07347,0.02184,0.06621,0.02712,-0.06185,-0.09562,0.00803,0.0400385,-0.01746,-0.01301,-0.018,-0.05677,0.0118,-0.00677,0.21054,0.13454,-0.07667,-0.01544,0.04804,-0.04774,0.02271,-0.14889,0.03006,0.05301,-0.22465,-0.12154,-0.06788,-0.01037,0.0742,-0.05268,-0.01243,0.04863,0.14229,0.31506,0.03912,0.00543,0.03643,9e-05,-0.02989,-0.01872,-0.06468,-0.03387,0.10232,-0.02312,0.05347,0.03401,0.08518,0.03183,-0.27012,-0.14419,-0.03655,0.03385,-0.07529,-0.1046,-0.01426,0.00797,0.04937,0.17233,-0.30969,-0.09243,0.12922,0.02305,-0.07181,-0.05959,0.08182,0.14392,-0.11558,-0.05734,0.06845,0.03816,0.059734,-0.02599,0.16364,-0.22593,-0.33571,0.07558,-0.12745,-0.00438,-0.02531,-0.13327,-0.1382,-0.08743,0.05337,-0.02437,-0.15951,-0.03091,0.04929,0.09006,-0.0381,0.05747,-0.03292,0.23558,-0.21852,0.00167,-0.02049,-0.04318,-0.18563,-0.01772,-0.18183,-0.03555,0.08686,0.08902,-0.01364,0.03337,-0.02372,0.07171,0.03314,0.46281,-0.08407,0.02633,-0.04441,0.05187,-0.1446,-0.08562,-0.02625,-0.01366,-0.06966,-0.02548,-0.13713,-0.11992,-4.28e-06,0.00659,-0.07608,-0.12369,-0.0056,0.05163,0.12062,0.03594,0.22259,0.10756,0.01507,0.044811,0.04802,-0.23353,-0.16732,-0.11804,-0.01614,-0.00602,0.10153,-0.08461,-0.04444,-0.09331,0.06878,0.00209,-0.01313,-0.03543,0.04107,-0.27367,0.07415,0.06584,-0.08593,-0.09722,-0.03467,-0.04523,0.02971,-0.04805,-0.02003,0.21697,0.03639,-0.11471,-0.20156,0.04081,-0.42891,0.01731,-0.06183,0.17518,0.0031,-0.59424,0.0938,-0.01781,-0.07751,-0.02635,-0.07344,-0.00867,-0.19574,-0.09408,-0.06584,0.03541,-0.00048,0.05649,-0.05958,0.01772,0.01106,-0.1039,-0.06646,0.01968,0.02747,-0.11711,0.00191,-0.15967,0.022,-0.07879,-0.06868,-0.07315,-0.05109,0.02816,-0.11039,-0.03114,0.00092,-0.00248,-0.18318,0.02318,-0.03653,0.14619,0.04187,0.08688,0.15154,0.0091,-0.01123,-0.09039,-0.04772,-0.02053,-0.0813,-0.21136,0.01333,0.14476,0.0147,0.02429,0.0646,0.17175,-0.12575,-0.04573,0.02747,0.09066,0.14589,-0.16186,-0.13035,0.12118,0.02029,-0.10057,0.04273,-0.03124,0.05828,-0.03979,-0.02548,-0.05791,0.04196,-0.1157,-0.0698,-0.13643,-0.12528,-0.41333,-0.0241,-0.11709,-0.05574,0.20911,0.00027,0.17431,-0.10084,0.01257,0.09957,-0.06716,-0.14873,-0.03441,-0.10139,0.01059,-0.00449,-0.00837,0.04603,-0.00113,-0.16233,-0.01562,0.0192,-0.11061,0.0155,-0.08583,0.02707,-0.03822,0.0205,-0.01509,0.0069821,0.05342,0.02913,0.05065,-0.21006,0.08763,0.02241,-0.06423,-0.05256,0.01067,0.07231,0.07266,-0.0167,0.11171,0.12035,-0.08049,0.03044,0.08071,0.17795,-0.07003,0.04983,0.09501,-0.08834,-0.0493,-0.06059,0.01199,-0.6051,-0.02678,0.17811,0.01667,0.09796,0.20613,0.09139,-0.01734,-0.03914,-0.03113,-0.00517,0.02621,0.05911,0.18732,-0.08057,0.06163,0.05281,0.06507,0.05661,0.09223,-0.16711,-0.02839,0.00301,0.00409,0.08616,-0.07743,0.02961,-0.08902,-0.00157,0.16488,0.0815,0.00153,0.0279,-0.05707,-0.00297,0.03556,-0.00399,-0.09162,0.07113,-0.10311,0.04663,0.02595,0.02758,0.16081,0.01392,-0.07674,0.00059,0.02776,-0.09696,0.14323,0.07011,-0.00588,-0.01796,-0.01762,0.03166,-0.03159,-0.2606,0.36027,0.00869,-0.08197,-0.01558,-0.08303,-0.03789,-0.00372,0.01057,0.0874,-0.16934,-0.05418,-0.04163,0.05357,-0.02074,0.04082,-0.02861,-0.0736,-0.11987,0.00355,-0.55077,-0.00925,0.03281,0.0639,-0.23869,0.06423,0.01591,-0.02209,-0.15317,0.07357,-0.01968,0.15497,-0.15114,0.06109,-0.01471,0.14031,0.0902,0.18905,0.07891,0.06678,-0.32538,0.05952,-0.09341,-0.2594,0.07582,-0.14224,-0.17824,0.09362,0.0765,0.09455,-0.00293,0.01779,0.06044,0.05339,0.00781,0.03795,-0.12695,-0.02327,0.08034,0.03525,0.09064,-0.03864,0.01324,0.0165,0.01781,-0.02688,-0.1335,-0.01049,-0.19472,-0.02922,0.09342,-0.03684,-0.00458,0.07972,-0.28894,0.14627,0.01323,0.0183,-0.04682,0.00782,-0.0207884,-0.21335,-0.00642,0.00632,0.02429,-0.17087,-0.24456,-0.08375,0.02187,0.04808,-0.22838,0.07386,-0.20372,-0.01931,-0.0408,-0.10474,-0.20077,0.03585,0.10369,-0.09958,-0.02588,-0.14721,0.04197,-0.01482,-0.12685,0.00791,0.01185,-0.35236,0.00491,-0.04448,-0.0251,-0.01471,-0.19661,0.03068,-0.11751,-0.35395,0.01727,0.16748,0.15042,0.03779,-0.17537,-0.13123,0.04315,0.04595,-0.04573,-0.09702,-0.12605,-0.11933,0.01288,-0.04882,-0.06838,0.06467,-0.05338,0.04994,-0.08561,0.00515,-0.08706,-0.09236,-0.11306,-0.01279,-0.28493,0.01972,0.00267,-0.25623,-0.12248,-0.01685,-0.08086,-0.01036,0.10302,0.0377,-0.3518,-0.03403,0.01683,-0.19623,-0.01299,0.00975,-0.0489,-0.02499,-0.01628,-0.11904,-0.16502,-0.02058,0.11471,-0.10844,-0.02501,0.08152,-0.13219,-0.08563,0.09572,0.08727,-0.00652,0.03742,0.01426,0.06422,0.04339,0.05588,-0.18798,0.064,-0.01186,-0.0119,0.00912,0.14889,-0.01381,-0.12913,0.06852,0.01649,-0.19521,-0.02073,-0.02867,-0.07914,-0.14712,-0.13242,0.05536,-0.1807,0.01757,0.01211,-0.08621,0.16919,-0.22156,-0.07416,-0.41392,-0.01768,0.01344,0.21173,0.05261,-0.07437,-0.05981,-0.06096,-0.12729,-0.02701,-0.07233,-0.03417,-0.04722,-0.36763,-0.00828,-0.09064,-0.13426,-0.03288,-0.00543,0.09215,-0.12529,-0.06583,0.12078,0.07069,-0.06621,0.02798,0.08189,0.18064,0.05357,-0.15988,0.03165,0.2141,0.00721,0.00066,-0.07407,0.03308,-0.11684,0.03045,-0.00636,0.04393,0.00539,0.02654,0.03099,-0.02828,-0.00762,-0.04752,-0.02582,0.04875,-0.0131,-0.05558,-0.03405,-0.004,-0.09775,-0.19985,0.04709,-0.02749,-0.13461,0.10207,0.08323,0.01205,-0.07629,0.05925,0.07647,0.04276,0.06094,0.01415,0.14425,-0.0138,0.19763,-0.04258,-0.04327,-0.0122,0.01116,-0.02646,-0.12294,0.03599,-0.34244,0.08459,0.06144,-0.07004,0.02709,-0.15177,-0.134,0.12743,-0.17536,0.07375,0.01289,0.01216,0.02554,-0.02431,-0.03022,-0.19471,-0.07053,-0.00331,0.03524,0.06992,0.08014,0.12022,0.009,0.06766,-0.05494,0.00659,0.00542,0.03447,0.07164,-0.09912,0.02055,-0.05427,-0.07846,0.09192,0.05609,-0.03602,0.00763,0.0349,-0.02058,-0.07839,-0.01945,-0.02813,-0.00536,-0.04895,0.03947,0.06967,0.02932,-0.04922,-0.13604,0.03043,0.00711,-0.13147,0.00346,0.08264,0.0069,-0.00172,-0.03866,-0.12193,-0.1845,-0.10781,0.02084,0.03558,-0.17304,-0.09947,-0.1491,-0.01599,-0.03286,0.00425,-0.00337,-0.02306,0.02669,-0.06558,0.05226,-0.04465,-0.04861,0.23224,0.01678,-0.01596,-0.13814,-0.04554,-0.1331,-0.37669,0.10816,-0.05099,0.01257,0.13026,-0.06578,-0.03321,0.10434,0.03781,0.1521,0.10279,0.03334,-0.18245,-0.08598,-0.01869,-0.14685,0.11617,-0.01008,0.00725,0.15901,-0.00543,0.01057,0.03096,0.00399,-0.02121,-0.08926,-0.00982,-0.02795,0.08928,-0.77519,-0.01105,0.00931,-0.00074,0.02087,-0.02715,-0.05317,0.02215,0.02312,-0.12893,-0.11048,0.04231,0.10667,-0.01124,0.12263,0.01403,-0.02224,0.04807,0.00502,-0.00318,0.00662,0.05528,0.00102,-0.00047,-0.09794,-0.35798,0.10793,0.19634,0.08526,0.09716,-0.02701,0.05614,0.00894,0.05517,0.04451,0.05855,-0.02308,-0.06784,-0.00696,-0.05238,-0.03977,0.08309,0.15087,-0.0248,0.05428,-0.00868,0.04884,0.03993,-0.0206,-0.32622,-0.06048,0.06705,-0.07324,-0.16894,-0.06266,0.05492,-0.00835,-0.13336,0.03038,-0.11323,-0.05052,-0.04825,1e-05,-0.0323,0.26806,0.04816,-0.14398,-0.1585,0.08066,-0.04406,0.03776,-0.04133,0.12168,0.05657,0.00031,-0.01383,0.08134,-0.01697,-0.04401,-0.03714,0.07271,0.01772,-0.1524,0.00823,-0.12131,0.01281,-0.03009,-0.17735,-0.20718,0.0272,0.24684,0.10025,0.02178,-0.04458,-0.04708,-0.13658,0.00011,0.07683,0.0959,-0.1519,0.10021,-0.10308,0.01378,-0.07705,-0.04765,-0.00381,-0.29471,-0.10412,0.09574,-0.02723,-0.03254,-0.17176,-0.02087,0.06242,-0.13476,0.01715,0.0125,-0.04396,-0.04691,0.12007,-0.01683,-0.03924,-0.08841,-0.19859,-0.06402,0.01001,-0.05259,-0.06239,-0.06919,0.01939,0.00263,0.02144,-0.00447,0.01717,-0.1253,-0.02219,-0.00079,-0.02209,-0.10056,-0.43152,0.00718,0.03102,-0.03329,0.06459,-0.05067,-0.03395,-0.09563,-0.13404,0.23707,-0.00629,-0.00577,0.17953,-0.05604,-0.09277,-0.02773,0.01059,0.0253,-0.12763,0.00702,0.01143,-0.07533,-0.10595,0.00271,0.02912,-0.00535,0.01156,-0.05104,0.03581,0.12517,-0.06948,-0.02236,0.02392,0.05181,-0.06191,0.06016,0.0688,0.00646,-0.05334,-0.06591,0.00181,-0.12872,-0.11108,-0.04386,-0.16676,-0.01544,-0.01114,0.11114,0.06645,-0.04843,-0.00398,-0.04361,-0.02901,-0.06909,-0.00135,0.09486,-0.13119,0.03257,0.06654,-0.02752,-0.03236,-0.08464,-0.04196,0.00124,-0.19856,-0.13165,-0.0542,-0.18611,-0.17206,-0.00781,0.03459,0.19565,-0.03515,-0.06527,0.02167,0.10125,0.00775,0.173,-0.00375,-0.01113,-0.18484,-0.01662,-0.02092,0.0295,0.02928,-0.06317,-0.00751,0.03606,0.10254,-0.10914,-0.09695,-0.10417,0.19296,-0.36795,-0.22891,-0.07202,-0.08944,-0.08475,0.04836,0.0334,-0.07655,-0.02313,-0.04651,-0.01231,-0.02735,0.02765,-0.02477,-0.03067,0.17659,-0.08746,0.01528,0.1997,-0.00559,-0.02637,-0.04927,0.18897,-0.55793,0.01411,-0.14318,-0.10296,-0.03921,0.11098,0.0363,0.04054,0.00347,-0.08546,-0.07118,0.252,-0.13507,-0.06842,-0.05451,-0.01469,-0.1074,0.03894,0.00769,0.02503,0.14454,-0.07876,-0.15279,-0.04643,0.14203,-0.000580400000000009,-0.12308,-0.1186,0.25378,0.37636,-0.14485,-0.17586,0.06011,0.0044,-0.04006,-0.04151,-0.01904,0.07594,-0.0867,0.03693,-0.15835,-0.14258,0.15515,-0.83704,0.07795,0.10989,0.04846,0.02153,0.12339,-0.27837,0.00505,0.12292,-0.02241,0.1385,0.15097,0.03053,0.0676,-0.07658,0.13306,0.09946,0.1158,0.1664,0.04465,-0.14623,-0.13103,0.09425,-0.07585,0.05299,0.0216,0.01227,-0.00307,0.01859,0.00922,-0.01468,-0.01269,-0.08626,-0.25999,0.13159,0.02444,-0.00402,0.0599,0.06391,0.22065,0.12494,0.27111,0.02544,-0.08143,-0.04626,-0.00728,0.31904,0.09864,-0.02384,-0.09616,-0.04112,0.07364,-0.14577,0.0889,-0.1613,-0.05829,-0.00234,-0.0377,-0.00496,0.00961,-0.00455,0.01665,-0.11133,-0.08964,0.07767,-0.0242,0.0601,-0.00788,-0.03504,0.05359,-0.01475,0.04225,-0.0064,-0.05898,0.07976,-0.0194,0.00364,0.04356,0.01917,0.02963,-0.21905,-0.14192,-0.0758,0.0768,-0.04946,-0.04622,0.02999,-0.11573,0.03209,-0.06673,0.04396,-0.0192,0.11833,-0.07957,0.0892,0.04421,-0.06541,0.10694,0.05462,0.06155,0.03431,0.06801,0.07185,0.0157548,-0.00694,-0.00849,0.14964,-0.35612,-0.00702,-0.00408,-0.02849,-0.18143,0.18876,0.11852,0.08093,0.30111,0.00995,0.0732,-0.04952,0.05994,0.0572,-0.01455,-0.00187,-0.03116,0.15185,-0.13288,-0.04627,-0.07612,-0.12757,-0.06907,0.1055,0.0521,-0.01044,-0.05585,-0.01241,-0.02631,-0.00106,0.03543,-0.07156,0.0075,0.0248,-0.08467,-0.04999,0.00043,0.08523,-0.06061,0.02525,0.17203,0.01569,-0.04575,0.03563,0.1169,0.04522,0.04941,-0.08997,0.00433,-0.04515,-0.0586,-0.05042,-0.24562,-0.1473,0.01306,-0.00556,-0.04986,0.02971,-0.1316,-0.13854,-0.0894,-0.09368,-0.08777,0.2069,-0.13194,0.13985,0.08894,-0.1211,-0.15143,-0.00408,-0.09372,0.05187,0.03781,-0.08608,-0.03877,-0.07366,0.01851,-0.11456,-0.09209,0.16727,-0.06136,-0.13562,0.07358,0.00279,0.22637,0.04417,-0.03961,-0.1389,-0.07686,-0.05666,-0.24163,-0.14866,-0.19458,-0.32626,-0.09569,-0.14442,-0.07659,0.213,-0.11651,0.27794,0.00285,0.05187,-0.0174,-0.04437,-0.03496,0.0343,-0.12462,-0.04068,0.12982,-0.05523,-0.05741,-0.05199,0.05185,0.01451,0.0102,-0.01093,0.09176,0.03444,0.04162,-0.07893,0.01342,0.04667,0.17527,-0.02754,-0.01086,-0.0632,-0.05099,0.01498,0.03363,-0.05679,-0.06695,-0.04244,0.14327,-0.01324,-0.03493,0.00892,0.13978,0.15359,-0.02577,0.02024,0.10249,-0.00419,0.1206,-0.08554,0.09164,0.10846,-0.02213,-0.08679,0.13419,0.20495,-0.05415,0.03105,-0.08528,0.02639,0.09505,-0.04655,0.03907,-0.04192,-0.07401,0.04839,-0.00077,0.16989,-0.09039,0.01272,-0.02846,-0.08937,0.06413,0.00866,-0.05604,-0.04988,-0.07853,0.04968,-0.03829,-0.04712,-0.2903,-0.01334,-0.08408,-0.04976,0.02893,-0.07274,-0.02523,-0.04547,-0.04493,-0.03932,-0.02745,-0.09024,-0.0831,-0.02877,0.22169,-0.03884,0.12901,0.0891,-0.00903,-0.00925,0.13112,0.02381,-0.18337,0.02322,-0.15222,0.26232,0.06209,0.12646,0.01842,-0.09746,0.0801116,-0.42648,-0.06688,0.14616,0.07978,-0.07506,0.00889,0.2421,0.05043,-0.06724,0.07975,0.03882,-0.12605,0.02603,-0.06576,-0.00626,0.02214,-0.11275,0.00763,0.07675,0.03997,0.04631,0.04779,0.00532,0.05745,0.07346,-0.01515,-0.00335,0.17843,-0.05074,0.20887,0.14758,-0.03207,0.07333,0.06396,0.11044,0.00829,0.19893,0.00676,0.09286,0.04242,-0.03335,-0.10216,0.01876,0.05207,-0.09803,0.04248,-1e-04,0.11201,-0.00538,0.02705,-0.04484,-0.1042,-0.01861,0.0803,-0.20738,-0.07656,-0.12238,0.05838,-0.07244,-0.02512,-0.10631,-0.01482,-0.1122,-0.00362,-0.03327,0.00316,-0.0029,-0.06363,0.05876,-0.00444,0.18084,0.05266,-0.09716,0.01059,-0.14897,-0.051,-0.13162,-0.04792,0.00095,0.4842,-0.09997,0.0152,0.05124,0.08075,-0.0539,-0.01092,0.0854,-0.00053,-0.03525,0.07131,-0.00721,0.06216,-0.02085,0.13501,-0.04119,-0.05705,-0.06197,0.05055,-0.16097,0.05994,-0.06205,-0.08913,-0.57366,0.03419,0.66162,-0.11929,-0.15575,-0.03496,0.07853,-0.10622,-0.01053,-0.01012,-0.0162086,-0.00307,0.00635,-0.05886,0.02755,-0.08611,0.02708,-0.12478,-0.01753,-0.13021,-0.02531,0.00918,-0.06809,-0.22711,-0.06708,-0.04317,0.07693,-0.10995,0.03263,0.01964,-0.01077,0.03676,0.09458,-0.00524,0.01231,0.0444,-0.00673,0.03221,-0.40611,0.04,-0.22242,0.19897,0.11384,-0.21991,-0.14077,-0.1863,-0.24816,0.12614,-0.03256,0.01816,0.06974,-0.11743,0.07942,-0.19694,-0.02922,0.13545,0.00237,0.06333,-0.00269,0.13328,-0.00266,-0.32809,0.01473,-0.09298,0.07068,0.01743,0.07928,0.02117,0.17172,-0.03,-0.06685,0.07071,-0.14438,0.06423,0.02488,0.0113,0.05827,0.02618,-0.12253,0.05624,0.07525,0.21706,-0.00519,0.06096,0.00463,0.01481,0.13941,0.09685,-0.06673,-0.16869,-0.31003,-0.03884,0.0722,-0.03653,0.08227,-0.08467,-0.27893,0.03601,-0.02809,-0.2228,-0.08036,-0.54215,0.32335,0.04158,-0.02149,-0.04403,0.06225,-0.04211,0.03364,0.00429,-0.07995,-0.02703,0.08157,0.03048,-0.00552,-0.18315,0.1133,-0.05305,0.01062,0.03805,-2e-05,-0.05377,0.06543,0.06255,-0.01384,-0.00195,-0.03998,-0.00264,0.06758,0.14181,-0.13433,-0.0236,0.00334,0.08432,-0.07355,-0.02818,-0.16219,-0.13714,0.05513,0.01499,-0.07926,-0.11501,0.05126,-0.04108,-0.00374,-0.12704,0.01079,0.04134,-0.00824,-0.01,-0.1674,0.00151,-0.03825,-0.12554,-0.02255,-0.01774,-0.02866,-0.03708,0.00739,-0.06999,-0.01558,-0.0085,0.35813,0.00066,0.03101,-0.04379,-0.10422,-0.02133,0.03148,-0.15828,0.01069,0.04179,0.17559,-0.08855,-0.1664,-0.3682,0.0648,-0.12974,-0.00066,-0.19893,-0.12048,-0.00382,-0.16705,-0.08493,0.34652,0.00622,0.19504,-0.2211,-0.06427,-0.01811,0.02005,0.03957,-0.01677,-0.04779,-0.0405,0.03762,-0.07393,-0.19577,-0.10358,-0.73075,-0.00404,-0.02773,-0.08423,-0.01988,0.10429,-0.0923,0.04394,0.03401,-0.0667,0.24291,-0.10082,0.03997,-0.03899,-0.09137,-0.07273,-0.07996,0.02573,0.01208,0.0781,-0.0458,-0.08375,0.01002,0.03819,-0.04577,0.05718,-0.06433,0.0106,-0.11441,-0.12476,-0.2344,-0.00813,-0.037,0.00805,0.00125,-0.05875,-0.10532,0.05029,0.00506,-0.02709,0.00608,-0.01271,-0.00625,-0.04757,-0.05628,-0.06991,0.01476,-0.03805,-0.04563,0.09681,-0.02885,0.0755,0.02759,0.04524,-0.10857,-0.00272,0.01054,0.03981,0.04196,-0.18459,0.01592,-0.03134,-0.01894,0.12964,-0.10146,-0.06767,0.05009,-0.15796,0.02848,-0.22549,0.02558,0.08947,-0.0278,-0.15288,-0.22723,-0.02694,-0.07112,-0.0633,-0.35657,0.03155,-0.04201,-0.10721,-0.10642,-0.13678,-0.05956,-0.13842,0.00475,0.01095,-0.09745,0.0667,-0.2122,-0.02865,-0.0473,-0.01479,0.02994,-0.03533,0.02491,-0.05306,-0.01214,-0.02119,0.05209,0.03328,-0.53279,0.4476,-0.01216,-0.0763,0.02354,-0.11702,-0.13028,-0.02686,0.02426,-0.05143,-0.04111,-0.01306,-0.02894,-0.11534,0.05804,-0.02634,0.14972,0.01053,-0.01059,-0.09729,0.00587,-0.01392,0.02596,-0.00292,0.01882,0.02336,0.05508,0.04812,-0.0922,-0.20368,-0.11628,-0.02999,-0.02183,-0.04949,-0.03151,0.02914,-0.01461,-0.0379,0.09772,-0.00315,-0.04239,0.21819,-0.05074,-0.05407,-0.15437,-0.22376,0.03731,0.05301,-0.11382,-0.04765,0.01029,-0.05853,0.063598,-0.17784,0.05665,0.01932,-0.00533,-0.00574,0.04778,0.06033,0.11392,0.07635,-0.01746,0.00248,0.00563,0.06274,0.07963,-0.03651,-0.02416,0.11301,-0.09642,0.13937,0.01143,-0.09576,-0.00061,-0.01028,0.18897,0.14807,-0.01022,0.09413,0.05444,0.12148,0.02262,0.0086,-0.04366,0.05061,-0.01085,-0.03163,-0.06881,0.069,-0.08841,-0.06947,0.03741,0.15596,0.09424,-0.00692,0.00081,0.04399,0.01849,0.02103,-0.04414,0.19199,-0.00742,-0.10048,-0.05114,0.15685,0.03171,-0.08484,0.04403,0.00759,0.17506,-0.05431,-0.02618,0.05477,0.17192,0.4272,0.01585,0.04417,0.00837,0.10955,0.03665,0.03322,0.06108,0.11954,0.03599,0.05582,-0.01322,0.0328,-0.01387,-0.02716,-0.30662,-0.03742,-0.165,0.16239,-0.05549,-0.00314,0.01123,0.00014,0.00832,0.08259,0.07407,0.16892,-0.07465,-0.00702,-0.06184,-0.0057,-0.03295,-0.05121,-0.65466,0.00448,0.09519,-0.02462,0.00789,0.13681,0.03411,0.08679,-0.08966,0.04387,-0.05504,-0.07361,-0.09059,-0.12175,-0.00327,0.08282,0.01734,0.07681,-0.00889,-0.1507,0.0329,-0.03602,-0.08901,0.04248,-0.01341,-0.096,-0.04046,0.16849,0.05614,0.06952,-0.03713,0.18227,-0.15718,0.0057,-0.0751,-0.14491,0.00621,-0.03625,0.03531,0.03743,-0.06441,-0.05618,-0.09114,0.02374,0.08548,-0.02691,-0.10449,0.03981,-0.01369,-0.03947,-0.11598,0.04327,0.01534,0.0729,-0.08117,-0.00402,-0.00515,-0.04062,-0.02639,-0.0844,0.05906,0.07284,-0.06333,-0.1063,-0.10387,-0.11027,-0.13363,-0.05808,-0.10534,0.04978,-0.01833,-0.08367,-0.02441,-0.0122,0.05389,0.03168,0.10831,-0.10816,-0.01674,-0.03373,0.07185,-0.02674,-0.02988,-0.0354,0.04224,0.44043,-0.03625,-0.0702,0.1784,-0.09931,-0.01603,-0.12934,-0.1034,-0.11516,0.06171,0.04571,-0.07979,-0.15416,0.02624,-0.05287,0.02463,-0.08774,-0.0391,0.10143,-0.0805,-0.01739,0.06526,0.01764,0.07877,0.10585,-0.04688,-0.08219,0.0343,-0.03237,0.06079,0.23238,-0.06584,0.03882,0.01906,-0.0774,0.05586,-0.078,-0.10514,0.04944,-0.012,0.02674,0.22491,-0.01846,-0.06209,0.16706,-0.14599,-0.00888,0.00962,-0.15895,-0.01353,-0.15283,-0.11081,-0.01303,-0.0025,0.02998,-0.08622,0.04141,0.03897,-0.24595,-0.09369,0.0101,0.12749,-0.15159,-0.05195,-0.05428,-0.08453,-0.01262,0.00429,-0.03261,0.06305,-0.07601,0.00795,0.04116,0.01368,0.08221,0.09692,-0.13692,0.0559,-0.06269,-0.02795,-0.04272,0.01427,0.03703,-0.0286,0.10768,0.17222,0.0512,-0.03193,-0.03299,-0.03057,0.10547,0.21619,0.06887,-0.18696,-0.12695,0.04961,-0.04299,-0.0074,-0.08628,-0.00915,-0.08773,-0.00338,0.0094,-0.07414,-0.03942,0.0028,-0.26849,0.0693,-0.09494,0.03375,-0.06688,0.00596,-0.09316,-0.02395,0.052,-0.129,0.02357,-0.11303,-0.05585,-0.1007,-0.08027,0.06503,0.05612,-0.10644,0.10528,-0.06095,0.07097,-0.04356,-0.02215,0.0726,0.05048,0.07019,-0.02517,0.02781,-0.01814,0.0297,0.0811,-0.02759,-0.01253,0.01368,0.11896,-0.11016,0.0539,-0.04934,-0.33079,0.00983,-0.23102,0.18785,0.00514,0.02669,-0.02863,0.03957,0.12767,0.10646,0.13067,-0.07965,-0.03956,0.15911,0.16643,-0.11396,-0.0118,-0.01741,0.00528,-0.04256,0.04032,-0.04023,-0.06308,0.07062,0.01043,0.06788,0.06968,-0.05903,0.0073,-0.03569,0.01497,0.02164,-0.02184,0.21496,-0.13607,0.00581,-0.02644,-0.15932,-0.09688,-0.00399,0.03268,-0.01473,-0.00689,-0.0702,-0.01566,0.01153,0.13316,-0.00887,-0.0567,-0.20856,0.02497,0.0098516,0.10799,0.11308,-0.05867,0.07422,-0.01533,-0.08863,0.07191,-0.12822,-0.11993,0.02678,0.17417,0.09597,0.04885,0.18918,0.05438,0.05584,0.03634,-0.03328,0.00557,-0.00377,-0.10158,0.03155,-0.04526,0.00413,0.13832,-0.0221742,-0.02264,0.07085,0.11821,-0.0529,0.0636,0.00205,0.04059,0.05481,-0.04792,0.1018,0.5125,-0.03844,-0.05317,0.00954,-0.00798,-0.00396,0.00882,-0.0489,0.07322,-0.09087,-0.03766,0.06778,-0.08843,-0.15415,-0.02547,-0.05156,-0.05534,0.02666,-0.02873,-0.04493,-0.04381,-0.04817,-0.24379,0.06282,-0.01013,-0.01339,-0.03855,-0.08724,-0.11415,-0.05336,0.01464,-0.01482,0.06488,0.01617,-0.14011,-0.09009,0.04686,0.00805,-0.00537,-0.10084,-0.10396,-0.00904,-0.03353,-0.10578,-0.05824,-0.18851,0.06224,-0.03011,-0.06131,0.12038,0.04084,-0.21759,-0.03999,-0.14303,0.18876,-0.04299,0.04644,-0.0721,0.0874,0.07299,0.04383,-0.02165,0.15536,-0.15719,-0.15751,0.01631,-0.14601,-0.18454,-0.00107,-0.08837,0.01485,0.01601,0.16988,0.20666,-0.00649,-0.0408,0.00463,0.12018,0.11951,0.07112,0.00244,0.02887,0.00246,-0.10953,-0.16023,-0.09758,-0.1151,-0.06081,-0.27384,0.43062,0.32274,0.0609,-0.09485,0.07143,0.0731,0.10772,0.01236,-0.11118,0.07226,-0.09626,-0.03165,-0.02381,0.04958,0.03968,-0.0176,0.12605,-0.01639,-0.01534,-0.00363,0.0194,-0.01739,-0.04398,0.17993,-0.02186,-0.12441,-0.07345,0.02568,0.0041,0.11664,0.20739,-0.14102,0.07313,0.16339,0.03055,-0.17405,0.02443,-0.18263,0.39206,-0.02779,-0.06727,0.09179,-0.05904,-0.05313,0.03008,-0.08028,-0.03514,0.08162,-0.02952,0.02494,0.16813,-0.03843,-0.12774,0.05775,-0.03752,0.06853,0.01636,0.01427,-0.00579,-0.04158,-0.08096,-0.00323,0.0211954,0.33266,0.05641,-0.14396,-0.00902,-0.09494,-0.1659,0.01487,-0.48313,-0.08089,-0.02189,0.06345,-0.04735,0.03681,-0.08874,0.00556,-0.08354,-0.10538,-0.27282,-0.13241,0.0231,-0.00066,-0.07615,0.01903,0.17295,0.14614,0.03649,-0.03202,0.01681,0.03053,0.0097,-0.06458,-0.06182,0.15022,0.07181,-0.073,-0.05641,0.01844,0.01246,0.08843,-0.01877,-0.20208,-0.03094,-0.041,0.17018,0.05967,0.07119,0.0871,-0.10082,0.05941,0.04898,-0.01559,-0.01867,-0.05755,0.07984,-0.04102,-0.08248,-0.02973,-0.08817,0.25993,0.03546,-0.07183,-0.09301,-0.0345,-0.11647,0.01316,-0.05592,-0.13524,-0.00656,0.05181,-0.04937,-0.09153,0.1053,0.04666,0.19743,-0.08033,0.05062,-0.10278,0.12799,-0.16165,-0.03987,-0.03847,-0.03782,-0.04664,-0.34178,0.0508438,-0.18484,0.06569,0.10718,0.15358,-0.0491,-0.0472,-0.0693,-0.00039,-0.10336,-0.0828,-0.0131,0.08151,0.02505,-0.01946,-0.02847,-0.03231,0.00677,-0.00915,0.07393,0.07213,-0.04598,-0.11975,-0.02702,0.18999,0.08726,-0.18293,-0.05848,-0.0207,-0.01515,-0.00371,-0.00903,-0.02421,-0.20226,-0.03889,-0.1072,-0.01456,-0.07013,-0.11909,0.07046,0.08553,0.04891,0.04143,-0.2766,0.06694,-0.07761,-0.03158,-0.14209,-0.05595,-0.11819,0.08707,0.01493,-0.15666,-0.00593,0.08387,0.2352,-0.08744,-0.04135,-0.03886,-0.1746,-0.53554,0.00523,-0.33471,-0.03808,-0.03921,-0.02494,-0.08776,0.08884,-0.01246,-0.19274,-0.03,-0.01624,-0.16559,-0.0171,-0.0701,0.03841,0.08116,-0.04078,0.19404,-0.03727,-0.00605,-0.04216,-0.00233,-0.09241,0.14199,-0.02621,-0.14548,0.08787,0.03654,-0.03202,0.06046,-0.0792,0.22504,0.18101,0.03156,-0.09749,0.08694,0.04214,0.01195,-0.01102,0.29742,0.01894,0.02879,-0.08852,0.03817,-0.04212,-0.03236,0.07558,-0.01723,-0.24506,0.00607,0.02613,-0.03099,-0.07339,-0.03314,0.02805,0.05574,0.23295,-0.06389,-0.11482,0.13908,-0.00362,-0.08563,0.05404,-0.00562,0.13311,0.1237,0.03732,0.08346,0.11494,0.07703,-0.0147347,0.03959,0.0414,0.04291,0.02668,0.04696,-0.05645,0.00806,0.09158,0.01708,0.1677,0.13132,0.05548,0.07063,-0.09436,0.05,-0.12386,-0.0769,0.02335,-0.12195,-0.29026,-0.09918,0.11392,-0.11188,0.0957,-0.04539,-0.0495,0.1176,-0.0883,-0.08869,0.05177,0.05803,-0.07421,0.15492,-0.01272,0.06292,0.04473,-0.09463,0.04909,-0.03209,-0.02522,-0.02891,0.07856,0.04868,0.08722,0.17399,0.16565,-0.0273,0.02428,0.05229,0.06388,0.08275,0.03816,0.06402,0.1159,0.04817,0.07966,0.13522,0.03681,0.04873,0.37418,-0.05045,0.38517,0.00124,-0.10587,-0.06128,0.07997,-0.10266,0.06405,-0.20688,0.02991,-0.02596,0.00337,0.06878,0.03283,-0.06521,-0.19177,-0.00962,-0.05612,0.03465,-0.11217,0.04023,0.23744,0.46595,-0.03553,-0.08542,-0.10103,0.1073,0.15912,0.061,-0.00393,-0.06163,-0.02978,0.03592,0.0161,-0.00756,0.01082,0.0954,0.14465,-0.04002,0.07342,-0.04618,0.02891,-0.04391,-0.01227,-0.00877,-0.0281,-0.02697,0.11314,-0.02614,-0.02655,-0.11865,-0.03702,-0.19487,-0.10274,-0.17531,-0.07857,-0.20883,-0.04323,-0.13407,-0.11863,-0.0633,0.14644,-0.01887,-0.19109,-0.07283,0.04068,-0.14968,0.1339,-0.07483,0.11648,0.05649,0.00741,-0.05609,0.10823,-0.02151,-0.11029,-0.01837,0.0465,-0.13726,0.12628,-0.0673,-0.0449,0.05784,0.00046,0.05135,-0.03718,-0.07547,-0.00663,-0.02063,0.02381,0.26251,0.12106,0.00691,-0.02438,-0.10622,-0.22099,-0.09637,-0.02535,0.00832,0.02972,-0.08254,-0.1422,-0.08267,-0.02641,-0.01167,-0.09437,-0.08744,0.01079,-0.00339,-0.02311,-0.09232,-0.04559,-0.21347,0.08461,-0.06622,-0.2303,0.0087,-0.0368,-0.12651,0.05591,0.2942,-0.03516,-0.03986,-0.03152,0.11849,0.09193,-0.19164,-0.08131,-0.06599,0.04165,0.13804,-0.1341,-0.21963,-0.19673,0.12697,0.0117,-0.05308,-0.05054,0.00975,-0.00784,0.04129,-0.13307,-0.0324,-0.21611,0.14581,0.00056,-0.03044,0.10386,0.06994,-0.07956,0.05176,0.09994,-0.56084,-0.09787,-0.05603,-0.08582,0.07077,-0.05541,0.00461,0.03357,-0.00799,-0.06169,0.27661,0.04402,-0.04976,-0.03699,-0.10037,-0.25351,-0.00945,0.02085,-0.03723,0.07401,0.06053,-0.01478,0.14697,-0.03277,-0.04714,-0.08685,0.04253,-0.07153,0.03871,-0.02401,-0.06708,0.06061,-0.02006,0.14092,-0.00403,0.06062,0.01716,-0.07439,-0.00028,-0.06454,0.04665,-0.06963,-0.10711,0.01433,-0.03074,0.0842,-0.13108,0.04753,0.06404,0.01579,0.03703,-0.04132,-0.044,0.13396,0.00643,0.02281,-0.00023,-0.05412,0.00585,-0.00806,0.05538,0.00152,0.08985,0.09446,-0.08483,0.00806,-0.00828,0.09692,-0.10023,-0.01751,-0.01257,-0.01753,-0.01939,0.06865,-0.08493,-0.05359,0.17725,-0.04749,0.12674,0.00746,-0.04399,-0.00045,-0.00762,0.06993,-0.14293,-0.02276,0.01185,0.09878,0.17798,-0.01946,0.02349,0.10726,-0.01386,0.14698,-0.50143,0.02489,-0.02548,-0.28108,0.08538,0.01389,-0.0172,-0.21984,-0.0271,0.05383,-0.10641,0.01726,-0.01357,-0.12693,-0.04755,-0.08745,0.04264,0.01085,-0.0902,-0.1294,-0.01916,-0.01821,-0.06014,0.01618,0.18847,0.03269,0.05731,0.06482,-0.19077,0.09237,-0.0041,0.09227,-0.01605,0.04751,0.09081,-0.07447,-0.01274,0.00743,0.08466,-0.00847,0.00219,0.01098,-0.06728,0.06429,-0.12877,-0.00772,0.06595,0.01721,0.01844,0.00869,0.15852,0.07834,-0.01671,0.01191,-0.16191,0.07774,-0.01072,0.03212,-0.04174,-0.09806,-0.00206,-0.04735,0.00382,0.00404,-0.18584,-0.06799,0.05675,-0.0424,0.03078,-0.06936,-0.01684,-0.22775,0.00425,0.06421,0.04127,0.01887,-0.11848,-0.38745,0.07045,0.06582,0.04563,0.03594,0.02643,-0.00109,0.08521,0.01537,-0.03657,-0.10238,0.07081,-0.08476,0.04381,-0.13787,-0.0171,0.00628,0.15163,-0.02796,-0.02533,0.1864,-0.18528,0.02665,-0.04592,0.08563,-0.06831,-0.03567,-0.05675,0.184,0.00448,0.09673,-0.08785,-0.07909,-0.01041,-0.0213,0.09382,-0.0455,-0.01112,-0.07868,0.1083,-0.01083,-0.07172,-9e-05,-0.02655,-0.26445,0.00503,0.0083,-0.03271,0.05196,-0.06186,-0.03963,-0.02475,0.04278,-0.00461,0.21305,0.03754,-0.03024,-0.04965,0.04625,0.09103,-0.09503,-0.03798,0.08607,0.0187,-0.02227,-0.00572,0.01649,0.00139,-0.03987,-0.16387,-0.12716,0.06695,0.0243,-0.04803,0.05024,0.17853,0.04572,-0.12602,-0.08771,0.02051,-0.04441,0.07959,-0.03767,0.05183,-0.01279,-0.02836,-0.0372,-0.1111,-0.00564,0.06739,-0.17535,-0.0942,-0.1365,0.02942,-0.26161,-0.02736,-0.12297,-0.15401,0.16939,-0.07257,0.03222,0.06763,-0.00532,0.02956,0.02977,-0.03911,0.04994,0.29895,-0.01935,-0.14207,-0.06767,-0.06962,0.04187,0.05944,-0.02101,-0.19086,-0.18971,-0.00188,-0.0289,0.11216,0.05872,0.04031,0.03524,0.03031,-0.00034,0.04405,-0.03197,0.12023,-0.18499,-0.06474,-0.11391,0.11879,-0.0812,-0.01138,0.0589,0.01692,0.20463,-0.3665,-0.10278,-0.08029,-0.01924,-0.02769,-0.11426,0.57389,0.08706,0.0283,0.18885,-0.03046,-0.01806,-0.0732,-0.47527,-0.07361,-0.24953,-0.02871,-0.05188,-0.06442,0.05278,-0.01772,-0.05007,0.03533,-0.04698,-0.13499,-0.0352,-0.08002,0.30202,0.08659,-0.07286,0.03746,0.04277,-0.03405,-0.23834,0.20286,-0.04659,-0.28277,-0.06533,0.05565,-0.02219,0.21598,0.10799,-0.10206,0.01576,-0.04306,-0.14878,0.37793,-0.02559,-0.04595,-0.09611,0.03016,-0.20937,0.06664,-0.0526,-0.03753,-0.04967,0.05939,-0.21108,-0.01161,-0.07982,-0.04625,0.08049,-0.0369,-0.07323,-0.01502,-0.1591,-0.10642,0.05097,0.50582,0.12725,0.03426,0.05831,-0.06307,-0.07427,-0.04636,-0.07765,-0.00388,0.01674,-0.48856,-0.16403,0.04,-0.03963,-0.0561,0.00461,-0.03585,0.00264,-0.02829,0.06409,-0.06765,-0.12691,-0.18327,0.06455,0.0106,-0.02028,-0.03941,-0.07228,0.00211,-0.01875,-0.11357,-0.07257,-0.08635,0.0118771,-0.04079,0.00739,-0.00438,-0.11253,0.04192,-0.03802,-0.12963,-0.16558,0.00957,0.02005,-0.01338,0.0479,0.20775,-0.03787,-0.00029,-0.12482,0.02542,-0.00532,-0.29821,-0.06424,-0.07669,-0.07637,-0.05679,-0.11496,-0.03984,-0.04095,0.01884,0.16908,-0.10789,0.01193,-0.0988,-0.00181,0.04874,-0.01519,-0.00149,-0.02458,-0.55217,-0.14113,0.02854,-0.134,-0.05406,-0.13732,-0.03472,-0.04582,-0.00097,0.05347,-0.13127,-0.00387,-0.80422,0.05414,0.03699,0.12289,-0.06278,-0.05373,-0.02383,0.0797,0.06707,-0.23513,-0.08603,0.03384,-0.10403,-0.11468,-0.25127,-0.03504,0.0262,0.04099,0.01636,0.05123,0.01366,0.01748,0.11809,-0.01656,-0.09112,-0.0016,-0.03013,0.29742,0.01372,-0.00441,-0.05802,-0.05069,0.05887,0.09544,0.07842,0.03163,0.0917,0.02103,-0.11154,-0.04429,0.01643,-0.03711,0.1208,-0.20755,0.05832,0.04684,-0.01733,-0.01367,-0.18332,-0.01644,-0.19477,0.08479,0.07399,0.04161,-0.03675,0.02026,0.0406,-0.10281,0.05574,0.01321,-0.03348,0.02622,0.06249,0.02523,0.05438,0.01905,0.061,0.02181,-0.02656,0.00236,-0.01871,0.03322,0.05397,-0.02935,-0.08099,-0.04833,0.14231,0.01336,-0.01628,-0.06496,0.01831,-0.10021,-0.01702,-0.00599,0.00046,-0.13201,-0.07513,-0.4316,0.15109,0.10074,-0.11338,-0.02417,0.03733,0.0817,-0.067,0.0783,0.00359,0.04548,0.08544,0.02462,0.13708,0.01213,0.03748,-0.12,0.01131,0.07389,-0.02961,0.10683,0.03926,0.01577,-0.04656,0.144,-0.03359,0.03138,0.03557,0.20059,0.04114,-0.28228,0.05706,-0.07404,0.06582,-0.00982,-0.02319,-0.04459,0.0601,0.1638,-0.12218,-0.06965,0.05406,0.03612,-0.08658,-0.03246,0.00181,0.07671,0.08723,0.05803,-0.03316,-0.21832,-0.01319,0.03369,-0.07625,0.051,0.05018,0.00846,0.0868,0.02918,-0.04562,0.04752,0.31967,0.05214,-0.02694,-0.03688,0.05479,0.0326,-0.09046,-0.099,0.01167,0.14018,0.04327,-0.07012,-0.18854,-0.15645,0.03636,-0.07039,-0.01473,-0.13815,0.12579,0.05453,0.05232,-0.02991,-0.07987,0.01792,-0.02456,-0.03203,0.06228,-0.09953,-0.07482,0.16398,-0.1004,-0.0538,-0.04097,-0.01597,-0.0265,-0.02574,-0.02014,-0.06121,-0.1076,-0.10762,-0.03226,0.02605,-0.07228,0.04647,-0.06155,-0.02906,-0.10135,0.02172,-0.13979,0.05139,-0.0893,-0.10579,-0.05753,0.02907,-0.10498,0.00663,0.18306,-0.10842,-0.15505,0.11281,-0.00381,0.07558,-0.06153,-0.29709,0.06811,-0.07316,-0.03255,-0.16915,-0.00969,-0.01563,-0.1674,-0.1539,-0.07254,-0.03231,-0.02803,0.01459,0.03813,-0.02378,0.02919,-0.08481,-0.0254,-0.13699,0.01177,-0.07192,-0.00216,-0.00793,-0.08824,-0.04941,-0.09945,0.01539,-0.02468,0.32707,-0.01672,-0.00606,0.03827,-0.05613,0.03981,0.14558,0.05561,0.02739,-0.03782,0.00083,-0.14102,0.04971,-0.09042,-0.10193,0.0137,0.00525,-0.00777,-0.06134,-0.06859,0.02815,0.05836,-0.07254,-0.01887,5e-05,-0.03271,0.13773,0.0603,0.1334,0.10074,-0.032,-0.08429,0.03333,-0.00544,0.01683,0.04697,0.01452,0.07584,-0.29723,0.06688,0.11045,-0.03811,0.0443,-0.04472,0.05214,0.0017,-0.22643,0.22972,-0.02598,0.04657,0.03212,-0.00482,0.04909,0.03263,-0.23366,-0.07192,0.02015,-0.63865,-0.01339,-0.0348,0.01933,-0.11888,-0.02546,0.04819,0.12305,-0.14351,-0.04544,-0.09261,-0.0813,0.01259,-0.02562,0.05506,0.02247,-0.63307,-0.11946,0.017,-0.03477,-0.0124188,-0.05135,0.09839,0.02548,-0.07891,0.00092,0.01577,0.02813,-0.20309,0.07829,-0.10374,0.06013,0.05465,-0.15803,-0.27545,0.00656,-0.06214,-0.06764,-0.23319,0.05935,-0.0826,-0.02208,-0.06225,0.00169,0.06286,-0.01657,-0.01787,0.42876,0.19116,-0.05283,-0.15031,-0.02045,0.07934,0.0386,0.04611,0.1095,-0.00416,-0.07116,-0.08095,0.11732,-0.08286,0.02579,0.16576,-0.01777,0.00457,0.08227,-0.14466,0.01129,-0.00346,-0.02058,0.10935,-0.08866,-0.02957,0.01592,-0.00233,-0.08202,0.11555,0.13124,0.01437,0.04458,-0.04812,-0.0031,-0.00833,-0.01209,0.04411,-0.07607,0.01116,-0.08603,-0.07283,0.04131,-0.36336,0.03358,0.02032,0.02921,-0.01509,0.00245,-0.04457,-0.08005,0.2222,-0.09808,-0.08728,-0.01977,-0.06596,-0.03473,0.03525,0.04768,0.00012,0.03808,0.04614,0.08785,0.09002,0.05642,0.01284,-0.10662,0.07205,0.03142,-0.02327,0.06469,0.02016,0.06754,-0.4477,0.09383,-0.01467,0.08402,-0.07201,-0.07851,-0.03208,-0.03701,-0.04862,0.25792,-0.06187,0.00054,-0.09478,-0.06352,-0.0467,-0.06627,-0.09232,0.08378,-0.0074483,-0.03458,0.0176,-0.04683,0.16218,-0.0602,-0.05489,-0.03554,0.43785,-0.14607,0.0518,-0.01565,-0.01698,-0.01424,-0.31854,0.02551,-0.00788,0.08937,0.1175,0.14255,-0.07465,0.07341,-0.06152,0.05225,-0.05574,0.01464,0.01167,-0.03369,0.05067,0.00609,0.03367,-0.09625,-0.20365,-0.09087,-0.01156,0.06462,0.00537,0.02572,-0.11253,-0.14952,0.32858,-0.01264,0.07107,0.11637,0.09587,-0.09604,0.01042,-0.16741,0.06074,-0.00607,-0.03275,-0.04599,0.00476,-0.02055,0.47933,0.04121,-0.01371,-0.08401,-0.00089,0.07048,-0.20984,-0.05938,0.03365,-0.07848,-0.00326,0.03425,0.21677,0.13939,-0.04559,0.12181,0.08379,-0.04491,-0.06878,-0.00889,0.14512,-0.02188,-0.01446,-0.06309,-0.02453,0.04291,0.0036,-0.07963,-0.00863,0.00313,-0.16319,0.04194,0.02465,0.0174,-0.0634,-0.19352,-0.02199,-0.3854,0.02219,0.04012,-0.05123,-0.0798,0.09574,0.00601,-0.04744,0.02112,0.07487,0.04366,0.02118,0.04665,0.07341,-0.01015,0.00629,-0.07552,-0.025,-0.13086,-0.10448,0.03298,-0.02024,-0.22721,0.00915,0.09753,-0.08293,-0.08987,-0.05091,-0.15297,0.15119,0.00942,-0.01219,-0.01538,0.02189,0.22367,0.03613,-0.1243,0.03459,0.05574,0.1619,-0.13381,-0.13028,-0.11987,-0.03254,-0.08958,-0.19998,-0.03861,-0.09492,0.04823,0.02303,-0.00676,-0.14591,-0.04226,-0.29677,0.19757,0.08517,0.05588,-0.12933,-0.12053,-0.00097,0.04838,-0.00305,0.01321,0.01578,-0.01465,-0.08113,-0.10206,0.06528,0.06772,-0.07248,0.10731,-0.07833,-0.05163,0.0535,0.03723,0.0575,-0.02178,0.13602,-0.01647,-0.01517,-0.00665,0.11328,-0.04584,-0.44297,-0.07814,-0.21823,0.01965,0.00922,0.38729,-0.00962,-0.01789,-0.04631,-0.06034,-0.15487,-0.02779,-0.07575,-0.16886,0.07499,-0.03101,0.08172,0.01246,0.01398,-0.00685,-0.04038,-0.0225,-0.00892,-0.13016,0.03458,-0.04742,-0.36005,-0.0773,-0.50725,0.05294,-0.26168,-0.1188,0.00328,-0.00256,-0.04896,-0.08596,0.02723,0.00821,0.19148,-0.08005,-0.16377,0.04752,-0.03812,-0.02536,-0.00974,-0.00186,-0.10857,0.03505,-0.09831,0.05482,-0.03129,-0.01256,0.00464,0.05245,0.05542,0.0397092,-0.06184,0.09387,-0.00563,0.05631,0.05647,-0.33935,0.04361,0.1916,-0.13046,0.07781,-0.0608,-0.06399,0.09833,-0.03594,-0.19821,-0.22234,0.07995,-0.01286,-0.01511,0.01979,0.00343,0.1397,0.36462,-0.15007,0.03796,0.02022,0.02936,0.01912,-0.03736,0.00353,-0.01137,-0.09012,0.34487,0.10663,-0.10158,0.15783,0.0408,0.09545,0.0284,-0.01024,0.08246,0.05195,0.12159,-0.11028,-0.01254,-0.0202,-0.00275,-0.02569,-0.16545,0.04694,0.00569,0.23088,0.02551,0.05268,0.04493,-0.02514,-0.09302,-0.38805,-0.07736,-0.07088,-0.06867,-0.16336,0.26317,0.01292,0.07549,-0.05953,0.00441,0.00189,-0.09729,0.04956,0.05243,0.07933,0.04966,-0.33456,0.08007,0.00932,-0.00191,0.06957,0.07849,0.01188,-0.05978,-0.0100487,-0.00025,-0.05102,-0.01232,0.06414,-0.01606,0.06434,-0.02221,-0.02923,-0.10428,-0.14265,0.09443,-0.02519,-0.07494,-0.05827,-0.03315,-0.09614,0.11936,-0.04314,-0.07785,0.02131,-0.08272,-0.0094,-0.01392,-0.0696,0.04234,-7e-05,-0.04219,-0.01924,-0.12092,-0.06843,-0.00111,-0.40706,0.02437,-0.05486,-0.01503,0.1055,-0.01013,-0.00039,-0.08258,-0.05555,-0.01058,-0.01937,-0.03416,-0.03852,-0.02653,-0.01142,0.09615,-0.0114,0.00891,-0.08869,-0.04991,0.0061,-0.00929,-0.21284,-0.05884,-0.13021,0.02093,-0.01138,0.07206,0.01294,0.02907,-0.02117,-0.12442,-0.04539,-0.02086,-0.14573,-0.08758,-0.07636,0.00963,0.04631,-0.12605,-0.03707,-0.03756,0.00817,-0.03089,-0.05334,-0.00208,0.0687,-0.05576,-0.06606,-0.03421,-0.00147,0.15257,-0.00244,-0.20237,0.01744,-0.04221,-0.0678,-0.11384,0.09963,-0.05806,-0.07128,-0.18245,-0.03944,-0.0642,0.00284,0.01078,-0.07201,-0.06405,0.04825,0.02462,0.05668,-0.02827,-0.07149,-0.29002,-0.0294,-0.06349,0.0036,-0.08973,-0.04495,-0.0625,-0.09484,0.07526,-0.19433,-0.30206,0.10917,-0.05255,9e-04,0.06337,-0.03566,0.0325,-0.07626,-0.0509,0.01735,0.02756,-0.03152,0.04459,0.0631,-0.06858,0.04151,-0.14008,0.05135,-0.12354,-0.04242,-0.04698,-0.04378,0.11666,-0.03588,0.02657,0.23351,0.09788,0.10237,-0.09373,-0.03542,-0.08292,-0.08329,-0.07539,-0.00275,0.03708,-0.01635,0.01567,0.46186,-0.02008,-0.02546,0.02663,-0.3941,0.08712,0.02465,-0.11043,-0.02177,0.02725,-0.03869,0.08278,0.04973,0.00528,0.12271,-0.04888,-0.02534,0.05699,0.12232,0.01063,-0.02525,-0.1215,-0.02846,-0.05012,0.06848,0.00996,0.02852,-0.06015,-0.0468,-0.06404,-0.07024,0.00826,-0.02353,0.0631,-0.04108,-0.0538,-0.13239,0.09976,-0.11766,0.01595,0.33256,0.0572,0.01031,-0.11821,0.0017,-0.0668,-0.07034,-0.00106,-0.08747,0.0733377,0.08467,0.00166,0.01612,-0.11842,0.0604,-0.0051,-0.02685,-0.12699,-0.11335,0.04842,0.01027,0.0064,-0.10911,0.01446,0.01859,-0.04766,0.12586,-0.06157,0.04911,-0.08032,-0.00301,0.01019,0.00353,-0.18464,0.00828,9e-04,-0.04294,0.0264,-0.05987,0.05405,-0.11125,0.27798,0.00103,0.02685,0.20943,0.05597,0.11507,0.04664,-0.02968,0.02788,0.00698,0.0112,-0.05007,-0.03267,0.15113,-0.07469,-0.11103,-0.03321,-0.07122,0.06186,-0.03443,-0.02388,-0.0899,-0.11131,0.01554,-0.04826,-0.05734,0.10259,-0.05401,-0.21455,-0.11054,-0.14477,-0.34452,-0.04184,0.01827,-0.21204,-0.05078,-0.03184,0.05891,-0.0317751,0.04839,-0.00175,-0.0169,0.10996,0.04085,-0.00651,-0.0555,0.02584,0.00771,0.03868,-0.0784,0.02295,-0.07436,-0.12116,0.08942,-0.00471,-0.04765,0.00218,0.05133,-0.83788,-0.33653,0.02593,0.00121,0.0441,-0.2284,-0.13355,0.22913,-0.03654,-0.13763,0.05652,-0.05426,-0.09328,-0.20717,-0.07578,0.00777,0.077,-0.05339,0.08997,0.0288,0.12144,0.01912,0.05974,0.20109,-0.1019762,-0.05853,-0.11903,-0.07061,0.0266,-0.36365,-0.26723,-0.05592,-0.03652,0.11266,0.13812,0.12577,-0.01986,-0.08955,0.01937,-0.03436,0.03785,-0.02482,-0.00704,0.01177,-0.03055,-0.073,0.09946,0.06381,0.04306,0.01051,-0.03299,0.0368663,0.40931,0.01813,-0.03587,0.19335,0.01692,0.06559,-0.02323,0.02153,-0.05424,-0.00418,-0.01647,0.05561,0.06188,0.05429,-0.06596,0.04572,-0.0391,-0.0421,0.07605,0.15011,-0.20072,0.0114,-0.08975,0.0152,0.08227,0.04337,0.03518,-0.08038,0.13391,0.28716,-0.1903,0.32312,-0.13757,-0.04141,0.09927,-0.02171,-0.03454,0.19195,0.05362,-0.01222,0.10503,-0.05466,-0.04512,-0.0496,0.02537,0.12432,-0.05544,0.22412,0.11588,-0.15134,-0.01043,0.094,-0.05921,0.14914,0.05269,0.04185,0.1079,0.0973,0.08531,-0.05634,0.05454,0.12063,-0.07152,0.00501,-0.14036,0.02506,0.09309,-0.04274,-0.05068,-0.05064,0.17637,-0.00985,0.02413,0.14418,-0.05556,0.14285,-0.05603,0.05096,0.01275,0.05113,-0.04252,-8.54e-06,-0.10319,0.3824,0.03542,-0.1223,0.06134,-0.0089,0.01089,-0.08854,0.02011,-0.02379,-0.05735,0.00974,-0.04264,-0.00972,-0.06104,-0.05361,0.02493,-0.00302,-0.00907,0.13434,0.10952,-0.00099,0.0390611,0.03852,-0.03525,-0.09412,-0.00319,-0.0815,-0.13539
RD,0.02603,0.02603,-0.08709,-0.19861,-0.3482,0.04706,0.05089,-0.04838,0.03054,0.06384,0.00617,0.0143,-0.02769,-0.19646,-0.0724,0.08847,-0.03313,0.21342,0.51772,-0.03942,0.15403,0.02431,-0.11039,0.14142,-0.14629,0.07791,-0.05896,0.03514,-0.08677,-0.0816,0.02013,-0.10706,-0.08132,0.03675,-0.06651,0.02435,-0.01697,-0.04092,-0.06243,-0.02619,0.13932,-0.04265,-0.14079,0.07938,-0.13769,0.07306,-0.02014,-0.04655,-0.15203,0.49158,0.01806,0.01794,-0.22381,-0.02102,-0.11534,0.1067,-0.27729,0.00465,-0.04392,-0.03625,0.02762,-0.05339,-0.1453,0.17292,-0.02749,0.02328,0.26328,0.10424,0.00139,0.19807,-0.16885,-0.0936,0.13286,0.428,0.62398,-0.15439,-0.09927,-0.56712,0.03234,0.09023,-0.15472,0.04923,-0.00404,0.27294,0.06392,-0.24843,0.03897,0.08558,0.09413,0.08165,-0.13456,0.02905,0.08726,0.27271,0.08142,-0.02695,0.0386,-0.36993,0.14619,-0.01254,0.03948,0.06214,-0.02665,-0.14352,0.05726,-0.02975,-0.00965,-0.12876,-0.20379,-0.03438,0.42197,-0.07698,-0.00749,-0.02054,0.11208,-0.02627,0.05014,-0.06223,0.31188,0.32828,-0.01029,3e-05,-0.00654,0.11461,-0.13092,0.11368,0.17673,-0.25156,0.0303,-0.02147,0.02363,0.0869,-0.03815,0.24568,0.11523,-0.20281,0.49177,0.00359,0.04082,0.05743,-0.03379,0.03108,0.23054,0.0838,0.47585,0.03025,-0.19566,-0.09898,-0.17464,-0.01414,-0.01118,-0.10679,-0.01152,-0.09394,0.04443,-0.04738,0.02674,0.04317,-0.00175,-0.20204,-0.18426,0.01999,-0.11212,-0.00062,-0.05537,-0.07685,-0.22343,0.01643,-0.0422,-0.05085,-0.10047,-0.06236,0.03095,-0.14042,-0.0509,-0.14744,-0.03395,0.05138,0.44708,0.12569,-0.11132,-0.2031,0.06849,-0.02396,-0.17883,-0.02337,-0.08216,-0.1848,0.17089,0.01747,0.05926,-0.0048,-0.00536,-0.20812,0.17655,2e-05,-0.13796,-0.06987,0.09776,0.00314,-0.04572,-0.17773,-0.15175,-0.19374,0.03008,-0.07154,0.14209,0.28049,0.18361,-0.12064,0.04348,-0.17544,-0.16343,0.00842,-0.1493,-0.0445,0.0162234,-0.03931,0.82094,0.04686,-0.26519,0.01482,0.54195,0.07666,-0.0628,-0.00445,-0.00153,-0.15559,-0.14888,-0.0923,0.03739,-0.10219,0.55617,0.12014,-0.15733,0.28031,0.09576,0.39457,0.2726,0.03514,-0.0256,0.07378,0.00806,-0.17902,-0.00279,-0.1807,-0.03313,-0.01104,-0.46068,0.07681,0.03515,-0.16644,-0.27407,-0.1442,-0.00151,-0.09913,0.03752,-0.02582,-0.02805,-0.06766,-0.2797,-0.12928,0.01809,-0.03695,-0.01451,-0.1802,-0.03162,-0.04391,0.07456,-0.02021,-0.27729,-0.08985,-0.1129,-0.29595,-0.0715,0.32183,-0.08134,0.01685,0.08015,0.05921,-0.0934,0.02271,-0.00546,-0.03845,-0.20636,0.20494,-0.19866,-0.09953,0.03407,-0.39802,-0.61423,-0.04182,-0.0141,0.23576,-0.01218,-0.0786,0.16738,-0.05927,-0.08746,0.00513,0.40316,-0.27401,0.0271,0.02009,0.01335,0.23315,0.04075,0.07722,-0.0247,0.16785,-0.01104,-0.10705,-0.0978,-0.0586,0.12225,0.01154,-0.09532,-0.01256,-0.17335,-0.15735,0.03859,0.06314,-0.00539,-0.06648,0.05284,-0.08491,0.28401,-0.30299,-0.02952,0.01241,-0.1201,-0.03546,0.01345,-0.12189,-0.17384,-0.13828,-0.04165,0.00984,0.11574,-0.07437,-0.13328,-0.15157,-0.19151,0.009,-0.00303,-0.23919,-0.2433,-0.10954,-0.04129,0.04051,-0.58964,-0.07523,0.03403,0.18078,-0.25907,0.06484,-0.07325,-0.10126,-0.09752,0.05003,0.25972,0.10055,-0.05084,0.49212,0.00477,-0.03598,-0.24541,0.00441,-0.09117,0.01726,-0.16605,-0.39052,0.25013,-0.12349,0.01612,-0.18156,-0.11799,-0.16467,-0.34412,0.01623,-0.02158,-0.00277,0.00136,-0.27321,-0.14029,0.24896,0.10813,8e-05,0.03423,-0.06918,0.10365,-0.31131,0.04259,0.28578,0.01946,0.13277,-0.00036,-0.04311,-0.20536,0.24259,0.02347,0.04992,-0.04424,-0.03699,-0.02329,0.01767,0.01072,-0.01261,-0.13605,0.00918,0.11574,0.21427,-0.02069,0.10695,0.01662,0.20474,-0.0178,-0.00632,-0.08867,-0.01201,-0.40154,0.16252,0.13229,-0.0521,0.02292,-0.24493,-0.02446,0.12204,-0.16036,-0.08679,-0.03381,0.08453,0.10866,0.03083,-0.16125,0.1511,-0.21565,0.38006,0.1511,-0.04624,0.13253,0.30433,-0.19905,-0.01724,0.21017,-0.17103,0.11706,0.13414,0.04291,0.24598,0.01433,-0.15612,0.18622,-0.10772,-0.11003,0.2051,0.06847,-0.2142,-0.02007,0.11602,0.07782,-0.16578,-0.1317,0.12067,-0.22966,0.00466,0.01749,-0.10434,-0.17792,-0.16167,-0.26567,-0.20992,-0.00103,-0.09226,-0.0359,-0.00245,-0.02896,-0.29683,0.07055,-0.03195,0.13849,0.18456,-0.02656,-0.00335,0.00679,-0.05442,0.00498,-0.04213,-0.05278,0.35507,-0.07451,0.00745,0.08452,0.4409,-0.08694,0.08351,-0.18306,0.30615,0.0311,0.03894,0.3999,-0.1977,-0.08716,-0.22139,0.03011,-0.08876,-0.27455,0.0037,-0.08835,-0.00053,-0.01849,-0.10099,-0.28135,0.01542,-0.22698,-0.05992,0.0982,0.62723,0.00593,-0.01669,0.01788,-0.00934,0.04183,0.07394,0.0317,-0.15796,0.0381,-0.01345,0.22956,0.04832,-0.13082,0.0479,0.13971,0.39476,0.04469,-0.0514,-0.09765,-0.16374,0.31087,0.0921,0.15952,-0.43944,0.01586,-0.22488,0.34616,-0.12257,-0.08559,0.03461,0.35565,-0.05931,-0.02222,-0.43784,-0.00869,-0.14024,0.14144,-0.01062,-0.05031,0.00724,-0.1007,0.02593,-0.00442,-0.2249,0.03104,-0.05219,-0.2158,-0.13421,-0.15823,-0.21448,0.32543,0.1,-0.14571,-0.01301,-0.13847,0.02868,-0.02634,-0.03427,-0.18191,0.08376,0.0368,-0.01446,0.06328,0.25127,0.00777,-0.01575,0.53465,-0.11896,-0.03462,-0.11346,0.00563,0.19782,-0.14117,-0.05351,0.09343,-0.06135,-0.01338,0.08765,-0.03188,-0.21022,-0.08976,-0.02056,0.21243,0.19944,-0.06918,-0.13166,0.22645,-0.14141,0.14748,0.16185,-0.02844,0.07645,0.03059,-0.07017,-0.04208,-0.07021,-0.17984,0.0987,-0.061,-0.024,0.06838,-0.02272,-0.19931,-0.01857,0.0056,-0.13291,-0.0347,-0.11546,0.16525,0.14735,-0.1528,0.02358,-0.09436,0.01605,0.2652,-0.1112,0.1665,0.07028,-0.00752,-0.13891,-0.08013,-0.02279,-0.06769,-0.08137,-0.01451,-0.29807,0.01395,-0.13254,-0.05356,-0.00412,-0.01084,0.04126,0.09535,-0.0252,0.08126,0.25807,0.42634,-0.13687,-0.15593,-0.02923,-0.08445,-0.02672,0.08199,0.17278,-0.03494,-0.02606,-0.1359,0.36604,-0.03053,-0.14962,-0.04544,0.14804,0.17954,-0.08896,0.00106,-0.03269,-0.1361,-0.27385,-0.28303,0.24151,0.02727,0.0071,-0.35008,-0.1383,0.02662,-0.21404,-0.08304,-0.27887,-0.00718,0.13705,0.20369,0.12335,0.17295,0.10744,0.09323,0.04892,-0.16231,0.06948,-0.03571,0.04536,-0.08207,0.24006,0.15457,-0.05441,0.2689,-0.01641,-0.24916,0.1173,-0.02147,-0.03969,-0.02225,0.00486,-0.32411,-0.09546,0.23061,-0.41345,0.12269,-0.07756,0.08904,-0.09142,0.04879,-0.04028,-0.01302,-0.23249,0.11965,-0.17269,0.01826,-0.02505,0.14529,-0.18032,-0.26139,-0.06804,-0.05151,0.22823,-0.00147,-0.3583,0.09426,0.42848,-0.23922,0.0547,-0.03116,-0.06023,0.18542,-0.06002,0.11279,-0.04622,0.02727,0.08958,-0.01033,0.01377,-0.24648,-0.23184,0.02453,-0.05322,-0.05475,-0.04051,-0.10582,-0.15372,-0.0129,-0.15955,-0.06578,0.07606,-0.10099,-0.13381,-0.14312,0.0489,0.095,-0.29801,-0.17413,-0.0151,0.24907,-0.04962,-0.1323,0.33948,0.0111,0.32398,-1.37389,0.11093,-0.3323,-0.52591,0.03724,-0.01544,0.0106,-0.08967,0.01946,-0.01327,-0.03367,-0.10802,0.06322,0.03727,0.07254,0.02055,0.18801,0.087,0.00466,-0.17648,-0.07305,-0.13774,0.0075,0.04299,-0.02153,-0.13172,0.01637,0.01697,-0.23267,0.00733,-0.25762,0.06332,-0.12644,-0.04231,0.53245,-0.01942,0.15315,-0.01255,-0.05569,0.10249,0.07704,-0.15532,-0.15993,0.03867,0.00221,-9e-05,0.0114,-0.02773,0.08805,0.13471,-0.0173,-0.12618,-0.00168,-0.22808,0.03401,-0.06228,0.10441,0.04354,-0.03825,-0.12129,-0.01455,-0.06862,-0.01515,0.00602,0.34205,-0.16985,-0.30619,-0.01255,0.01962,-0.21181,0.0411,0.08741,-0.0272,-0.0637,-0.08659,-0.08731,0.02043,-0.00143,0.03108,-0.01781,0.26731,0.02004,-0.04848,0.01473,-0.07712,-0.0611,0.0761,-0.01696,0.10783,-0.16043,-0.00666,-0.03332,-0.32244,0.00303,-0.00169,0.02057,-0.03516,-0.02352,0.01218,-0.11048,-0.15773,0.22457,0.29198,-0.06056,0.03253,0.16141,-0.14923,-0.02549,0.03014,-0.04761,-0.16205,-0.0168,-0.08883,-0.03197,-0.14243,-0.08205,0.05345,-0.19436,-0.0755,-0.01916,-0.02842,-0.13245,0.03341,-0.02267,0.72163,0.02188,-0.05184,-0.06701,0.03352,0.23793,0.314,-0.0864,0.034,0.00373,0.13294,-0.07721,0.49785,-0.11258,0.24854,0.04497,0.0370874,0.0765,0.0219,0.10736,-0.01986,0.11831,0.01336,-0.00635,-0.13035,-0.13367,-0.12567,-0.01581,0.0128,0.04978,-0.02674,0.01278,-0.2312,-0.06889,-0.18354,-0.05072,-0.0181,-0.19837,0.01118,0.46356,0.04207,-0.01282,0.04653,0.06331,0.11422,0.05333,-0.03626,-0.06474,0.03295,-0.34524,0.07046,-0.14952,-0.10626,-0.08753,0.09342,-0.05694,-0.1465,0.02506,0.07032,-0.1335,0.01755,-0.12069,0.08313,-0.34796,0.00254,0.26187,-0.08358,-0.17149,-0.1237,-0.02862,-0.16836,-0.03741,-0.03446,0.01753,-0.02624,-0.25991,0.26754,0.00571,0.42696,0.0494,-0.0258,-0.02539,-0.0838,0.20152,0.08298,-0.07644,-0.0727,-0.05806,0.04704,-0.26821,-0.04004,0.42779,0.06771,-0.10207,-0.04245,-0.01822,0.1172,0.03752,-0.04127,-0.08137,0.06763,0.50898,0.2135,0.29997,0.03167,-0.11996,-0.21698,0.0565,-0.20156,0.20515,-0.01588,-0.04996,0.01354,0.00621,-0.06851,-0.18482,0.05321,0.02948,0.11617,0.11468,0.03646,0.05084,-0.11441,-0.35479,-0.10583,-0.20576,-0.07184,0.09025,-0.04961,-0.08754,-0.31609,-0.21888,0.11834,-0.00866,0.00294,0.15481,0.01005,-0.00729,-0.22675,-0.08649,-0.25824,-0.0065,-0.18219,-0.21797,-0.26643,-0.13354,-0.01032,-0.0959,-0.3122,-0.02379,-0.00438,-0.093,-0.12014,-0.09886,-0.13738,0.04917,-0.22508,-0.25204,0.01331,0.00336,-0.1311,-0.24706,-0.00341,-0.00093,-0.10635,0.13126,0.46196,0.21573,0.29339,-0.0815,0.19212,-0.0591,-0.00185,0.12555,-0.06182,0.03578,0.06162,-0.06215,-0.01374,0.20747,0.03913,-0.1308,0.00804,-0.02902,0.05659,-0.05464,0.09939,0.08933,-0.07799,0.10333,0.00698,-0.22888,-0.23932,-0.24796,-0.03838,-0.10874,0.08111,-0.03639,-0.15062,0.05207,-0.03178,0.41872,-0.04504,0.18878,-0.15539,-0.03037,-0.19364,0.12998,-0.26252,-0.04932,-0.00403,0.00048,-0.06942,-0.00929,0.2202,-0.01621,-0.0440078,-0.06599,0.02506,0.01716,0.09019,-0.14336,-0.00106,0.00467,-0.2918,0.05382,0.04095,-0.07143,-0.0118,0.06885,0.0631,-0.01506,-0.05043,-0.01351,0.0091,-0.11254,-0.05081,-0.05736,-0.06781,-0.04549,-0.12782,0.0232,-0.09945,-0.10707,0.13579,0.13373,0.12821,0.20529,-0.07594,0.02331,-0.12135,0.85794,-0.09896,-0.03894,0.0488,0.06143,-0.00674,-0.18868,0.00437,-0.16915,0.04988,0.02043,-0.21173,-0.17158,0.03895,-0.02252,0.05252,-0.03706,0.25984,0.29587,-0.0265,-0.03833,0.05022,0.25997,0.07617,-0.19742,-0.0966,0.06959,0.10666,-0.44826,-0.08155,-0.04228,0.03859,-0.04978,-0.00656,0.37049,-0.00143,0.05931,-0.15353,0.24546,0.03797,-0.11878,0.02784,-0.26668,-0.19914,-0.10815,-0.02681,0.07113,0.0257,-0.14887,0.31929,-0.04112,-0.11866,-0.03783,-0.06266,0.06662,0.07894,-0.08638,0.28883,-0.07781,-0.02527,0.12822,-0.05377,-0.01797,-0.09552,-0.23697,-0.06131,-0.19399,0.11037,0.12872,0.18155,-0.03268,0.03716,-0.02257,-0.65151,-0.09667,-0.0482,0.15903,0.07272,0.02276,-0.22146,-0.04703,-0.02152,0.33368,0.15782,-0.02049,-0.04823,0.03178,-0.23039,-0.14203,-0.36863,0.18336,-0.02279,0.0488,-0.03104,-0.04938,-0.02597,0.01331,0.11858,-0.10214,0.28532,-0.15533,0.08589,0.17714,-0.04323,0.10072,0.06384,-0.0877,0.11366,0.56872,-0.13291,0.11995,-0.18273,0.13604,-0.03338,0.01544,0.01442,0.17799,-0.07726,-0.08665,-0.10826,0.02912,0.07355,-0.0999,0.09902,0.28678,-0.03491,0.07865,0.26257,0.11048,0.40102,0.01813,-0.12007,-0.5611,0.05581,0.24727,0.25297,0.02486,0.14243,-0.03871,0.12068,0.07703,-0.01104,0.0646,-0.11103,-0.10723,0.00748,-0.30038,-0.09219,-0.21611,-0.14796,-0.06652,0.10693,0.01655,0.01356,-0.00303,-0.10958,0.03837,0.03979,0.12013,0.01659,-0.21322,-0.06516,-0.13025,0.06406,0.13987,-0.11668,0.01876,-0.04531,-0.16154,-0.04132,0.03604,-0.1391,0.06693,-0.14652,-0.07032,0.14274,0.02256,-0.1381,0.02389,0.10189,0.00098,-0.19009,-0.14306,-0.0163,-0.00135,-0.10216,-0.08669,0.00505,0.05421,0.24587,0.01294,0.00442,0.07299,-0.05328,0.05016,0.03774,-0.23093,0.01852,-0.02396,0.32266,0.13593,-0.03565,-0.11716,-0.02779,0.00273,-0.01176,-0.11388,-0.30082,0.10024,-0.11414,0.13027,-0.09178,0.01118,0.00796,-0.19437,0.04051,-0.03935,0.29127,0.03198,0.03534,0.02178,-0.12355,0.05985,0.10297,0.08808,0.45944,-0.03078,0.06398,0.145,-0.14294,-0.03811,-0.20194,-0.05453,0.00925,0.13828,-0.07443,0.02863,-0.25742,-0.11645,0.06729,-0.30238,-0.1465,-0.23826,-0.09093,0.2895,-0.2598,-0.03023,-0.06843,-0.06597,-0.07578,-0.14171,-0.21653,-0.12091,-0.14106,0.21663,0.06251,-0.16285,-0.07539,-0.05133,-0.08122,-0.11079,-0.01248,-0.01328,-0.03925,-0.00943,-0.14996,-0.07948,0.0326,0.01492,-0.08782,-0.02274,-0.08634,-0.05738,0.13347,-0.03264,0.05244,0.06212,-0.10861,0.01511,0.00425,0.07717,-0.02902,-0.24455,-0.06883,-0.08669,0.00609,-0.11519,0.02102,0.16892,0.0476,0.15011,-0.05054,0.06694,0.64716,0.17346,0.07288,0.1358,-0.02478,0.21537,-0.02872,-0.00683,0.05687,-0.0796,0.16231,-0.04904,-0.07695,-0.06428,-0.03428,-0.0054,-0.02596,0.10393,0.13428,-0.16592,0.12986,-0.09797,-0.03741,0.04466,-0.06711,0.04984,-0.03072,-0.01849,0.05009,-0.25754,-0.1874,0.08288,0.07404,-0.13132,-0.13584,0.00485,0.05063,0.00636,-0.00702,-0.12379,0.01451,0.34954,-0.08275,0.11694,0.13944,0.00771,-0.1065,-0.07511,-0.02906,0.02773,0.037,0.58633,-0.06548,-0.19537,0.09205,-0.05968,-0.11409,0.07962,0.00398,0.06215,0.03798,0.04914,-0.04596,0.12188,0.23993,0.3463,0.0457,0.01062,-0.11855,-0.16593,-0.03903,0.06224,-0.07718,0.23048,-0.21344,0.0151,0.07669,0.03112,0.0587,-0.07008,0.01922,-0.21312,-0.00467,0.13557,0.01123,-0.05645,0.02226,-0.01933,-0.19021,0.10382,-0.0544,-0.03928,-0.03427,0.029,-0.01152,0.0667,-0.21153,0.00026,-0.33392,0.09803,-0.16964,0.22153,-0.04382,0.23012,-0.16501,-0.08394,0.01328,-0.01758,0.13644,0.07684,0.40516,0.0413,-0.19809,-0.12413,0.43837,-0.0166,0.07246,-0.02266,-0.08714,0.09068,0.45835,-0.12653,-0.05248,-0.05331,0.06071,0.05264,-0.03028,0.02646,-0.05143,0.12422,0.21507,6e-05,0.01456,-0.05386,0.18935,0.31274,0.23221,-0.13477,-0.02146,0.31165,0.14512,-0.02571,-0.01616,-0.08961,0.22674,-0.22957,-0.14508,0.19881,0.03009,0.01408,-0.36804,-0.31372,-0.05873,-0.01385,-0.0778,0.02637,-0.10173,-0.07596,-0.02191,0.48086,-0.03727,-0.13332,-0.26915,-0.04431,0.06402,-0.07266,-0.05592,-0.02865,0.03913,0.07833,0.05549,-0.09371,0.07455,-0.00735,0.18696,0.23117,0.17944,0.45961,0.05998,-0.0307,-0.01205,-0.09321,-0.24,-0.01518,-0.10874,0.01668,0.06404,-0.15123,-0.06738,-0.10969,-0.04837,0.0513,-0.1305,-0.04782,0.23039,-0.05859,-0.10076,-0.19312,0.65455,0.09377,-0.05994,-0.33285,-0.17563,-0.06609,-0.00661,0.13808,0.10746,0.08603,-0.03877,0.10022,-0.06832,-0.0892,0.04625,0.19201,-0.00312,0.0826,-0.54962,-0.11413,0.11751,0.10785,-0.18075,-0.06092,-0.09177,-0.02821,0.18968,-0.07533,0.2279,-0.14948,0.06169,0.02207,-0.3437,0.02092,0.0693,-0.10245,0.00713,0.13279,-0.03524,0.11389,-0.20695,-0.04466,0.14588,-0.08998,0.15382,0.08761,-0.11386,-0.07585,0.04076,-0.04295,0.27321,-0.05546,-0.17404,-0.07349,0.05135,0.21367,-0.07098,0.07281,0.03439,0.05083,-0.12,-0.12054,0.10451,0.12933,0.00677,0.00947,-0.09149,0.01427,0.04195,-0.11998,-0.0912,0.07762,-0.00779,0.00829,0.00572,-0.04189,-0.10208,-0.08681,-0.11943,-0.09206,0.08742,-0.09306,0.28225,-0.00984,-0.16428,-0.24879,-0.38099,0.04032,0.08274,-0.10872,0.02519,-0.04028,0.12021,-0.04055,0.04684,-0.00685,0.39695,0.22512,-0.27645,0.32862,0.20693,-0.03396,0.16739,0.09962,-0.04195,0.0271,-0.22387,0.04436,-0.07718,-0.25583,-0.2061,-0.02369,-0.08649,-0.2227,0.00703,-0.02395,0.06167,0.00701,0.00951,0.14563,-0.14396,-0.07134,0.20211,0.04706,0.01607,-0.05614,0.59583,0.06528,-0.06484,0.00464,-0.05,-0.09613,-0.0014,0.18039,-0.03792,-0.13695,0.02613,0.00254,-0.1262,-0.34286,0.01436,-0.06097,-0.00395,-0.10815,0.47999,-0.28093,0.17937,-0.05742,-0.14448,-0.00518,-0.12118,0.14798,0.009,0.14951,0.27316,-0.00595,-0.06257,-0.35847,-0.19091,0.06323,0.36169,-0.08288,-0.02028,0.04973,0.10856,0.07402,0.08577,0.55967,0.05485,-0.05359,-0.36514,-0.15398,-0.18489,0.00037,0.03751,-0.00752,-0.08224,-0.01992,-0.06564,0.29506,0.03633,0.03856,0.02265,-0.03603,-0.07625,-0.0287,-0.04617,-0.10081,-0.06603,-0.68649,-0.1373,-0.21607,-0.10043,-0.12809,-0.27573,0.14028,-0.06878,-0.02062,0.15539,-0.20496,0.01009,-0.04362,0.08694,3e-05,0.01178,0.28704,0.06101,-0.04266,0.11112,0.29127,-0.34317,0.03238,0.00476,-0.16795,-0.05489,0.02367,-0.1222,-0.04168,0.07737,0.08027,0.17436,0.00745,0.06774,0.07283,0.28168,0.00681,0.10008,-0.16176,0.04157,-0.04749,-0.03789,-0.1618,0.03443,-0.09547,0.23343,-0.11499,0.52776,-0.07145,0.07321,0.42226,0.04433,-0.0608,0.06531,0.05491,0.04231,-0.00049,-0.21236,0.1698,-0.07931,-0.03927,-0.21034,0.40139,-0.07477,0.51037,-0.12864,-0.09023,0.04686,-0.1211,0.24379,-0.05874,-0.03328,0.14421,-0.02476,0.05502,0.00191,-0.68293,-0.02272,0.10643,-0.029,-0.09798,0.01046,-0.00124,0.13008,0.00973,0.06873,0.05288,0.04517,-0.00423,0.0729,-0.04488,-0.01559,0.05204,-0.09192,0.01262,0.01179,0.03343,0.10547,-0.05071,-0.01381,0.16678,0.09745,0.18793,-0.00069,-0.05781,-0.03229,0.30087,-0.16473,-0.24218,-0.13197,0.05571,0.10584,0.02041,0.19415,-0.02093,0.06959,-0.09598,-0.07922,-0.03423,0.07187,-0.23788,-0.00215,0.07884,0.0407,0.04845,0.04704,0.12194,0.02232,-0.18174,-0.06565,-0.07255,-0.16315,0.18754,0.00121,-0.09229,0.01104,0.0718,0.05474,0.04391,0.31761,-0.17158,0.04004,-0.03999,-0.00273,-0.05249,-0.06215,0.03573,0.24481,0.02234,-0.03239,0.00286,0.1856,0.03947,-0.09568,-0.16953,-0.06856,-0.0087,0.0321,0.00742,0.03165,-0.08135,-0.06123,0.06813,-0.03945,-0.05132,-0.09353,-0.01528,-0.02255,-0.18197,-0.04301,0.02397,-0.00098,-0.17631,0.00082,-0.03804,-0.0684,-0.03148,-0.17293,-0.00011,-0.08297,0.2987,0.04919,0.0729,0.02019,0.04415,0.02944,-0.13204,-0.1171,-0.02169,-0.15814,-0.09281,0.23667,0.14266,-0.04335,0.03618,-0.03861,0.02838,0.00747,-0.14122,-0.04291,-0.03202,-0.11596,-0.04428,-0.00919,-0.06212,0.2079,-0.0078,-0.17484,0.00689,0.07734,0.0348,-0.12664,0.21745,0.13009,-0.01393,0.0558,0.03217,-0.03187,0.0748,0.53811,-0.02206,-0.09721,0.28635,-0.01827,-0.03542,0.2358,-0.02376,-0.3894,-0.16329,-0.0231,-0.05141,-0.11603,0.00158,-0.02909,-0.18093,-0.09894,0.20675,-0.01024,0.01403,-0.0025,-0.06531,0.01729,-0.1025,-0.13167,0.03686,-0.10414,-0.31249,0.00185,-0.10998,-0.11073,-0.0554,0.03514,0.036,-0.19058,-0.05952,-0.06432,0.12034,-0.07881,-0.02768,-0.15723,-0.08014,-0.20811,-0.03574,-0.02263,-0.08097,-0.07239,-0.03167,-0.05217,-0.30115,-0.04224,0.12136,-0.07786,-0.07868,-0.10234,-0.00933,-0.24945,-0.07456,-0.06618,-0.00397,0.1482,-0.31213,-0.08605,-0.09721,0.28191,0.07442,0.11757,-0.10376,0.0499,-0.02518,-0.29756,-0.03876,-0.10671,-0.01829,-0.06374,0.4183,-0.03618,0.40556,-0.12648,-0.04869,0.18923,-0.02833,0.02409,-0.13614,-0.1194,-0.02245,-0.10447,0.00956,-0.28042,0.03498,0.03177,-0.05172,0.22267,-0.03373,-0.04695,0.14163,-0.20234,-0.03063,0.17982,0.02618,-0.09843,0.01128,-0.01986,-0.1423,-0.08257,-0.02223,-0.13566,-0.02383,-0.14421,-0.23972,-0.18321,0.00364,-0.1564,0.27678,-0.08053,0.0061,0.04762,-0.1146,-0.1288,-0.005,-0.09274,-0.01463,-0.12102,0.0228,-0.40632,-0.14482,0.03771,-0.01326,0.05492,0.05436,-0.05604,-0.11133,0.17405,0.04123,0.13112,0.01124,0.20432,0.03437,-0.01377,0.0297,0.09158,0.10197,-0.10794,-0.11347,-0.06904,0.39971,0.06662,-0.11109,-0.16274,0.25582,0.11888,0.12216,-0.08339,-0.01399,0.05835,-0.00432,0.05357,0.11808,-0.11572,-0.00143,-0.02392,-0.20919,-0.11722,-0.13351,0.01271,0.03398,0.00817,-0.09699,-0.13844,0.56585,-0.03763,-0.24535,-0.35557,-0.0111,-0.11687,0.17376,0.03856,-0.11402,0.04718,0.03335,0.08183,-0.16416,-0.35937,0.01173,0.03907,-0.17696,-0.20913,-0.0532,-0.0291,-0.02771,-0.17291,0.0048,-0.01624,-0.03452,-0.02142,-0.0782,-0.03232,0.07454,-0.11679,-0.05744,-0.09096,0.01387,0.09877,-0.05514,2e-05,0.01496,-0.0318,-0.06128,-0.05072,-0.00633,-0.15105,-0.19284,-0.02192,-0.0334,-0.14045,0.10316,-0.0171,-0.0765,0.00439,-0.22099,0.22532,0.02681,0.02368,-0.06007,-0.01058,-0.06617,0.06854,-0.13452,-0.11518,-0.06487,-0.08914,-0.02519,-0.16281,0.06891,-0.04776,-0.07302,-0.01918,-0.05198,0.2859,-0.80832,-0.08024,-0.02166,-0.02766,-0.07466,-0.03484,0.03397,-0.02218,-0.07658,-0.04666,0.2468,-0.17749,-0.04983,-0.04831,-0.18095,-0.23512,0.01447,-0.17194,0.05093,0.06947,-0.22246,0.15126,-0.0827,-0.0092,-0.02595,0.01583,0.08973,-0.16093,0.07123,-0.09325,0.17104,0.06864,0.05511,0.00165,-0.06628,0.06357,-0.22849,-0.00192,0.1121,-0.13805,-0.19517,-0.04573,-0.02825,0.10363,0.26843,0.26168,-0.1484,-0.11704,-0.04838,0.02914,0.21013,0.1805,-0.04448,0.00375,-0.02484,-0.08915,-0.05956,-0.0462,-0.02298,0.2043,-0.11716,0.08909,-0.06974,0.17512,-0.14792,0.00461,0.32371,0.13381,0.01754,-0.0814,-0.04153,0.00903,-0.0953,0.45617,0.0932,-0.0017,-0.14831,-0.14158,-0.17925,0.00378,-0.1888,0.11913,-0.09071,0.0372,0.17638,-0.29703,0.02519,0.081,-0.0116,-0.36068,0.14864,-0.11875,-0.14477,-0.0371,-0.13699,-0.06056,-0.03854,0.23757,-0.13364,-0.17103,-0.05005,0.14285,-0.19096,-0.03593,0.03341,1.032,-0.09279,0.28883,0.00642,-0.03046,-0.02099,-0.02792,-0.12743,-0.24003,-0.0651,0.10952,0.21907,-0.06869,0.53535,0.21949,-0.13088,0.1784,-0.05167,-0.11326,0.07185,-0.23004,-0.04601,0.05849,-0.02372,-0.01869,-0.06604,-0.02766,0.10029,0.03706,-0.47483,0.07716,-0.31314,-0.21704,-0.16091,-0.0575,-0.02145,-0.15815,-0.24584,0.00912,-0.04877,-0.10195,0.09156,0.0136,-0.01012,-0.04169,0.3456,-0.05054,-0.12033,0.21569,-0.17322,0.02768,-0.084,-0.13925,-0.05751,-0.0798,0.12787,-0.1319,0.01744,-0.0951,-0.52725,0.10257,-0.11561,-0.09761,-0.02131,0.01382,0.12231,0.00202,-0.05228,0.1085,-0.13482,0.19397,-0.36829,0.03278,0.00029,-0.03325,-0.09217,-0.0498,0.16994,0.04708,0.07924,0.01596,0.05687,0.07453,0.00079,-0.03732,-0.12309,0.0616,-0.085,0.06608,-0.22699,0.02209,-0.0042,0.02934,-0.28378,-0.01935,-0.19612,-0.003,0.11345,-0.0676,-0.1082,-0.09427,0.15544,-0.0209,-0.13887,-0.04548,-0.01323,0.18697,-0.17815,-0.23788,-0.04366,-0.01834,0.00614,0.03893,-0.01064,0.04948,0.64718,-0.02343,-0.1112,-0.04122,-0.1471,0.15182,-0.09974,0.27745,-0.02094,-0.04653,-0.05065,-0.04194,-0.07727,0.06332,-0.02766,-0.0398,-0.05545,-0.05867,-0.10239,-0.01249,-0.05344,-0.07365,0.12855,-0.0657,0.13562,-0.34154,-0.1269,0.02017,0.21446,-0.55507,-0.30659,-0.0453,-0.17603,-0.00633,0.07686,-0.08127,-0.03275,0.19972,-0.27989,-0.10926,-0.25195,0.11489,0.1132,-0.02315,-0.04899,0.05842,-0.18768,-0.16852,-0.00522,0.01293,0.10448,0.06313,0.06238,-0.05986,0.02617,-0.11793,-0.14824,-0.00042,-0.25222,0.07644,-0.26761,-0.18432,-0.11737,0.49441,-0.09004,0.06321,0.01191,-0.22749,-0.06697,-0.06118,-0.03363,-0.08735,0.10663,-0.07107,-0.11331,0.08221,0.01127,-0.30682,-0.01286,-0.1643,-0.03488,-0.05535,-0.10792,0.03448,-0.03403,-0.02551,-0.11523,-0.06615,-0.11782,-0.01557,-0.03423,-0.09698,-0.10644,0.12831,-0.28499,0.1639,0.02396,-0.01582,-0.08209,-0.03791,-0.00873,-0.05423,0.02246,-0.13838,0.01361,0.04922,0.27808,0.12437,-0.05388,-0.07292,0.21775,0.00097,0.17439,0.01085,-0.04826,0.40967,0.08231,-0.02436,-0.11643,-0.02867,-0.06169,0.45017,0.01457,0.02945,-0.2187,0.28775,-0.00675,-0.04177,-0.2101,0.02111,-0.05658,-0.02632,0.13362,-0.04227,0.00306,0.00254,-0.03997,-0.06007,-0.04598,0.14472,-0.0638,0.16682,0.24437,-0.06772,-0.0306,-0.07903,0.00858,0.02185,-0.05164,0.02942,-0.11037,-0.01871,-0.04671,0.00742,0.01863,0.03271,-0.01549,0.1233,-0.0149,-0.29529,0.06584,0.03188,-0.04248,-0.07774,0.17142,-0.02398,0.27113,-0.00571,0.10852,0.30898,-0.06012,0.01692,0.22153,0.03168,0.00714,-0.14527,-0.15862,-0.10038,-0.09611,-0.10065,0.03903,-0.01456,0.12796,0.12446,-0.02031,-0.04578,0.21362,-0.03543,0.20886,0.06492,0.07315,0.02713,-0.011,0.12895,0.07002,-0.09584,-0.01069,0.0324,0.00153,0.08218,-0.0762,0.00466,-0.04454,0.03224,-0.17373,-0.05442,0.1026,-0.00232,-0.10701,0.07466,-0.08415,-0.17161,0.00849,0.06934,-0.07771,-0.2296,-0.09709,0.20195,-0.16226,-0.09809,0.03629,-0.02022,0.15026,-0.10338,0.11168,-0.0779,-0.04182,0.1111,-0.07961,0.35191,-0.02479,-0.05282,0.04416,-0.15529,-0.19727,0.10116,-0.06313,-0.06543,-0.14672,-0.01228,-0.08824,0.66054,-0.00052,-0.0072,-0.11636,-0.07057,0.20862,-0.07711,-0.14475,0.01685,-0.09822,0.17735,0.4285,-0.16134,0.03142,0.31106,0.01573,0.01692,-0.03775,0.03407,-0.02777,-0.08042,-0.00033,0.02715,0.06123,0.00739,-0.33636,0.08362,-0.10838,0.03891,-0.08767,0.04002,0.04754,-0.04938,-0.08946,0.0911,-0.07965,-0.17765,0.21963,-0.02591,-0.10646,-0.09037,-0.1389,-0.08264,-0.00769,0.30465,-0.0066,0.02918,-0.05601,-0.08564,0.06723,0.07092,-0.12135,0.18162,0.10899,0.1499,0.04821,-0.01162,0.06231,0.04035,0.04666,-0.01024,0.00672,0.12187,0.24641,-0.00995,0.12706,0.24333,0.18432,-0.1728,0.08856,0.01185,0.41793,-0.00481,-0.35229,-0.26835,0.08194,-0.0638,-0.13338,-0.03499,-0.0322,0.03373,-0.09568,0.11235,0.06335,-0.08998,-0.07709,-0.0033,-0.04078,-0.08133,0.17502,0.00453,0.00559,-0.1982,-0.06506,-0.05756,-0.08219,-0.03934,-0.07232,-0.05969,0.19292,0.08832,-0.14543,-0.21908,-0.08458,-0.13129,0.30402,0.0493,-0.05795,0.25944,-0.01199,0.1447,-0.11255,0.11415,-0.11125,-0.17158,-0.13908,0.00167,0.04493,-0.10961,-0.18571,0.18799,0.29116,-0.06682,0.05934,-0.12214,0.26272,-0.16797,-0.06763,-0.02596,-0.00823,-0.04592,-0.09215,-0.05472,-0.00753,-0.09924,-0.04257,0.03387,0.05072,-0.08325,0.01944,-0.04981,0.02325,-0.1259,-0.72576,-0.10563,-0.06549,-0.03167,-0.03236,-0.05866,-0.09674,-0.02449,-0.10729,-0.0419,0.03366,-0.11534,0.10165,0.064,0.38638,0.0984,-0.12124,-0.10762,-0.01769,0.20409,-0.07911,-0.0154,0.05899,-0.15771,0.00572,0.34767,-0.15452,-0.10831,-0.02817,-0.12467,-0.12956,-0.19324,-0.01166,-0.0817,0.01735,-0.1245,-0.12521,0.01951,0.1232,-0.03824,-0.01987,-0.21809,0.04481,-0.04511,0.03725,0.02806,-0.10119,-0.10503,-0.16457,-0.22109,-0.16042,0.25877,-0.08939,0.22279,0.10677,0.03059,-0.04814,0.01102,0.01916,-0.01782,0.28128,-0.20047,0.06843,0.02318,0.09708,0.01597,0.02243,-0.0632,0.01968,0.01834,-0.28402,-0.05852,-0.0795,0.40332,-0.05271,-0.14142,-0.11875,-0.18337,-0.03052,-0.12797,-0.19778,-0.0373,0.10698,-0.04649,0.0228,-0.38824,0.13891,-0.07814,-0.15949,0.37825,-0.02226,0.07026,-0.12942,-0.08993,-0.08472,0.11336,-0.03269,0.12986,-0.16629,0.00834,0.22466,-0.14842,0.01282,0.23494,-0.06515,-0.18384,-0.22022,-0.30746,-0.38417,-0.15791,-0.06881,0.11084,-0.11602,-0.05193,0.02453,-0.06217,-0.15139,0.02388,-0.15299,-0.10601,-0.0311,0.1784,0.13368,0.07254,-0.07929,0.07279,-0.24435,0.05723,-0.12025,-0.0964,-0.16615,-0.15311,0.00903,-0.1136,0.0152,0.01473,-0.08595,-0.05094,0.07587,0.04831,-0.22012,0.00168,-0.00364,0.03811,0.04612,-0.02305,0.02952,-0.1203,-0.04694,-0.01557,-0.07035,0.13176,0.14047,0.03091,0.16792,0.11098,0.08712,0.0276,-0.12324,-0.14089,-0.40064,0.19228,-0.19775,-0.03184,-0.0165,0.46086,0.02294,0.17932,-0.16778,-0.08868,-0.01836,0.00827,-0.16292,0.00892,-0.26077,-0.0057,0.08089,-0.12101,-0.02535,-0.11118,0.27299,0.06452,-0.08065,0.00741,0.64943,-0.03382,0.0017,0.0097,-0.1137,-0.11111,-1.16221,-0.1391,0.50584,-0.10847,-0.17173,-0.2277,0.08396,-0.1936,-0.17392,-0.06524,0.00096,-0.26523,0.04274,-0.12504,0.03887,0.01697,0.15806,-0.1286,0.06776,-0.10234,-0.16213,0.0543,-0.00519,-0.0414,0.0359,-0.05672,-0.2633,0.18353,-0.04413,-0.04839,-0.054,-0.10297,0.04605,-0.01942,0.42256,-0.06851,0.20565,0.11744,0.52467,0.06388,0.37815,0.3433,-0.04866,0.12109,-0.05856,0.1362,0.01641,0.01572,0.03033,-0.04387,-0.09578,-0.01358,-0.02202,-0.06314,0.00353,0.16037,-0.03221,-0.01698,-0.02362,0.02288,0.00243,0.17761,-0.24908,-0.02582,0.22596,-0.05002,0.01608,-0.04507,0.07901,0.14437,-7e-05,-0.02899,0.00052,0.04104,-0.04112,-0.29333,0.03612,0.06365,0.00811,0.04059,-0.115,0.08996,0.13993,0.00257,-0.04687,-0.10307,0.00944,-0.05597,0.00247,-0.14912,0.11017,0.0223,-0.05483,-0.12973,-0.00666,-0.11073,0.04009,0.87161,0.17417,-0.08398,-0.03598,0.2284,0.04664,0.09021,-0.03123,-0.31478,-0.11446,0.10183,0.6773,-0.08128,0.00669,0.17447,0.03439,0.12881,0.03484,-0.12826,-0.05207,0.10391,-0.17702,0.0721,-0.22978,-0.09248,0.09699,-0.01919,-0.1094,0.07613,0.0626,-0.02451,-0.16259,-0.03726,0.14781,-0.12358,0.14225,0.04022,0.33226,0.02043,-0.15297,-0.20161,-0.10157,-0.04044,0.03354,-0.68613,-0.05991,-0.00122,0.04222,0.07027,0.09004,0.02177,-0.38042,-0.59001,0.00107,0.15034,0.11784,0.05385,-0.00762,0.04427,-0.07559,0.17292,-0.15117,-0.13476,-0.05637,-0.05785,-0.2196,-0.05295,-0.06842,-0.02373,0.01264,0.11032,-0.07158,0.20586,0.05449,-0.01767,0.12503,0.17427,0.08946,-0.00543,-0.19387,0.01434,-0.02214,-0.04839,-0.03872,-0.13523,-0.02779,-0.01868,0.21034,0.1022,-0.2838,-0.07501,-0.0121061,0.05135,-0.08889,-0.13361,-0.01476,-0.02618,0.37436,0.1604,-0.09662,-0.07706,-0.15959,-0.04977,-0.04704,-0.07738,-0.09736,-0.0388,-0.08885,0.0059,0.05039,0.08727,-0.10133,-0.01136,-0.18393,0.05719,-0.029,0.10475,0.10788,0.00861,-0.1184,-0.0923,0.18024,0.01358,0.36708,-0.07279,-0.01693,-0.04233,-0.18639,-0.06324,0.05036,-0.03638,0.61497,-0.01515,-0.0399,-0.0047,-0.06278,-0.07373,0.01104,0.11318,-0.02422,-0.00844,0.04297,-0.5615,0.00759,-0.13706,-0.01031,-0.203,-0.11225,0.50932,0.0442,-0.0344,0.0233,-0.46904,-0.21487,0.43337,-0.43888,0.12778,0.12919,0.04813,-0.04103,-0.05648,0.15808,0.15083,-0.00348,0.01289,0.10449,-0.24096,-0.03696,0.01115,-0.09762,-0.11291,0.01408,0.19336,0.11476,-0.2816,-0.01708,-0.0655,-0.06707,0.48951,0.445,-0.08042,0.02486,0.10932,-0.00182,-0.0694,-0.02583,0.04773,-0.21161,-0.02046,-0.18,-0.00236,-0.1478,-0.00937,0.07262,-0.06633,-0.22363,0.00117,-0.619,-0.05437,-0.22574,0.2275,0.01666,-0.16103,0.44769,0.05198,-0.08797,-0.04146,0.15462,0.15158,0.00098,0.20904,0.06378,-0.05453,-0.03388,-0.05835,-0.02501,-0.16946,-0.10565,-0.03726,0.10962,-0.00258,-0.08964,0.05965,-0.13643,0.21086,-0.05947,-0.08289,-0.04739,0.00015,0.13753,0.14653,-0.12367,0.04749,-0.19632,0.06242,0.06432,0.15611,-0.05956,-0.1123,0.15265,0.08625,-0.00301,0.46412,0.08222,0.09261,0.04175,0.17656,-0.06845,-0.02288,-0.02062,-0.05885,0.27009,-0.0129,0.02283,-0.0435,-0.05841,0.05217,-0.14901,0.09441,0.05879,0.13977,-0.067,0.112,-0.00998,-0.03309,-0.06465,0.1093,0.05886,-0.09266,-0.13071,-0.15719,0.01639,-0.08791,0.02482,0.00797,-0.17244,0.06083,0.00549,0.32378,0.20634,-0.04914,0.07357,0.03567,0.05227,0.10821,0.04128,0.05505,0.00443,0.11836,0.02669,-0.0663,-0.02202,-0.1465,0.05316,0.25277,-0.02789,-0.05131,-0.10821,-0.13526,0.49253,0.001,0.05899,0.05143,-0.00376,-0.19161,0.14243,-0.08521,-0.07797,0.0610629000000001,0.26613,-0.2985,0.1125,-0.11984,-0.15836,0.04226,0.31938,0.01274,-0.01314,0.02886,0.00642,-0.12516,-0.20753,-0.0611,-0.07479,0.3735,-0.11397,-0.05036,-0.11249,0.03888,0.05201,-0.0688,0.16872,0.488,0.25718,0.03986,0.59037,-0.12945,-0.43086,0.05049,0.00689,0.05863,0.02056,-0.00961,-0.05622,-0.0466,-0.03688,-0.09373,0.09586,0.43073,-0.01458,0.09702,0.28541,-0.24653,-0.05825,-0.05489,0.05974,-0.04472,0.05792,0.01687,0.04096,0.0596,-0.14809,-0.06038,0.08502,-0.01833,-0.08416,0.11894,0.05262,-0.03981,0.11926,-0.22783,-0.15452,0.09996,-0.01594,0.01797,0.23678,0.20951,-0.02642,-0.11613,0.08696,-0.14797,-0.15157,0.02699,-0.10165,-0.05076,-0.00305,-0.10718,-0.35203,-0.02511,-0.04174,-0.18473,-0.06031,0.14949,-0.28986,0.09864,0.10396,-0.14443,-0.07133,-0.05964,-0.14486,-0.09535,0.32377,0.03589,-0.11711,-0.02714,-0.01525,-0.16344,-0.06265,0.04481,-0.08514,-0.02774,-0.12742,-0.07228,0.13982,0.10215,0.05185,0.18113,-0.03752,-0.22262,0.05567,-0.13816,-0.16271,-0.03083,-0.40086,0.08479,-0.20687,-0.09036,-0.37808,0.06645,0.22806,-0.2148,0.24152,-0.18428,-0.18513,-0.11923,-0.4071,0.0583,-0.01323,0.09376,-0.17292,0.2471,-0.02377,-0.05648,-0.07477,-0.08699,-0.08158,0.03422,0.10044,-0.03847,0.25986,-0.0598,0.07073,0.01558,-0.04803,0.11597,0.0073,0.09373,0.07123,0.28678,0.18154,0.06917,-0.21888,-0.13895,-0.04068,-0.07437,0.0298,0.11613,-0.18531,-0.09637,-0.01155,0.03497,-0.10807,-0.04419,0.0375,-0.15919,-0.19882,-0.01179,-0.1416,0.17101,-0.16815,-0.04899,-0.22965,-0.05811,-0.02419,-0.14167,0.05503,0.13295,-0.08842,0.341,0.07172,-1e-05,-0.08821,-0.09232,-0.02735,-0.03327,-0.04926,-0.26153,0.02871,-0.06913,-0.10848,0.04589,0.05731,0.0532,0.1126,0.22526,-0.30277,-0.0027,0.00151,-0.14271,-0.04192,0.21975,-0.14496,0.01372,-0.08468,0.03846,0.22594,0.06766,-0.2368,-0.12086,-0.11386,-0.17066,0.0072,0.01006,0.00493,-0.28804,-0.31805,0.03631,-0.11477,-0.01327,0.04321,-0.00804,0.02548,-0.03251,-0.47434,-0.17689,0.06991,0.27508,0.03507,-0.00616,0.51104,0.01278,0.52857,0.02609,-0.18957,0.1623,-0.14134,0.02868,0.04062,0.0874,-0.03539,-0.02273,0.21425,-0.22449,-0.10968,-0.07973,-0.0684,-0.07675,-0.24965,0.25586,0.00637,-0.02963,-0.11507,-0.11705,-0.14038,-0.23461,0.03137,-0.06974,0.00147,0.7089,-0.035,-0.37464,0.15049,-0.12844,-0.03162,-0.02933,-0.03859,0.10774,0.21611,0.07104,-0.04236,-0.21387,-0.09209,-0.02878,-0.00422,-0.01058,-0.3315,-0.07332,-0.10111,0.17877,0.22908,-0.48871,-0.15577,0.03379,0.02564,0.02846,0.02468,-0.08029,-0.07417,-0.0619,0.00204,-0.0031,-0.09566,-0.06124,0.01113,-0.06886,-0.05578,0.05134,0.06799,-0.02778,-0.16295,0.23055,-0.04112,0.35673,0.07178,-0.06087,0.0569,-0.02971,-0.04955,-0.0293,0.03492,0.03074,0.02384,0.00708,0.04391,-0.0315,0.01463,0.23293,0.08769,0.03082,-0.01581,0.00492,-0.17387,-0.00729,-0.13604,-0.08298,0.09214,-0.10226,-0.05674,0.11397,-0.03136,-0.0217,0.11787,0.17136,-0.0395,-0.1531,-0.09184,-0.02314,0.20025,-0.24261,-0.09127,0.02952,-0.03493,0.22921,-0.06186,-0.01747,-0.23,0.04418,0.03263,0.01087,-0.14205,-0.13102,0.00671,-0.15923,-0.54596,-0.02334,-0.02528,0.00015,-0.16103,-0.06887,0.13045,0.01661,-0.06387,0.25452,0.07507,0.00413,-0.23389,-0.20073,-0.0277,0.01391,-0.01349,0.06954,-0.03841,-0.02684,-0.17421,8e-05,-0.16311,-0.03046,-0.05805,-0.16311,0.01669,-0.05175,0.00107,0.23478,0.03757,0.05078,0.00243,0.08353,-0.11183,-0.2366,0.0401,-0.14058,0.24693,-0.19065,0.00248,0.05264,-0.17615,0.06096,0.03361,0.11183,0.02364,0.15029,-0.03537,-0.08743,-0.06968,0.00157,-0.10994,0.27497,0.22531,0.48676,0.46997,-0.15942,-0.04555,-0.17458,-0.22043,-0.1759,0.01843,-0.05971,0.05315,-0.15909,-0.06582,0.06937,-0.22248,-0.05796,-0.22858,0.12721,0.09911,0.02224,-0.0422,-0.0887,-0.31041,0.39233,0.05598,-0.09815,0.05015,-0.03324,-0.01668,0.25528,-0.14385,0.33317,0.0568,0.17147,0.05813,0.18362,0.10046,-0.03176,-0.21611,-0.00833,0.0843,-0.23225,-0.03594,-0.03303,0.07609,-0.04239,0.06684,0.09619,-0.209,-0.25754,-0.12643,-0.04957,0.02121,0.00517,-0.02056,-0.01372,-0.0871,0.0799,0.14886,-0.04453,-0.01441,0.0128,0.01305,-0.03407,-0.10193,-0.04214,0.04999,-0.05772,-0.25576,0.02757,-0.03245,-0.10776,-0.03088,-0.08653,-0.28383,-0.24363,-0.07216,0.12054,-0.03221,0.02358,0.36838,-0.02149,-0.00803,-0.13075,-0.01771,0.18653,-0.10615,-0.15921,0.2076,-0.20025,0.13796,0.0078,-0.08136,-0.06274,0.01556,-0.04328,0.06871,-0.0227,-0.04295,-0.01545,-0.06956,0.60386,0.09999,0.06752,-0.08141,0.07327,0.17007,-0.19876,0.02819,-0.08986,0.00274,0.00961,0.08577,0.69544,-0.1249,0.04298,-0.16151,0.10711,-0.1685,-0.23914,0.00772,-0.06881,-0.07195,-0.10791,-0.1209,-0.19385,-0.01797,-0.02354,-0.12974,0.02782,0.07632,-0.0454,0.69155,0.0364,0.10974,0.09054,-0.16109,0.04531,-0.05963,-0.07524,0.23359,-0.08192,0.06661,0.04859,0.05461,-0.1091,-0.07712,-0.28522,-0.18668,0.06275,0.07778,-0.05054,-0.02849,0.11147,-0.11539,-0.00746,0.08249,-0.09483,-0.02608,0.02224,-0.44617,-0.34155,-0.15243,-0.38861,0.3023,-0.15114,-0.40722,0.02759,-0.00877,-0.01586,-0.00951,-0.05539,0.06863,0.47491,0.0420402,-0.11739,0.02228,-0.12342,-0.01753,0.29175,-0.06173,0.1029,0.03422,0.01505,0.01534,-0.02607,-0.07442,-0.08978,0.0975,-0.01856,0.00271,-0.0141,-0.12319,-0.03143,-0.16584,-0.07676,-0.05455,-0.08988,-0.01935,0.27889,-0.0028,-0.07785,0.11937,0.26061,-0.34671,0.02331,0.00379,0.15789,-0.05332,0.0796,0.06569,0.03029,0.00631,-0.05765,-0.06858,0.05469,0.16541,-0.12127,-0.09306,0.18701,0.22029,-0.50759,-0.33908,-0.10093,-0.09833,-0.1578,0.08359,0.11232,-0.00188,0.04717,0.09989,0.07848,0.05027,-0.00212,0.03035,0.12715,-0.01922,-0.25276,0.49469,-0.09735,-0.05684,-0.0391,-0.05551,0.00715,-0.10462,0.00693,-0.05633,-0.07112,-0.15207,-0.21963,0.17876,0.02085,-0.19333,-0.02861,-0.0589,-0.09235,-0.02,-0.02948,-0.09518,-0.07638,-0.04002,-0.06048,-0.13506,0.11735,0.06334,0.0347,0.07337,-0.04192,0.10149,0.01017,-0.03143,-0.12842,0.09533,-0.24932,-0.00602,-0.07903,-0.40418,0.0673,7e-04,0.07685,-0.19289,0.14275,0.13694,0.14011,0.09666,0.1407,0.02071,-0.15568,-0.32625,0.0915,-0.10754,-0.02074,-0.00474,0.05662,-0.16803,-0.12041,-0.01956,0.01205,0.1568,0.04612,0.11197,-0.26855,0.09661,-0.29241,0.05014,0.00362,0.04813,0.13892,-0.00294,0.09009,-0.37088,-0.40733,0.08895,-0.08682,0.03376,0.23727,-0.082,-0.08296,0.02555,0.2294,0.08275,0.33072,0.17692,0.01856,-0.06797,0.10861,-0.06054,-0.01973,-0.16757,-0.06024,-0.15886,-0.02698,-0.07628,-0.41567,0.03757,-0.12273,-0.02445,-0.32612,0.09277,-0.00304,0.02085,-0.33603,0.09957,-0.08779,-0.07484,0.05825,-0.11913,0.08836,0.24118,-0.18552,-0.10879,-0.2066,0.10559,-0.01786,0.0348,0.05254,-0.00479,-0.05318,-0.06126,-0.18227,0.11987,0.07025,-0.04637,0.14949,0.00923,0.2674,0.0709,-0.01862,-0.01871,0.07826,-0.01298,0.20618,-1e-04,0.01652,0.13192,-0.1821,0.28128,0.2187,0.02972,-0.02842,-0.01095,-0.00121,-0.07738,0.02163,0.82105,-0.2797,0.03863,-0.04452,0.01492,-0.11044,-0.12023,0.10997,-0.09449,-0.12542,0.00964,0.19581,-0.00621,0.01297,-0.15336,-0.2151,-0.07564,0.09978,-0.07956,0.04239,-0.04688,0.07016,-0.07574,-0.05092,-0.08479,0.06213,-0.02537,-0.02733,-0.21597,-0.02669,0.05118,0.11919,-0.00856,-0.02219,0.08365,-0.02751,0.17036,-0.01684,-0.00757,-0.02442,0.03275,-0.02826,-0.07906,-0.13524,-0.05003,0.04732,-0.11357,0.04644,-0.17446,-0.18112,0.02016,0.20571,-0.04575,-0.13216,-0.30533,-0.02348,-0.18704,0.0508,0.1169,0.00529,-0.03565,0.05996,-0.11776,-0.17124,0.24642,-0.03276,-0.21013,-0.16917,-0.28079,-0.13104,-0.04627,0.00652,-0.05575,-0.046,0.03688,-0.16622,-0.17602,0.28053,-0.01559,0.23633,-0.22822,0.02602,0.08413,0.17167,-0.00472,-0.10981,0.48964,-0.0039,-0.00961,-0.09767,-0.15272,0.00773,0.10055,0.00717,-0.00241,0.02631,-0.15477,0.03976,0.1046,0.11353,-0.02717,-0.62559,-0.12313,-0.26934,-0.0345,0.06003,-0.00323,-0.04016,-0.06389,0.07893,0.08721,-0.07247,-0.0105,-0.06629,0.58971,-0.00712,0.00842,0.05501,-0.00747,0.47808,-0.02106,-0.01485,-0.36284,0.08273,-0.10892,0.09906,-0.33344,0.05235,-0.24393,0.03043,0.06782,0.03987,0.26907,0.02216,0.06242,-0.04864,-0.04323,-0.02744,0.07462,0.0884,-0.09737,-0.05219,0.22628,-0.22321,-0.35154,0.03988,0.08473,-0.19373,-0.02585,0.01424,0.16153,0.59713,-0.13007,-0.0117,0.04486,-0.21105,-0.1195,-0.12753,-0.03177,0.03105,-0.0067,-0.13348,-0.0569,-0.02833,0.0325,-0.02234,-0.04431,-0.03487,-0.06396,0.24854,-0.20451,-0.05125,-0.13667,-0.03925,-0.02507,-0.07682,-0.05889,-0.09521,0.10323,-0.16547,-0.03453,-0.2058,0.05117,-0.03223,-0.13812,-0.04521,0.00462,0.15383,0.01463,0.16715,-0.21491,0.03688,-0.12876,-0.10004,-0.03248,0.04418,-0.00811,-0.11198,-0.01851,-0.02407,0.12263,0.15055,-0.35919,-0.0622,0.00704,0.15383,-0.0964,0.03005,-0.00038,0.0632,-0.03739,-0.01992,-0.10859,-0.0025,0.10284,-0.01857,0.06147,0.01309,0.07448,0.07809,-0.05284,-0.13972,0.15403,-0.12681,-0.02535,-0.07125,0.04448,-0.21366,-0.02006,0.0342,0.02203,0.11232,-0.18612,-0.04053,0.05392,-0.01517,-0.21313,0.0727,-0.18484,-0.01554,-0.20837,-0.08944,-0.11364,0.13408,0.02434,-0.14064,-0.03672,0.08196,0.0031,-0.20333,-0.03539,0.0831,-0.06202,-0.05104,-0.00689,-0.05004,-0.17992,0.07296,-0.30589,0.03272,-0.0623,-0.07813,0.13417,0.25451,0.15761,0.05983,-0.14542,0.26391,-0.22118,-0.01336,-0.21261,-0.02635,-0.17392,0.10889,-0.03536,-0.14535,-0.09854,0.08168,0.11454,0.21709,-0.03414,-0.06752,-0.00107,0.73199,0.17517,-0.01486,-0.1213,0.20572,-0.06009,-0.15215,0.3096,-0.12894,0.2385,0.00896,-0.08819,0.25061,-0.06333,-0.09936,-0.09937,-0.2634,-0.03858,0.03893,0.12196,0.07001,-0.18547,-0.04005,-0.03583,-0.24763,0.02307,-0.05516,0.03709,-0.117,-0.02098,0.02488,0.18189,-0.12751,-0.1447,0.0203,0.15203,-0.05136,-0.14499,-0.03543,-0.00514,-0.14399,-0.06368,-0.13719,-0.18039,-0.07051,-0.06449,-0.09466,0.05712,0.02242,0.17946,-0.12388,-0.13365,0.15654,0.17154,0.22811,-0.05773,-0.0285,0.07121,-0.0622,0.55479,0.00081,0.02629,-0.01806,0.01114,-0.07633,0.07216,-0.0087,-0.02406,-0.14794,-0.11419,-0.06952,0.01344,-0.58853,-0.16681,0.04603,-0.176,-0.18967,0.03439,-0.07017,-0.08041,-0.00982,-0.03188,-0.07652,0.05705,0.01901,-0.10313,0.09752,-0.04981,0.34154,-0.10954,0.05554,0.05745,0.1563,-0.03203,-0.03459,-0.17231,-0.03613,-0.099,-0.0816,0.02597,-0.15547,-0.02591,-0.27632,0.22054,0.01202,-0.09415,0.12096,-0.00326,-0.03275,-0.20102,-0.02387,-0.07875,-0.2464,0.07291,0.05537,-0.08579,0.03376,0.04204,0.02685,-0.31799,-0.00935,-0.00947,0.12054,0.05331,-0.0795,-0.02248,0.06299,-0.17332,0.05363,0.00455,-0.01349,0.27544,0.00743,0.09322,0.30975,0.00634,-0.03328,-0.09104,-0.00547,0.01745,0.3171,0.26669,0.37281,0.21011,-0.33375,0.04833,0.11509,-0.06259,0.02596,-0.04752,-0.06205,0.05461,-0.18664,0.40679,-0.10399,0.01531,-0.09069,-0.12458,-0.03326,0.04177,0.0352,-0.05604,-0.30335,-0.00383,-0.04997,0.02335,-0.01446,0.0393,-0.03225,0.01689,-0.0017,0.03911,-0.09604,0.00484,-0.01736,0.08203,-0.00225,0.047,0.05597,-0.00415,-0.04527,0.45336,-0.11766,-0.13742,0.26628,0.68421,-0.10342,0.0292,-0.03027,-0.112,-0.05106,-0.12301,0.21093,-0.26488,-0.04358,0.16772,0.02452,0.01559,-0.31377,0.118557,-0.03855,0.20665,0.34843,-0.12309,-0.19382,-0.1407,-0.0357,0.11394,-0.07714,-0.00243,-0.00526,0.09192,0.07145,-0.00534,-0.25093,-0.02761,-0.07815,0.14713,0.18843,0.09287,0.06241,-0.08739,-0.07759,-0.21077,-0.03657,0.09923,0.12797,0.12273,0.1307,-0.13276,0.15297,-0.13441,-0.14244,0.02224,-0.09132,0.25955,0.05237,0.05033,0.09658,-0.04207,0.01332,0.01478,-0.01308,0.0587,0.03324,-0.01275,-0.10456,-0.18798,0.06271,-0.09919,0.09364,-0.0819,-0.00826,-0.05916,-0.05329,-0.01421,0.07002,0.15132,0.04575,-0.17981,0.07194,-0.14699,-0.15647,-0.16986,-0.08508,0.03254,-0.19039,0.14148,-0.0178,0.09774,0.05088,-0.03747,-0.0212,-0.03505,-0.07288,-0.03946,0.00719,0.01533,-0.04858,0.01936,-0.05055,0.27346,0.11626,-0.0428,-0.13068,0.17467,-0.22576,0.14942,0.14291,0.07379,-0.15128,0.01809,-0.24616,0.01565,0.22119,-0.1151,-0.09482,-0.18265,0.15974,-0.09883,0.05813,0.15333,-0.10374,-0.11413,-0.1784,-0.24006,0.21533,-0.37866,-0.00919,-0.06618,-0.05767,0.00704,-0.04046,-0.03241,0.00282,-0.0841,0.00993,0.1324,-0.11043,-0.00565,0.08905,0.00983,0.04826,0.00628,-0.02475,0.09507,-0.03176,-0.02337,-0.02096,-0.02615,-0.08775,0.18104,0.13663,-0.37998,0.09131,0.15649,-0.40607,-0.05616,-0.05829,0.05876,0.07154,-0.17113,-0.17004,-0.01074,-0.05311,-0.14705,0.00267,-0.01161,-0.04716,-0.06681,-0.18054,0.102,-0.01839,0.0146,0.14273,-0.02718,-0.10791,-0.00835,-0.02086,-0.05098,-0.16336,0.03362,0.10915,0.00403,-0.03544,0.10303,0.84744,0.29427,-0.0967,0.02734,-0.18016,-0.03661,-0.07729,-0.02806,-0.03253,-0.02126,0.07958,0.07256,0.04902,-0.22278,-0.25864,-0.04348,-0.09714,0.16014,-0.34837,-0.00728,0.20574,0.01684,-0.04309,0.44655,0.05096,0.09999,-0.1756,-0.00914,-0.10425,0.11278,-0.0341,-0.27127,-0.12443,0.09625,-0.10185,-0.03947,0.03201,0.16241,0.12632,-0.06061,0.26196,0.11065,-0.26338,0.05747,0.23237,-0.17638,-0.01711,-0.19346,0.11999,-0.08694,-0.00638,0.04271,-0.09703,0.12912,-0.11163,-0.12941,0.02377,-0.13933,0.2142,-0.14378,0.08512,-0.23584,-0.005,-0.0065,-0.23516,0.02934,-0.05528,-0.06853,0.03719,-0.04419,0.00069,-0.03218,0.06238,-0.38758,-0.05377,-0.21942,-0.12527,-0.61413,-0.15825,-0.13657,0.08441,-0.02405,-0.12168,-0.05972,-0.24423,-0.01751,-0.05832,-0.27056,0.23605,-0.07052,-0.28724,-0.01383,-0.16019,0.18512,-0.21617,-0.45661,-0.01057,-0.00458,-0.04554,-0.0752,-0.05394,-0.04494,0.05961,0.08648,0.02432,-0.0212,-0.10691,-0.2455,0.09142,-0.03214,0.16111,-0.00629,-0.03136,0.07315,0.114,0.03569,0.11137,-0.17649,-0.23058,-0.09181,-0.13837,-0.08428,0.1245,-0.00232,-0.19338,0.07544,-0.03169,-0.15412,-0.05017,-0.00777,-0.0121,0.09583,-0.12708,0.00116,0.15175,0.40573,-0.19415,-0.03086,-0.19382,-0.19652,-0.00736,-0.14033,-0.16214,0.05565,-0.04073,-0.04409,0.05658,-0.24418,0.09776,-0.21415,0.37331,-0.03015,0.00262,-0.07183,0.02064,-0.17309,-0.04181,0.08783,-0.02635,-0.06275,0.06676,-0.10454,0.00066,0.04302,0.02037,0.29194,0.01893,-0.04159,0.13613,0.04492,0.00087,-0.16603,-0.06518,-0.0198,0.13218,0.06791,0.07245,-0.82021,-0.04248,0.04769,-0.03131,-0.13245,0.18652,-0.05578,-0.14611,0.1283,0.02218,-0.02105,-0.16332,-0.19906,0.14205,-0.29757,-0.07933,0.03573,0.10034,-0.24264,0.10534,0.11678,-0.23608,0.12484,-0.02487,-0.28066,-0.18524,0.0206,0.05126,-0.36575,0.22756,0.11394,-0.10048,0.00379,-0.30536,0.12605,-0.28503,-0.05972,-0.01517,-0.01393,0.09752,0.05316,-0.13625,-0.4335,-0.21217,0.18245,-0.0332,-0.12057,-0.14909,-0.13826,0.13129,0.21628,-0.19803,-0.06552,-0.05673,-0.03422,0.05648,0.09957,-0.04805,0.02557,0.10948,-0.34398,0.01361,0.21928,-0.18559,-0.23951,0.24751,0.19741,-0.10936,-0.12076,0.22523,-0.00736,-0.07395,-0.07033,-0.56595,-0.00014,-0.09737,-0.00891,0.31808,-0.29773,-0.02035,-0.19513,0.06111,0.11893,-0.31707,0.09744,0.3931,0.18586,-0.02483,0.06437,-0.00487,0.06215,0.05246,-0.11954,0.12437,-0.05444,0.03522,0.16064,0.02959,-0.0106,0.02305,0.25832,0.02132,-0.01189,0.21917,0.12741,0.05411,0.11694,-0.16408,0.17545,-0.04766,-0.16351,0.0143,0.10501,0.01781,-0.06878,0.3235,0.03262,-0.02085,0.20276,0.08053,-0.12616,0.06731,-0.02818,-0.0661,-0.05059,-0.0892,0.03983,-0.0213,0.01352,-0.03598,-0.04213,-0.11047,0.06475,-0.12427,-0.03516,0.03053,0.38639,0.02391,-0.03455,-0.1643,-0.23462,-0.00596,-0.12276,0.0393,0.07677,0.07612,0.00135,-0.2041,-0.02698,0.16184,-0.04316,-0.18178,0.16649,0.07679,-0.02024,0.11197,0.09706,0.06202,-0.13389,0.19697,-0.01696,0.53692
RD,-0.13878,-0.13878,-0.12337,0.41463,-0.05976,0.08369,-0.13909,-0.02383,0.01841,-0.00997,0.04053,-0.11716,0.23365,-0.07068,0.19253,0.09304,0.024,-0.04154,-0.14141,0.01613,-0.01376,0.02427,0.04699,0.06483,-0.07666,0.00516,0.23782,-0.05608,0.16285,-0.06463,0.00574,0.01351,0.1012,0.08151,0.06563,0.08142,-0.141,0.03215,-0.22164,0.02639,-0.02107,-0.07691,-0.33309,0.07264,0.10469,-0.01192,0.01997,0.03667,0.21471,0.59912,-0.12025,-0.14184,-0.19337,-0.04217,-0.04176,0.03194,0.0679,0.17709,-0.03883,0.03729,-0.08153,0.0576,0.03445,0.06042,0.12013,-0.00603,-0.28455,-0.12596,0.00999,-0.00816,0.06519,0.23022,-0.10954,0.14137,0.03361,-0.03553,-0.23544,0.80633,-0.02905,0.08166,-0.04643,-0.00505,-0.18796,-0.41172,-0.08748,-0.07654,-0.18065,-0.09916,-0.14706,-0.00115,0.05573,0.13278,0.07088,-0.37248,0.30387,0.02964,-0.37868,-0.15758,-0.19222,0.20313,0.25541,0.00017,0.02448,0.06144,-0.04261,0.03706,-0.04664,-0.15947,-0.15553,0.02554,-0.0465,-0.05541,-0.0249,-0.04328,-0.12233,0.02845,-0.10407,0.00706,-0.46629,0.12016,0.02771,0.03673,-0.02677,-0.0935,-0.04952,-0.66642,-0.19755,0.16749,0.00265,-0.02659,0.02737,0.07575,0.07062,0.15178,-0.41076,-0.03237,0.10387,-0.22149,-0.00523,0.40094,0.02045,-0.02591,-0.36108,0.1374,0.17083,0.05729,-0.06399,-0.09628,-0.02785,-0.05163,-0.0891,0.03077,-0.02334,0.0766,0.3342,0.13555,0.29419,0.07311,-0.06599,0.22902,-0.02947,0.16801,0.00513,0.02773,0.12254,0.20634,-0.04115,0.04414,-0.05947,-0.0317,0.00714,0.04019,-0.13262,-0.09849,0.00058,-0.22519,-0.08085,0.0575,0.09066,-0.10097,-0.12256,-0.20438,-0.11841,-0.10302,-0.09952,-0.00759,-0.04469,-0.09784,0.08368,0.19832,-0.04665,-0.01397,-0.08446,-0.03821,-0.05148,-0.075,-0.2129,0.02159,0.05666,0.0498,-0.03827,-0.03857,-0.05804,0.05671,-0.06674,0.0196,0.16586,-0.18257,-0.05914,-0.03644,0.18028,-0.0267,-0.1161,-0.05304,-0.2006,0.3494,-0.02115,0.09577,-1.07857,0.01102,0.37604,-0.06686,0.2432,-0.15835,-0.05553,0.07397,0.00908,0.0602,-0.03695,-0.14204,-0.01071,0.04659,0.21104,-0.16326,0.19473,0.02373,-0.00094,-0.03274,-0.08219,-0.02399,0.07572,0.1266,0.03003,-0.07858,-0.0487378,-0.11705,0.05255,-0.11014,0.29735,-0.09578,0.0545,-0.29757,0.86643,0.04112,0.08548,-0.0567,-0.20529,0.01319,-0.182,-0.22886,-0.117,-0.009,0.02412,-0.01768,-0.14533,0.25609,-0.14014,-0.03427,0.20033,-0.03107,0.02298,0.04752,-0.13728,-0.03695,-0.08382,-0.13976,-0.07948,0.00606,0.10398,0.10944,-0.13811,-0.11275,-0.02735,0.06588,-0.07254,-0.08501,0.09233,0.01683,0.2577,-0.00776,0.908,0.10679,-0.15959,-0.18766,-0.00276,0.02856,0.06806,-0.00454,0.00435,0.06711,-0.14059,0.0284,-0.07234,0.05396,0.12056,0.05517,0.2231,-0.48234,0.1431,-0.27625,-0.03037,-0.09211,-0.21032,-0.09312,0.2281,-0.17403,-0.01823,0.00783,-0.1892,0.03866,-0.051,0.07217,-0.05187,-0.10631,0.33395,-0.0741,-0.44884,-0.01581,-0.03651,-0.08114,-0.13586,-0.1328,0.04276,-0.04602,0.0078,0.0963,0.06493,0.26725,0.16281,-0.14313,-0.16449,0.24541,0.00703,-0.01373,0.13414,0.00409,0.35908,-0.11358,-0.01025,0.02134,-0.17365,-0.07093,0.65832,0.01326,-0.16768,-0.15044,0.0934,-0.13944,0.05041,0.03194,-0.15929,-0.11484,-0.08576,-0.10249,0.01966,0.12189,-0.06431,-0.0284,0.2254,-0.15681,0.50667,0.26996,-0.05388,-0.09288,-0.27001,0.23203,-0.01293,-0.01314,0.11236,0.04202,-0.07829,0.07645,-0.06237,0.03468,0.08803,-0.00315,0.07626,0.17986,-0.07622,0.00745,0.0437,0.06913,0.04343,-0.07279,-0.0255,-0.0761,0.09818,0.06407,-0.12043,0.1836,0.21293,0.04696,0.04967,-0.11456,-0.03163,-0.08786,0.06511,-0.03134,-0.19368,-0.24308,-0.14808,0.06478,-0.05271,-0.15505,-0.10218,-0.03625,0.01517,0.21809,-0.05905,-0.04382,-0.11113,-0.12366,-0.00508,-0.00762,0.10877,0.41303,-0.00941,-0.0858,0.54993,-0.18174,-0.06616,-0.01662,0.09058,-0.00369,0.05899,0.34173,0.25805,-0.07698,0.1388,0.01326,0.02874,0.30114,0.07801,-0.06645,0.22024,-0.02228,0.09254,-0.07065,0.0662,0.08351,-0.03738,0.13635,-0.18087,0.08964,0.09489,-0.13034,0.01614,0.02987,-0.07927,0.15302,-0.08258,0.32805,-0.16218,-0.07481,-0.00234,0.00627,-0.05588,-0.06132,-0.30995,-0.06949,0.13614,0.00281,-0.068,0.0923,-0.08193,-0.17747,-0.01917,0.41349,-0.24066,-0.02143,-0.08331,-0.27798,0.30649,-0.22733,0.19619,-0.05324,-0.12899,0.0041,0.33552,0.05797,0.10584,0.16759,0.04112,-0.16485,0.12774,-0.17122,-0.21828,-0.13497,0.01179,0.02334,-0.10064,-0.04119,0.01966,-0.02664,0.05418,-0.09897,-0.14324,-0.06743,0.00065,-0.01513,-0.2116,-0.0394,-0.1611,-0.04832,-0.03093,-0.06024,-0.09908,0.26974,-0.1316,0.12963,-0.03721,0.07103,0.03778,-0.08869,0.1337,-0.1176,-0.01572,-0.28097,0.03761,-0.18407,-0.19674,-0.06353,0.16624,-0.24241,-0.13635,-0.17722,-0.03633,-0.02436,0.14584,-0.14369,-0.07805,0.25589,0.20381,-0.09051,-0.03197,-0.14682,0.02971,-0.161,-0.28976,0.06028,-0.0672,0.4247,-0.00045,-0.09466,-0.04194,-0.00424,0.26721,0.15294,-0.068,-0.19762,0.09326,0.03132,-0.03049,-0.11709,0.1635,-0.0982,-0.01722,-0.00567,-0.1171,0.19527,-0.04772,0.02081,0.06154,-0.04909,-0.00687,0.03765,-0.0668,-0.06171,0.03222,-0.05439,-0.04425,-0.06221,-0.0382,0.03277,0.00912,-0.16747,0.02994,-0.02299,-0.00548,0.13964,-0.01066,0.03856,0.04096,-0.03892,0.00992,0.01692,0.09618,0.00311,-0.03552,0.00371,0.61026,0.10522,-0.09081,0.01071,0.11095,0.00385,0.10245,-0.07077,0.17219,-0.20174,-0.2016,-0.05868,0.16727,-0.12597,-0.01588,-0.18231,0.06729,0.14436,-0.13859,0.1612,-0.01907,-0.02892,-0.10706,-0.05521,0.01272,0.08455,0.02055,0.03956,0.02918,-0.09183,-0.03611,0.05135,-0.06414,0.2235,-0.09909,-0.19291,-0.00123,0.06315,-0.00202,0.06778,0.12003,0.07179,0.07435,-0.04754,0.011,-0.00662,-0.02101,-0.04854,0.1186,0.35426,-0.07795,-0.078,-0.15235,0.0365139,0.24535,0.06265,0.00105,0.09055,-0.08571,0.02579,-0.21154,-0.0665,0.06077,-0.14,-0.08777,-0.01784,0.06655,-0.06541,-0.00813,-0.11204,-0.10228,0.24004,-0.02131,0.04588,0.05709,0.10441,-0.07599,0.10089,-0.17597,0.02887,-0.10907,0.12508,-0.03361,-0.15304,0.37564,0.13339,-0.02067,0.0624,0.03285,-0.55636,-0.23814,0.02762,0.11028,-0.00366,0.20427,-0.00452,-0.01484,0.064289,0.04963,-0.04626,-0.02545,-0.04335,0.10938,-0.14664,0.07156,-0.00267,-0.0719,-0.13535,-0.07874,0.07401,0.1937,-0.03799,0.54197,0.05983,0.10143,0.09152,0.06305,0.2119,-0.17142,0.02589,-0.01878,-0.03144,-0.00952,-0.00788,0.03134,-0.07993,-0.0772,0.0352793,-0.09389,-0.16596,0.15734,-0.16481,0.0453,0.05487,0.44991,0.22712,-0.02458,0.03626,0.13322,0.0686,0.18702,0.0683,-0.03186,-0.13846,-0.03311,-0.0431,0.04754,-0.2339482,-0.30849,-0.00057,0.1308,0.01971,0.3023,-0.13542,0.09437,0.03828,0.01075,0.33583,-0.00743,-0.12195,-0.02119,0.03279,-0.02759,0.0617,0.06279,0.46798,0.00424,-0.01014,0.13355,-0.04799,-0.07663,-0.20554,-0.02738,-0.10657,0.99141,-0.06853,0.2809,-0.19868,-0.01276,0.05608,0.05737,-0.04002,-0.05507,-0.10111,-0.0138,0.3145,0.36433,0.06278,0.02609,0.07633,-0.05807,0.32585,-0.04448,0.08665,0.00748,-0.12637,-0.12812,0.37544,0.02605,0.02904,-0.21912,0.01226,0.04659,-0.019,-0.16512,0.11223,-0.04537,0.05102,0.42685,0.14693,-0.11235,-0.01884,0.04742,-0.11472,-0.02418,0.02954,-0.13008,0.07708,0.32802,-0.13379,0.02356,0.03058,0.09685,0.20247,-0.06714,0.06522,-0.08341,-0.12297,-0.28993,-0.03488,-0.14087,-0.12128,-0.05433,0.01634,0.00427,0.26207,0.30704,0.06693,-0.00476,-0.20188,0.13693,0.13062,-0.03385,-0.01431,0.00694,0.00482,0.00789,0.0185,-0.03621,-0.00765,0.05724,-0.08015,-0.01377,0.02042,-0.14647,0.05215,-0.12885,-0.03231,0.05887,-0.16251,0.07818,0.28196,0.01928,-0.16309,0.31835,0.02103,-0.11209,-0.27872,-0.00993,-0.01892,-0.01801,-0.02106,-0.06771,0.43235,0.32735,0.09433,-0.09401,0.1432,0.06596,0.07712,-0.00851,0.11129,0.03339,0.02161,0.75731,-0.14894,-0.0875,-0.14647,-0.17971,-0.07641,-0.04458,-0.03271,-0.07852,0.05526,0.17788,0.11312,-0.07801,-0.0316,0.39367,-0.15694,-0.22539,0.00754,0.31076,0.1455,0.16631,0.04702,-0.11864,0.10207,0.2077,-0.05311,0.03528,0.02174,-0.00911,-0.1891,0.21396,-0.00625,0.01655,0.07254,0.13988,0.22551,0.0416,-0.09094,0.02842,-0.10937,0.14254,0.25696,-0.04426,0.00333,0.03477,0.03949,0.60676,0.00149,0.02369,0.10478,0.03479,0.03981,-0.093741,0.33724,-0.0042,0.04157,-0.11672,0.12283,-0.01902,0.01352,0.05021,0.15298,0.02605,0.1203,-0.15969,0.09296,-0.05449,0.03351,-0.17133,0.04946,-0.10814,-0.08063,-0.09843,0.05199,-0.22112,-0.04897,0.34203,0.48534,0.024,0.31823,-0.2566,-0.04789,-0.05894,-0.03726,-0.13314,-0.0365,0.04366,0.13453,-0.23643,0.13567,-0.34013,-0.0137,0.17157,-0.05151,-0.00577,0.57236,-0.02717,0.10232,-0.18659,-0.08683,-0.06832,-0.11843,-0.101,0.01293,-0.29773,-0.16104,-0.19564,-0.08778,-0.21087,0.31707,-0.01754,-0.00852,-0.07007,-0.18148,-0.16479,-0.1885,-0.07271,-0.02832,-0.02284,-0.0852,0.05251,-0.04303,0.19251,0.07003,0.14846,-0.06168,-0.33595,0.10187,-0.00677,-0.11265,0.04447,0.00489,-0.15694,-0.17036,0.02011,0.09921,-0.06006,0.18379,-0.0761,0.29151,0.25124,-0.01343,-0.01537,0.06735,0.11049,0.16092,0.07499,0.05192,-0.02389,-0.11727,0.0857,0.05253,0.06303,-0.04543,-0.0852,-0.18227,-0.1849,0.05297,-0.03653,-0.00883,-0.03854,-0.04814,0.09964,-0.05599,-0.02737,-0.10216,-0.03778,-0.20139,0.06413,-0.12999,0.28734,-0.17436,0.00965,-0.03373,0.05086,-0.06367,0.12757,0.09662,-0.07819,0.06271,-0.03873,-0.40489,0.31647,-0.15168,-0.28048,-0.02196,-0.05394,0.26177,0.0789,-0.12137,-0.07634,-0.01418,-0.03784,0.16516,-0.04021,0.02419,-0.04338,-0.04037,-0.18277,0.12327,-0.03155,-0.17889,0.05018,0.0211,-0.00937,-0.08578,0.07891,0.22162,-0.06694,0.05518,0.39079,0.03125,0.40367,0.08151,-0.01591,-0.06676,0.06425,0.00975,0.04781,0.00293,0.00892,-0.01936,0.18022,-0.14446,0.0494,0.02292,-0.14177,0.10006,-0.02658,0.06786,0.11783,0.19287,-0.04177,-0.12772,-0.03964,-0.15521,0.05108,0.02841,-0.13045,-0.06461,-0.10035,0.37776,-0.05203,-0.04457,0.30015,0.07185,0.01412,-0.04264,0.01647,-0.16184,-0.1399,-0.01525,0.01818,0.01685,-0.00628,0.09949,0.02735,-0.0268,0.11481,-0.21344,0.00334,0.02578,-0.0438,0.1162,-0.0355,0.55038,-0.02152,-0.00365,-0.07937,0.47059,0.06243,0.16026,-0.0209,0.00407,-0.12746,-0.08959,-0.05227,-0.10951,0.1778,-0.14721,0.40321,0.01028,-0.80755,0.22998,-0.00439,0.00568,0.32834,-0.2506,0.03237,0.22311,-0.06821,-0.06251,0.0408,0.17905,0.04182,0.14639,0.01336,0.00555,0.01444,0.1258,0.02624,0.09803,0.05131,0.03941,0.00707,0.02615,-0.0031,-0.00671,0.09533,-0.13852,0.16344,-0.32073,-0.03806,0.11321,0.13479,0.04186,-0.05292,-0.04692,-0.00293,0.23421,0.08111,-0.09941,-0.37256,-0.02551,-0.08804,0.26432,-0.05047,-0.30825,0.09125,-0.16277,-0.10073,-0.00933,-0.03421,0.05024,0.11139,-0.1728,0.14575,0.03009,0.59161,-0.24547,-0.11504,0.0512,0.09856,-0.00828,-0.03836,0.12183,-0.08287,0.09822,-0.03339,-0.04921,-0.00623,0.02515,0.07851,-0.25721,-0.13233,-0.06325,-0.10036,-0.13137,0.10343,0.02447,0.04322,0.01128,-0.02037,0.16634,0.39617,-0.26681,-0.10483,-0.09981,-0.08308,-0.09452,0.00526,0.04864,0.05628,0.07862,-0.0515,-0.01548,-0.15855,-0.15996,-0.15958,0.17372,-0.13145,-0.19361,-0.11889,0.38296,0.02253,0.04689,-0.15239,0.105,-0.04376,-0.09411,0.03792,0.09046,-0.03606,-0.05234,0.50768,0.10292,-0.0416,0.99165,-0.01565,0.01463,0.04163,0.04368,-0.09905,-0.05223,-0.22762,-0.09647,0.10722,0.17183,0.0487,-0.08719,-0.01907,0.01753,-0.08354,0.14388,-0.21699,-0.21135,-0.01428,-0.08541,0.03771,-0.00019,-0.00918,-0.15599,-0.19959,-0.07445,0.07207,0.18007,-0.18355,-0.0158,0.05494,-0.01965,0.18774,-0.07689,-0.49422,0.04352,-0.0721,-0.02256,-0.19943,0.00899,-0.0178,0.05481,0.24496,0.08127,0.05104,0.09269,0.03136,-0.01138,0.06618,0.00946,0.01256,0.04088,-0.19012,0.02715,-0.0488,0.18019,-0.08964,-0.08256,-0.13044,0.01705,-0.18667,0.00298,0.11766,-0.05434,-0.03937,0.09386,-0.21202,-0.07704,0.04023,-0.01582,0.0074,0.02275,0.16395,0.01829,0.52548,-0.03914,0.14075,-0.0319,-0.16702,-0.03128,-0.04775,0.0444,0.02165,-0.06627,-0.68881,0.09336,-0.01047,0.00886,-0.02874,-0.05065,-0.31126,0.04309,0.79166,-0.18194,0.04557,-0.05812,-0.05656,0.14033,-0.0467,0.08042,-0.14141,-0.04578,0.02095,0.15954,-0.1772,-0.1396,0.10134,0.25139,0.06097,0.07486,-0.10522,-0.398,-0.08391,-0.17673,0.01005,-0.0936,0.08614,0.09206,0.00811,-0.0231,0.09419,0.22405,-0.09305,-0.11249,0.0479,0.26687,-0.09844,0.0353,-0.04971,0.0613,0.05086,0.1155,0.08778,0.15165,-0.11404,-0.02733,-0.02996,-0.1513,-0.04636,-0.1877,0.11633,-0.03038,-0.0761,-0.13171,0.12817,0.18194,0.05942,-0.43799,-0.13024,0.0391,-0.09465,0.05451,-0.02934,0.12023,-0.09313,-0.07585,0.47521,-0.09559,-0.18983,-0.01278,0.21447,-0.10206,-0.13848,-0.085,0.03081,-0.16203,-0.19133,0.00995,0.04258,-0.08843,0.06368,0.06329,-0.05416,0.22893,0.01971,-0.1011,0.0313,-0.14432,-0.09112,0.03382,0.28241,0.25345,-0.01877,0.15721,-0.07082,-0.03318,0.0566,-0.13851,-0.05803,-0.27547,0.33115,-0.04819,0.00134,-0.02931,-0.05207,-0.08628,-0.21547,-0.04601,0.01876,0.04562,0.15708,0.03844,0.01788,-0.08649,-0.22438,-0.09839,-0.02461,0.04055,-0.03481,0.05731,0.08463,-0.4403,0.00947,-0.07325,-0.02506,0.02294,0.10364,0.02743,0.33833,-0.0416,-0.05149,-0.17854,0.09807,-0.19833,-0.24068,0.03569,0.08568,-0.1828,-0.1121,0.17938,-0.07651,-0.10116,-0.10266,-0.13147,0.22058,0.04228,0.05386,-0.01575,-0.09501,0.03337,0.19065,0.31007,-0.29836,-0.28028,0.07107,0.04167,-0.23985,-0.0045,0.0238428,0.03244,-0.041,-0.01388,-0.00094,-0.0626,0.15628,-0.11892,0.17714,-0.04776,0.4893,-0.02671,-0.0476,-0.23898,-0.02685,-0.25542,0.03996,-0.26915,0.0853691,-0.01011,-0.08962,0.02061,0.22396,0.2391,0.03947,0.20537,-0.22603,-0.11271,-0.05579,0.11811,-0.00026,-0.19904,1.3214,-0.01984,0.11491,0.02741,-0.07708,0.01176,-0.00094,0.00194,0.10315,0.03302,-0.0537,-0.08,0.04698,-0.00598,0.16863,-0.30159,0.08066,0.02226,-0.0147,-0.23714,-0.12673,0.05942,-0.11879,-0.02784,0.02018,-0.00076,-0.10241,-0.12938,0.0943,-0.00848,-0.27009,0.08558,-0.02249,0.03899,-0.03915,-0.12128,-0.21538,0.18309,-0.12028,0.06469,-0.11368,0.00797,-0.09655,-0.41458,-0.07967,-0.05095,-0.04213,0.02404,-0.19958,-0.11747,0.04629,0.11719,-0.00446,0.02286,0.15803,-0.06275,-0.06009,0.18622,0.38188,0.02902,0.0349,-0.11564,0.01882,-0.028,-0.09312,0.03332,0.00029,-0.05248,-0.00844,0.01164,0.07345,-0.12169,0.01479,0.15011,0.46457,0.19729,-0.15933,-0.14592,0.37674,-0.01642,0.08056,0.06745,0.05141,-0.07662,0.05203,-0.11398,0.34191,-0.01684,0.01163,0.10316,-0.33269,0.18635,0.32439,0.0501,0.21071,-0.04737,0.37606,-0.05977,0.03653,-0.04314,-0.00162,-0.00411,0.11188,0.1263,0.21731,0.24119,0.09963,0.01548,-0.07388,0.00187,0.36516,0.01822,-0.05529,-0.23264,-0.02883,-0.21841,-0.06704,-0.10439,-0.26743,-0.00979,-0.14921,0.02998,-0.06637,0.20083,-0.29088,-0.10581,0.04092,-0.181,-0.04072,-0.3533,-0.03272,-0.20476,-0.13855,0.12641,-0.06729,-0.06052,0.01042,0.03387,0.67799,-0.09545,-0.20785,-0.12289,-0.05164,0.06924,0.00895,-0.08769,-0.04655,0.16399,0.00593,-0.13874,-0.18882,-0.08749,0.06924,-0.03162,0.27793,0.00857,-0.13385,-0.01441,0.10804,-0.18087,-0.36701,0.01003,-0.04566,-0.15096,0.43538,-0.07059,0.25718,-0.18462,-0.06688,0.23926,-0.05309,0.03838,-0.15221,0.09283,0.10782,0.16924,0.6463,-0.04249,0.02689,-0.13001,0.1315,-0.00324,-0.00534,0.00283,0.02865,0.07574,-0.0304,0.15721,-0.20288,-0.01913,0.01011,0.01622,0.01025,-0.0076,0.08527,-0.02794,-0.09414,0.06898,-0.08243,0.04708,0.29503,-0.02432,0.09498,0.05919,0.0139,-0.21405,0.05095,-0.13595,0.02981,0.02253,-0.04597,0.16398,0.08604,-0.03937,-0.03931,0.06852,0.03308,0.247,-0.14721,-0.12963,-0.03524,-0.25506,-0.88867,-0.11574,-0.06237,0.0209,-0.00664,0.02446,0.06498,0.19555,-0.09831,0.10225,-0.45285,0.04074,0.07286,-0.00435,0.02054,0.04878,-0.21462,-0.01861,-0.0403,0.19126,0.16715,0.20775,0.01732,-0.85989,-0.18838,-0.04304,0.33495,0.09628,-0.0525,-0.15547,0.01022,0.0496,0.39325,-0.05238,-0.04373,-0.2735,0.30022,0.34336,0.03091,0.01826,-0.04621,-0.03939,-0.07312,0.10625,0.12671,0.67492,-0.18907,0.11012,0.00805,-0.11888,-0.05061,-0.00473,-0.14151,0.10991,-0.02918,1.06794,-0.01131,0.6008,-0.1732,-0.0272,-0.11398,0.14685,-0.07673,-0.04736,-0.17927,0.13785,1.08853,0.13702,0.0067337,-0.05098,0.07191,-0.0165,0.1306,-0.04266,-0.05985,-0.08797,0.10235,0.00506,-0.23678,0.00266,-0.29755,0.48642,-0.01786,-0.07096,-0.1019,-0.10527,0.11295,0.21843,-0.01142,-0.19536,-0.08996,-0.05238,-0.1172,0.22902,-0.00331,-0.00174,-0.20408,-0.052,0.38663,-0.08971,0.15799,-0.2125,-0.01558,0.03716,0.02036,-0.01855,0.00242,0.185,-0.0530904,0.32396,0.17504,-0.1562,0.10766,0.00962,0.14946,-0.23966,-0.04288,-0.10109,0.03385,-0.01628,-0.06207,0.1072,-0.16234,0.37797,0.07061,-0.06188,-0.08885,0.28631,-0.33752,-0.14174,0.03625,0.01651,-0.18115,0.01575,-0.07122,-0.08118,-0.07289,-0.07004,0.03991,-0.11573,-0.01524,0.02338,-0.00691,-0.09893,-0.0131,0.00169,0.00205,0.04917,0.04409,-0.03838,-0.03343,0.04587,-0.0347,-0.06092,-0.19446,0.02759,0.06831,0.07223,0.04612,-0.02598,0.08343,0.15925,-0.05016,0.03862,0.12444,-0.02963,0.06824,-0.22831,-0.00967,-0.16125,0.04901,0.23512,-0.09436,-0.56255,0.13475,-0.04682,-0.24515,-0.25923,-0.00935,0.02769,0.17101,0.08734,-0.01897,0.05723,0.21926,-0.21256,-0.32211,-0.01046,-0.2377,-0.05093,0.15911,0.06815,0.16257,0.04591,-0.00179,0.03193,0.05878,0.06451,-0.04097,-0.13609,-0.13405,0.06447,0.05603,0.06002,-0.04825,-0.05154,-0.06841,0.02746,0.14773,-0.0866,-0.10266,-0.13363,0.15386,0.37186,0.03313,-0.00639,-0.01257,0.01927,0.01883,-0.07438,-0.09792,-0.10258,-0.17192,-0.0921,-0.25286,0.06127,-0.01993,-0.03608,0.03116,-0.10349,0.06508,0.02404,-0.06037,-0.0824,-0.05868,-0.06352,0.13626,-0.2836,-0.09138,0.19337,-0.17934,-0.04313,0.03893,-0.26514,-0.06143,-0.05809,-0.11082,-0.10842,-0.05595,-0.09268,0.09668,-0.09073,0.0805,0.03371,-0.01663,-0.09713,-0.01046,0.05279,-0.05309,0.04635,-0.0791,0.05605,0.05251,-0.10085,0.19202,-0.02012,-0.03027,0.36265,0.27186,-0.00591,0.10872,-0.05549,-0.05117,-0.04143,0.03843,-0.02826,-0.12204,-0.1127,0.02625,-0.03859,-0.08258,0.11823,-0.15131,0.17603,-0.11129,-0.09422,0.01065,-0.04222,-0.02109,-0.03919,0.03938,0.01408,-0.12777,0.01184,0.15406,0.03246,-0.20705,-0.10845,0.02382,-0.03677,-0.0056,0.13168,0.02943,0.1405,-0.05626,-0.00289,0.30668,-0.00446,-0.00708,0.03822,-0.07845,-0.0688,0.04792,-0.04432,-0.01795,-0.19316,-0.07294,-0.13025,-0.05788,-0.05319,-0.11794,-0.04017,-0.08915,0.05757,-0.13996,-0.31243,-0.00781,-0.16861,-0.40916,0.32319,0.05988,-0.05933,-0.03254,-0.00643,0.04914,0.03334,-0.01678,0.0165,-0.0846,-0.31661,0.03701,-0.01214,-0.13893,0.03466,-0.27506,0.00957,0.11996,-0.02186,-0.08112,0.0635,-0.0289,0.32123,-0.13611,0.17738,0.18679,-0.05771,-0.14632,-0.03301,-0.0612,-0.01426,-0.10442,-0.30171,-0.14602,0.06139,0.0172,-0.19041,0.12229,0.07594,-0.02455,-0.10717,-0.0303,-0.03589,-0.10493,-0.01878,0.0865,0.11028,-0.01814,-0.01556,-0.10178,-0.00231,-0.00861,0.13807,-0.04605,0.00747,0.20311,-0.03599,-0.06963,0.06449,0.48108,-0.1261,-0.02905,-0.05929,-0.14211,-0.07957,-0.15374,-0.02818,-0.15168,-0.0297,-0.04237,0.22242,-0.08433,0.12563,-0.13215,0.2548,0.08652,0.06462,0.14061,-0.00636,0.05177,-0.25264,0.01794,0.14009,-0.07446,-0.00325,0.01156,-0.0971,-0.19179,0.03293,-0.32571,-0.04792,0.37487,-0.01238,-0.07104,0.01193,-0.07,0.05248,-0.06491,0.02883,0.0538,0.08687,0.01658,-0.01365,-0.03827,0.75235,-0.00803,0.08528,0.50392,-0.01797,0.08272,-0.0543,0.15311,-0.10373,-0.05037,-0.01544,0.07262,-0.32093,0.04349,0.00993,0.08289,-0.01146,0.1567,0.03098,-0.11304,-0.0015,-0.06131,0.00303,0.06675,0.0355,-0.07094,-0.24583,0.02976,-0.07653,0.28515,0.04372,0.02408,0.11443,-0.22051,0.22448,0.00479,0.04204,-0.27646,0.06566,-0.04964,0.05257,0.18771,0.04902,0.13518,0.0425,0.17667,-0.19481,0.09221,0.03343,0.10069,0.02209,-0.14418,0.0067,0.10125,0.259,0.09196,0.04474,-0.07656,-0.08997,-0.02002,-0.02621,0.19685,-0.02689,-0.03154,0.0693,0.02031,-0.08331,-0.00857,0.17995,-0.04823,0.40521,0.13097,-0.04551,-0.02541,-0.11633,-0.04814,0.04538,0.03113,0.00254,0.0543,-0.48639,-0.06054,-0.00986,0.04945,0.04573,-0.09467,0.00885,0.39946,0.12008,0.15508,-0.08521,0.20263,-0.00729,-0.27689,-0.04333,0.26355,0.03104,0.14457,0.15197,0.05756,-0.10123,0.06392,-0.10291,0.01957,0.11958,0.04553,-0.03436,0.05526,-0.1438,-0.07082,0.15105,0.1249,0.05353,-0.03975,-0.18062,0.07557,0.00256,-0.03573,0.02578,-0.07357,-0.12478,0.03843,0.01418,0.01608,0.06494,-0.30358,0.00725,-0.04948,0.10078,-0.01963,0.12348,0.12069,-0.0229,-0.12645,0.01419,-0.08678,0.01496,-0.22827,0.01893,0.06742,-0.04169,0.05357,-0.02289,0.15748,0.10074,0.07878,0.13383,0.01467,-0.06268,0.10617,-0.20961,-0.10267,0.03981,0.20666,-0.10066,-0.11993,-0.01398,-0.09569,-0.09576,-0.13482,0.10774,-0.05768,0.11068,0.04703,-0.02914,0.07026,-0.05658,-0.01546,-0.05048,0.07721,0.08281,-0.09722,0.02372,0.16102,-0.0758,-0.3332,-0.0472,-0.09261,0.42877,-0.0176,0.00991,0.05126,0.20893,-0.12748,-0.31493,-0.17152,-0.19083,0.02277,0.25036,0.0805,-0.0632,-0.0543,0.39337,-0.22307,-0.07147,-0.04755,-0.03015,0.05392,-0.02418,-0.06785,0.08574,-0.04278,-0.6269,0.00469,-0.00474,-0.06983,-0.22026,-0.10036,-0.04521,-0.06445,0.04381,-0.06893,0.07412,-0.07249,-0.07957,0.15081,0.08339,-0.14556,-0.00591,-0.00812,-0.05071,-0.02189,-0.28592,0.26727,-0.02107,-0.05805,-0.08882,-0.05246,-0.14127,0.20586,0.01442,0.04222,0.05505,-0.24589,-0.11906,-0.15645,0.07578,0.03949,0.06598,0.01328,0.01178,-0.04322,-0.17267,0.05449,-0.32026,0.00872,0.29392,-0.01223,0.02998,-0.1686,0.07139,-0.03866,0.04036,0.32835,-0.15097,-0.13388,0.29823,-0.07043,0.04896,0.10485,-0.04879,-0.10077,-0.15076,0.05144,0.00586,0.04426,0.95135,-0.12627,-0.26482,-0.11543,-0.14158,-0.07427,0.23928,0.06735,-0.10038,-0.20447,-0.23725,-0.14875,0.12849,-0.10247,-0.06526,0.05072,0.01561,-0.02523,-0.16532,0.02784,0.05157,-0.04717,-0.01257,-0.00566,-0.23562,-0.06315,0.01805,-0.1409,-0.00421,-0.0527,0.00824,0.05295,-0.09912,-0.03006,0.01114,-0.04061,0.03413,-0.04042,-0.00614,-0.10212,0.04683,0.01128,-0.21131,0.0479742,0.01761,-0.07522,-0.01475,0.01642,-0.17861,-0.26259,0.06841,0.03621,0.51739,-0.55465,-0.19217,-0.01158,-0.02057,-0.25621,-0.14974,0.02114,-0.05128,0.11,0.13323,-0.0355,0.53073,-0.02558,0.26841,-0.07037,-0.21186,-0.10728,0.03904,0.03695,-0.13428,-0.14121,-0.12739,-0.00883,0.00948,-0.03911,-0.09686,0.22714,-0.06852,-0.01066,-0.45759,0.62937,-0.08942,0.08879,0.12547,0.37144,-0.445,-0.15125,0.06381,-0.11048,-0.16609,0.75259,0.04651,0.18651,0.10953,-0.09106,-0.21968,0.30187,0.01297,0.26487,-0.18828,-0.17102,-0.00916,-0.05933,-0.0162,-0.08056,-0.06342,0.05101,-0.0943,0.04873,-0.02574,-0.03912,-0.12377,0.02265,-0.03372,0.02852,0.05605,-0.02936,0.01848,-5e-04,-0.07391,0.01893,-0.08426,0.18869,-0.32149,0.06974,0.0111,0.01523,0.04242,0.03729,0.28192,0.0406,0.05244,-0.33322,-0.02285,0.0024,-0.18788,-0.05712,0.11803,-0.06815,-0.04418,0.17062,-0.05794,0.26493,0.04906,0.0489,0.28357,-0.13521,-0.01247,-0.11371,-0.02626,0.26356,-0.14854,0.02112,-0.08547,0.00513,-0.10411,-0.02664,-0.06734,0.07204,-0.0783,0.07801,-0.06717,-0.02564,0.27362,0.23151,0.0267,-0.18835,-0.11592,0.11344,0.05367,0.00489,-0.04614,-0.22483,0.03466,0.0332,0.02302,0.03238,-0.0645,-0.11873,-0.00235,0.80447,-0.05049,0.09813,-0.15064,0.05223,0.20139,-0.24412,-0.38028,0.00765,0.10612,0.01383,-0.02047,-0.15242,-0.11231,0.07087,-0.04112,-0.10912,-0.17934,0.1367,-0.09259,0.19008,-0.19577,-0.02533,-0.03771,0.08755,-0.00211,-0.04718,0.08817,-0.02943,-0.02184,-0.14469,0.13078,0.14089,-0.22569,0.10749,0.15298,0.09046,0.22263,-0.01084,0.01329,0.15955,-0.11902,0.00871,0.11315,0.08804,0.15745,-0.03575,0.12469,0.08434,-0.02663,-0.07858,4e-04,-0.14604,-0.09126,-0.03898,-0.08214,-0.22776,0.006,0.17274,0.06752,-0.02081,0.01306,-0.11567,0.01367,-0.02139,-0.1673,-0.13018,0.05926,0.04524,0.13779,-0.02563,-0.12289,-0.54272,0.08091,-0.09466,-0.20629,0.06451,0.28767,-0.21164,0.72589,0.09412,0.00572,0.31168,0.272,0.33885,0.19697,-0.02929,0.16937,-0.06403,0.01577,-0.01866,-0.0646,0.04838,-0.15112,-0.10362,-0.02678,0.05715,-0.17995,-0.01498,0.06499,0.10506,-0.09963,-0.23845,-0.13874,0.13241,-0.02118,-0.07727,-0.04136,0.03261,0.05821,-0.04475,-0.06908,0.03124,0.01732,0.1262,-0.01868,0.13598,0.074,-0.16781,0.20929,-0.04026,0.13355,0.10224,0.2094,0.0188,-0.05503,-0.05252,0.23976,0.44253,0.13538,-0.05879,-0.04171,-0.10778,-0.09624,0.12298,-0.14071,-0.02799,-0.09597,-0.16756,0.10031,-0.08398,0.05709,0.07564,-0.11789,-0.02612,-0.20436,0.03193,-0.09505,0.04031,-0.00709,0.04133,0.19312,0.04135,-0.11303,0.17865,0.41158,-0.15917,0.27779,-0.02628,-0.06006,-0.02056,0.03093,0.18243,-0.04384,-0.10831,-0.0378,-0.20922,0.01141,0.07631,0.01234,-0.03456,0.00346,-0.02946,0.0106,0.04323,0.2631,0.13039,-0.02623,-0.06021,-0.06616,-0.08228,0.02004,-0.25666,0.2455,-0.1013,-0.01066,-0.02932,0.20853,-0.06147,0.09972,0.07696,0.01014,-0.03597,0.01327,0.11025,-0.06199,-0.04188,0.05039,-0.08018,0.02605,-0.07984,0.03378,-0.00304,-0.35546,-0.09878,-0.03229,-0.14748,0.37921,0.30909,0.01821,-0.09482,-0.04795,0.20811,-0.0314,-0.14541,-0.04387,-0.01462,0.13148,0.01088,0.02716,-0.11654,0.00765,0.03209,0.0369,-0.10347,0.6533,-0.00357,-0.07591,-0.05032,0.01191,-0.03267,0.00543,-0.10659,-0.01639,-0.00298,0.40015,-0.01477,-0.02821,0.04317,0.19234,0.02237,-0.16512,-0.07146,0.01039,0.09274,-0.03018,0.05681,0.04931,-0.07037,0.0648,-0.21434,-0.00818,-0.15832,0.08455,-0.10602,0.07626,-0.01758,0.10152,0.28132,0.21713,-0.09232,-0.15054,0.02285,-0.07966,-0.25787,0.14389,0.004,-0.11795,-0.06582,0.04092,0.03013,0.07167,0.09397,-0.02243,-0.07921,-0.04942,-0.02316,0.04795,-0.27478,0.04787,-0.01948,0.03916,0.39824,-0.03331,0.15066,0.02307,-0.34072,0.03864,-0.0635,-0.18528,0.01599,-0.14119,0.00439,0.19529,0.02085,0.0327,0.03199,0.04167,0.00951,-0.01488,-0.14912,0.05912,-0.03452,1.04646,-0.27961,-0.09296,-0.07584,0.14287,-0.02361,0.00984,-0.0177,-0.11627,-0.09326,0.19866,-0.05564,0.01431,-0.05603,-0.08776,0.05881,0.27304,0.14219,-0.09957,-0.02297,-0.14995,0.16065,-0.14285,-0.02585,-0.14414,0.05012,0.00268,0.34381,-0.11468,0.03528,0.34558,0.00285,-0.13503,-0.18806,-0.05167,0.41835,-0.09096,0.02082,-0.18283,0.06465,0.07543,-0.02611,0.01003,-0.07317,0.00518,-0.17732,-0.10227,-0.13612,-0.07634,-0.04554,-0.0372685,-0.08524,-0.00113,-0.04452,-0.02197,0.09497,-0.03699,-0.27182,0.14027,-0.11056,0.20382,0.02491,-0.05322,-0.12026,0.05599,-0.03989,-0.04542,-0.09234,-0.0839,0.06024,0.33837,0.04528,-0.37306,-0.02479,-0.25881,0.04281,-0.14143,0.09272,0.03425,-0.00819,-0.15055,0.06167,0.18748,0.00908,0.35656,0.11005,-0.05778,0.05111,0.10837,0.01376,-0.01906,0.01459,0.36959,0.0561,0.31131,-0.06186,0.03766,0.00434,-0.10669,-0.13994,-0.04748,-0.08205,0.20446,-0.1847,0.34837,0.00141,-0.17183,-0.01035,-0.16358,0.05545,0.05775,-0.02971,0.66512,-0.06729,0.05676,-0.16382,-0.10169,-0.03612,-0.00854,0.06465,0.11493,-0.03378,-0.17148,-0.11394,-0.16491,-0.12558,0.0396,0.16692,0.51661,-0.06136,-0.01166,-0.13806,-0.01437,-0.05712,0.22932,-0.1349,-0.03793,0.00044,0.41127,-0.0759,0.04356,0.00369,0.0341,-0.1546,-0.13693,0.01773,-0.1028,0.00112,0.06596,-0.19032,-0.37461,0.05576,-0.03074,0.03673,-0.03708,-0.0563,0.05004,-0.01223,-0.11591,0.0087,0.1419,0.07195,-0.14563,-0.05227,-0.0052,-0.06068,0.0583,0.08674,-0.05766,0.07044,-0.20223,0.06006,-0.1513,0.29328,0.16677,0.08422,-0.14373,-0.00879,0.00916,0.11759,0.13129,-0.03781,0.01329,0.07045,0.04912,-0.08118,-0.01484,0.02245,-0.12941,-0.11715,0.06323,-0.08714,-0.20647,-0.13127,-0.29813,-0.18219,0.01167,-0.01693,0.11199,-0.00579,0.11142,-0.26087,-0.1284,-0.02681,0.01106,0.29472,0.03966,0.51634,-0.12035,-0.23304,-0.17566,-0.16743,-0.11716,0.11805,0.01926,0.00868,-0.0394,0.2565,0.10595,-0.06875,-0.21688,-0.08823,-0.00464,-0.09827,-0.17807,-0.01013,-0.07409,-0.06311,0.06428,0.09204,-0.23241,-0.0657,-0.03709,0.2543,0.2295,0.11431,-0.0204,-0.16054,0.05112,0.24845,-0.12993,0.13777,-0.04162,0.00687,-0.22204,0.11092,0.07099,-0.06167,-0.18229,-0.1017,0.07827,0.20282,-0.00508,0.99364,0.00552,-0.17741,-0.04753,0.29753,0.07039,-0.0099,-0.20881,0.44979,-0.04639,-0.12525,0.07132,-0.10354,0.42678,-0.10622,-0.18826,0.15886,-0.00119,0.15118,-0.1139,0.05153,-0.25409,-0.0265,-0.18866,0.03264,-0.0462,-0.30454,8e-05,0.02981,0.09526,0.04289,-0.1168,0.001,-0.09354,-0.03893,-0.04231,-0.07875,0.12199,-0.11551,-0.02715,-0.08865,0.05422,-0.10679,0.05208,-0.06325,0.10947,0.03027,0.32684,0.13935,0.01391,0.00982,-0.21416,-0.17622,-0.06874,-0.13009,0.10683,0.05445,-0.08376,0.30314,-0.12598,0.11045,-0.072,-0.01351,-0.07622,-0.02708,0.04741,0.04096,0.0602,0.01708,-0.04368,-0.03571,0.0768,0.19637,0.29635,0.10421,-0.06317,-0.09891,-0.23712,-0.20884,-0.19497,-0.00276,-0.03081,0.03962,0.13244,-0.0418,-0.01233,-0.0166,0.54668,0.14371,-0.03349,0.07728,-0.06713,0.08266,-0.06927,0.13647,0.00346,0.03388,-0.02116,0.09871,0.01148,-0.05922,-0.00142,-0.10416,0.06828,-0.90643,0.28998,-0.04319,-0.00389,0.50785,-0.17108,-0.0398458,-0.20558,-0.08203,0.02948,-0.01873,-0.04363,-0.0553,-0.08578,0.00038,-0.05643,-0.0723,0.05488,-0.00505,0.05129,-0.00724,-0.14571,0.02902,0.24821,0.05991,-0.07737,-0.22062,0.11335,-0.04173,-0.04646,-0.04082,0.13402,0.01017,-0.03715,-0.25776,0.03266,-0.02059,-0.03601,-0.01602,0.06262,-0.15411,0.11986,-0.07213,-0.25005,-0.00234,0.02244,-0.03704,-0.01954,0.08055,0.43313,0.02901,0.0192,0.00607,0.06509,-0.00222,0.0504472,0.01958,-0.11267,0.12786,0.24169,0.10895,-0.08811,0.03723,-0.05669,-0.10313,-0.16918,0.17445,0.01553,0.02569,-0.06109,0.02807,0.00082,0.01602,0.00792,-0.00467,-0.00046,-0.02745,0.1307,0.04255,-0.04563,0.00321,0.08902,0.02066,0.0613,-0.04181,0.40109,0.27023,-0.09164,-0.28198,0.01834,0.02505,0.86853,-0.0996,-0.02877,-0.14495,-0.11213,-0.02962,0.12267,0.1773,0.06625,-0.14029,-0.05576,-0.07859,-0.10331,0.04623,-0.1993,0.02554,0.04069,-0.10806,0.11241,-0.04581,0.07803,-0.08877,0.06242,0.06705,-0.05694,-0.03743,0.09665,-0.05278,-0.00294,0.04222,0.01748,-0.24145,0.33125,-0.00114,0.00706,-0.00081,0.01735,-0.06795,-0.07432,-0.17769,-0.11712,-0.05039,0.04847,0.01962,-0.03587,-0.06652,0.23351,-0.05237,0.02659,0.51236,0.18591,0.13085,0.04234,-0.07189,-0.03132,0.02609,-0.00252,-0.11234,-0.22016,-0.17445,0.26077,-0.05128,0.02551,0.00681,-0.00709,-0.03264,0.1993,0.05197,-0.42768,-0.09407,0.11076,0.19094,-0.00967,0.12098,-0.04785,0.04358,-0.41184,0.14553,-0.07225,-0.25813,-0.45868,-0.15774,0.04304,-0.05333,-0.05958,-0.32892,-0.02581,-0.05195,-0.22055,-0.22606,-0.02227,-0.11243,0.09294,-0.35197,0.05069,-0.1431,0.12441,-0.0034,0.12374,-0.08602,-0.27355,0.05547,-0.68001,0.07037,-0.20022,-0.20773,-0.05211,-0.11453,-0.17418,-0.1348,-0.28211,0.13333,0.2698,-0.1259,-0.00039,0.00578,0.0315,0.09212,0.02649,0.15045,0.1077,-0.14218,0.00691,0.2493,-0.03884,-0.09307,-0.14427,-0.18191,-0.04679,-0.07582,0.04575,-0.11426,-0.02997,-0.02874,-0.04369,-0.0866,-0.05581,-0.16356,-0.15864,0.09298,-0.02074,-0.09503,0.082,-0.14822,-0.03286,-0.00122,0.18711,0.0523,0.45921,0.05415,-0.0432,0.0206,-0.03879,0.23157,-0.00737,0.16648,0.03291,0.02069,-0.09059,-0.0205,-0.42242,-0.04234,0.10084,-0.12398,0.00655,0.15288,0.02185,0.06641,0.01013,0.03911,-0.00068,0.04149,0.09897,-0.33287,0.07585,0.10404,-0.17194,-0.01052,-0.01073,-0.04103,-0.029,-0.09446,-0.03288,0.01538,0.61012,-0.06573,0.06243,-0.05814,0.19776,-0.14934,0.30222,0.08625,0.33519,0.0141,0.03686,-0.02342,-0.21525,-0.04165,0.07661,0.07619,-0.0383,0.0837,-0.0168,0.20135,-0.12483,-0.08727,0.12435,-0.11975,-0.28269,0.4246,0.04653,-0.31287,0.00886,-0.07052,-0.27788,-0.09883,-0.0076,-0.09919,-0.01103,0.04098,0.00517,-0.03311,0.0336,-0.06954,-0.02663,-0.15389,0.3932,0.04887,-0.10283,0.15286,0.02212,-0.04676,-0.12116,-0.08665,0.00072,-0.0394,-0.08618,-0.08479,0.10583,0.04965,-0.00384,-0.07526,-0.06642,-0.00555,-0.01247,-0.04984,0.19299,-0.02487,-0.05402,0.10426,-0.03244,0.12108,0.08955,0.02897,-0.02103,0.10571,0.13603,-0.05575,-0.01364,0.10383,-0.04794,0.05097,-0.01721,-0.08122,0.17205,-0.18797,-0.25548,0.08489,-0.04439,-0.13481,-0.02791,0.12057,-0.06733,-0.09028,-0.26227,-0.18217,0.0216103,0.21056,0.3289,0.02955,-0.11052,0.08371,0.1651,-0.03044,-0.03307,-0.15826,-0.12727,-0.38743,-0.0898,-0.07551,0.02643,0.03916,0.07818,-0.01787,0.08508,-0.17939,-0.04517,0.238,0.0859,-0.24756,-0.33563,-0.05244,0.73988,0.00675,-0.03367,0.1127,-0.00035,-0.15165,-0.09762,-0.02237,-0.02827,-0.25478,-0.0804,0.34519,-0.07319,0.15447,-0.02447,-0.16662,0.08583,0.04624,-0.01345,-0.39539,0.25712,0.12408,-0.07071,-0.01213,0.02514,-0.18125,0.05047,-0.13247,-0.17381,0.824,-0.01712,0.05064,-0.01948,0.07559,0.35756,0.07427,0.08648,0.33198,0.05867,0.08416,-0.03727,-0.02051,-0.09019,-0.06003,0.32367,-0.00246,0.02022,-0.11576,-0.01283,0.35018,-0.05627,-0.00147,0.16739,0.06707,-0.03127,0.03254,0.06792,-0.24836,-0.05183,-0.05104,-0.05976,0.10201,-0.11047,0.08776,0.0904,-0.06353,0.08206,0.16224,0.02495,-0.26733,-0.23362,0.14691,-0.32973,-0.042,0.03514,0.00681,0.24761,0.147,-0.30312,0.04011,-0.16416,-0.08402,-0.00337,0.18355,-0.06196,0.20078,0.15476,0.18395,0.10581,-0.04302,-0.08281,0.04406,0.03114,0.07748,-0.07251,0.04381,0.05365,-0.01518,-0.24871,0.01038,-0.0166653,-0.18254,-0.05491,0.03748,0.04251,-0.06012,-0.37335,0.18099,0.02456,0.17132,-0.11318,-0.13297,0.15119,0.08964,-0.02064,0.02206,0.06003,-0.15204,0.06363,0.03565,-0.07248,0.00028,0.20554,-0.11362,-0.00588,-0.07867,-0.07374,-0.06038,-0.15531,-0.15478,0.00748,0.06537,0.12034,-0.00092,-0.05438,-0.16895,0.03606,-0.00409,0.10532,0.13444,-0.0423,-0.00291,-0.09317,-0.00896,0.21724,-0.11377,0.01841,-0.07934,-0.09704,0.1126,0.01444,-0.17505,-0.15741,-0.05036,-0.02115,0.01196,0.03851,-0.06886,-0.10644,-0.43693,0.1949,0.49149,-0.16373,0.04794,-0.13941,-0.00419,0.02769,-0.17507,-0.26008,0.02356,-0.12425,-0.19985,0.15262,0.05141,-0.05337,-0.29821,0.25004,-0.06718,0.73964,-0.05684,-0.02095,0.00706,-0.06749,0.16945,-0.4753,-0.03898,0.06727,-0.18978,0.2296,0.47785,-0.0279,0.02599,-0.10334,0.40401,0.01683,0.07744,-0.04788,0.11017,0.24558,-0.19905,0.17597,-0.01713,0.12704,0.18321,0.07601,-0.04562,0.14848,-0.09457,-0.16541,0.1671,-0.04091,-0.08923,1.18966,0.00608,0.29163,0.05878,0.27625,-0.0955,-0.00552,-0.07824,-0.28927,-0.14308,0.28867,-0.21074,-0.09859,0.04439,0.08486,-0.10358,-0.15242,0.0028,-0.01756,-0.03951,0.62192,-0.09631,0.43387,0.01243,0.12123,-0.11506,-0.19027,0.33213,-0.0312,-0.00926,0.18463,-0.05822,-0.25321,-0.06377,0.07931,-0.0916,-0.17928,0.10824,-0.16551,-0.07618,-0.05735,-0.17907,-0.08127,0.16769,0.20543,-0.03716,-0.16556,-0.01703,-0.12501,0.00327,0.09894,-0.08914,0.06119,-0.13821,0.01308,-0.0215,-0.03305,-0.0901,0.03087,-0.00107,-0.06461,-0.16131,-0.02117,0.36295,0.18485,-0.42171,-0.20224,0.04626,0.03297,0.02954,-0.3454,-0.0755,0.05561,-0.12931,-0.05222,-0.12679,-0.11257,0.77353,-0.02014,-0.08876,-0.14544,-0.0619,0.04483,-0.12315,0.07335,-0.09738,0.01944,-0.07348,0.21692,0.05072,-0.10666,-0.07187,0.00317,-0.03378,-0.00335,0.05214,0.43585,-0.05041,-0.03026,0.03177,-0.01137,0.04954,0.03796,0.0264,0.01966,-0.06637,0.11171,-0.1332,0.06541,-0.02973,1e-04,-0.16331,-0.0764,0.01242,-0.17133,-0.16872,-0.21426,0.02137,0.04072,-0.15927,-0.11485,-0.1429,-0.19808,-0.01109,-0.1203,-0.82512,0.00853,-0.06139,0.62595,0.01957,0.32009,0.08952,0.03902,0.05595,0.0801,0.00948,0.00244,-1.0474,0.09264,-0.13144,0.03184,-0.23607,-0.04312,0.02953,0.11524,0.03871,0.08697,-0.13429,0.09828,-0.22256,-0.07803,-0.0202,-0.03664,-0.03799,-0.00958,0.05515,-0.05433,0.07762,-0.04904,0.03804,0.12075,0.06033,0.06216,0.039,-0.01689,0.08106,-0.05136,0.07015,-0.1594,-0.04111,0.2247,-0.15644,-0.1525,-0.09366,0.50389,-0.08142,0.04357,-0.02357,-0.06886,-0.21749,-0.09972,0.10841,0.12794,0.469,-0.03251,0.21242,-0.04614,-0.10968,-0.13547,-0.03453,0.03174,0.03958,-0.0176,0.05121,-0.00117,-0.02034,0.01247,-0.03218,0.11024,0.21602,0.03575,-0.0635564,-0.10054,-0.02279,-0.03569,-0.05237,-0.04825,0.01634,0.04386,-0.03476,0.02694,-0.11244,0.16676,0.01729,-0.01774,-0.02352,-0.07179,-0.05052,0.02594,0.09238,-0.39547,0.17726,-0.0902,-0.16208,-0.20357,-0.07157,0.04449,0.09162,-0.08121,-0.07189,0.10394,-0.10991,-0.10335,0.17606,0.04371,-0.10984,-0.30699,0.00271,0.04799,0.06656,-0.34553,-0.13285,0.01438,-0.05757,0.01989,0.09902,0.35849,-0.0593,0.14688,0.01681,-0.00429,-0.00326,-0.04554,-0.04477,-0.07516,-0.01117,0.18004,-0.16275,0.19933,-0.10609,-0.04689,0.17356,0.14259,0.00811,-0.00022,0.06974,-0.00043,0.08962,-0.39601,0.00683,-0.04066,-0.02925,-0.01524,-0.04843,0.64624,0.89917,0.02055,0.01244,-0.13383,-0.25564,-0.17651,-0.02112,-0.07929,0.16074,-0.08692,-0.44911,-0.16709,-0.01736,0.01563,0.10812,-0.24611,0.09575,-0.07674,0.06168,0.08489,-0.02888,0.17383,0.29543,0.11196,0.1084,0.03526,-0.13341,-0.06707,0.08991,0.10979,-0.09199,-0.01337,-0.00011,-0.23558,-0.05277,-0.10384,-0.09774,0.02079,-0.05066,0.0568798,-0.1263,0.32041,-0.00443,-0.01453,-0.03197,0.03444,-0.01433,0.06981,-0.21092,0.03728,-0.14534,-0.01596,-0.05071,-0.25255,-0.12249,-0.18009,0.30701,-0.03757,-0.14379,0.07468,-0.11781,0.01594,-0.05427,-0.07154,-0.02941,0.19994,0.09929,-0.06903,0.00399,0.05095,0.09221,-0.05871,0.07927,-0.09662,-0.07935,-0.02976,-0.01877,-0.16585,-0.09086,-0.14594,0.05931,-0.01127,-0.00586,-0.04619,-0.06126,-0.03521,0.06131,0.01214,0.0743,-0.10142,-0.04829,0.01336,-0.06336,-0.01389,-0.03891,-0.12825,0.03814,-0.12504,-0.12965,-0.07578,-0.06743,0.05298,0.14093,-0.06036,0.2176,0.03786,-0.02961,-0.05214,-0.04571,-0.24981,0.0044,-0.0606,-0.0885,-0.00466,-0.05724,-0.08775,0.23927,0.06115,0.10632,0.02054,0.12785,-0.03345,-0.01959,-0.09101,0.29586,-0.16632,-0.16951,0.00916,0.0226,-0.15845,0.02554,0.06235,-0.02502,0.01814,-0.10425,0.0322,-0.03446,0.33762,-0.12647,-0.48641,0.04477,-0.05025,0.02349,-0.00431,-0.14267,-0.00218,0.05309,0.07107,0.39786,0.04559,-0.1547,0.03878,0.01856,-0.29345,0.08153,-0.17815,0.2363,0.10323,-0.42406,-0.19316,-0.06402,-0.04621,-0.19696,0.00475,-0.08847,-0.09743,-0.11086,-0.20608,0.08283,-0.16238,-0.07346,0.07146,-0.01844,-0.03728,0.3451,-0.01737,-0.00399,-0.04765,0.02654,0.09451,0.14148,-0.01653,-0.07523,-0.00271,-0.06549,0.03114,-0.2836,0.27293,0.10606,-0.11681,0.03737,-0.06271,-0.52276,-0.03103,0.00137,-0.00308,0.04929,-0.08043,-0.0552,0.07048,-0.01509,0.22231,-0.07037,0.01466,-0.05127,-0.1742,-0.08361,0.01079,0.14973,0.00548,0.10598,-0.08439,-0.0247,-0.0421,0.22011,0.20764,0.07859,0.02797,0.14624,-0.01015,0.06904,-0.02818,0.00185,0.02794,0.25621,-0.16772,0.0333,0.48875,-0.00654,0.15695,-0.04478,-0.05977,0.10023,-0.02776,-0.09154,0.10168,-0.0063,-0.14148,-0.05243,-0.07498,-0.00577,-0.01009,-0.49001,-0.10485,0.16663,0.03805,0.01184,0.03405,-0.14374,0.01601,-0.14589,-0.07374,-0.03969,0.06824,-0.06826,0.02595,0.25956,0.1797,0.10513,-0.05091,-0.03144,0.22762,0.07324,-0.23522,0.03033,-0.0276,-0.02371,-0.06249,0.15573,-0.0181,0.11182,0.10931,-0.33829,-0.05306,0.02589,-0.0039,0.05467,0.08602,-0.11211,0.23599,0.00424,0.03921,0.04726,0.09319,-0.01787,0.07403,0.30603,0.01877,-0.33056,0.05186,-0.37962,-0.1184,-0.0486,-0.01279,-0.02559,-0.12281,0.12464,-0.02692,0.0972,-0.07562,-0.00649,0.12235,-0.03667,-0.10135,-0.01331,0.2205,0.05121,-0.08256,0.0344,-0.14177,0.05435,0.07547,-0.0050423,-0.10624,-0.00972,0.02132,-0.06002,-0.04235,-0.09145,-0.04099,-0.12852,0.04049,0.3079,0.01519,0.14294,-0.02055,-0.02955,-0.19489,0.29411,-0.09386,-0.17899,0.11796,-0.08021,-0.02581,-0.06422,0.11725,-0.29093,-0.15395,0.23592,-0.05079,0.07521,0.04595,0.01277,0.05138,0.05287,-0.09189,-0.12582,0.0518,-0.01563,-0.04791,0.77318,-0.18646,-0.09899,-0.02334,-0.02175,-0.07631,-0.72278,-0.12152,0.00417,0.00275,-0.27258,-0.14506,0.43575,-0.00824,-0.01579,-0.0707,0.14299,0.03381,0.06321,0.05037,0.04138,0.03159,-0.10448,0.17834,0.00197,0.02869,-0.0297,0.00606,0.02868,0.28787,-0.30575,0.06128,0.00225,-0.00433,-0.11325,-0.16268,-0.03892,0.30324,-0.06924,-0.05727,0.07342,-0.05608,-0.12362,0.08428,-0.09978,-0.03797,0.20653,-0.12301,-0.08654,-0.10349,-0.08023,0.0379,-0.01055,0.00622,-0.04266,-0.04243,-0.07309,0.00914,0.0648,0.0793,-0.15883,0.07196,0.0517,0.24331,0.04502,-0.19141,0.06889,-0.06096,0.05632,0.13231,0.09961,0.39357,-0.04966,-0.15431,-0.1723,0.12923,-0.1256,-0.11369,0.99962,-0.14867,-0.05298,-0.24129,-0.04597,0.03625,0.16675,0.24784,-0.02108,0.09612,0.0406,0.2086,0.06345,0.06618,-0.00564,-0.12644,0.0392,0.10162,0.11368,-0.1766,-0.02471,0.02517,0.0278,-0.00845,-0.03895,0.21442,0.03592,-0.06834,-0.06713,0.16413,-0.19574,-0.00646,0.04069,-0.01599,0.09382,0.12125,-0.08807,0.07608,0.03666,-0.13663,-0.00989,-0.01807,-0.17982,-0.19063,0.06124,-0.01038,-0.20246,0.20146,0.02772,0.00478,-0.08846,-0.01202,-0.06224,-0.00499,-0.05399,0.26525,0.33034,-0.10588,0.08722,0.17228,0.01993,-0.16949,-0.11109,0.05425,-0.08569,-0.06884,0.1815,0.20566,0.6575,-0.13212,-0.45993,-0.00925,0.27552,-0.21198,0.02179,-0.15156,0.05026,-0.47418,-0.07962,0.18799,0.69825,0.03996,-0.06223,0.02279,0.26812,0.06219,0.09514,-0.03207,0.04696,-0.09462,-0.00456,-0.04989,-0.09647,0.09475,-0.11074,0.30706,0.0112,0.05188,-0.15649,0.10363,-0.02018,0.05547,0.0152,-0.78496,0.05625,0.05502,-0.18397,0.06423,-0.07027,-0.14723,0.07009,0.02915,-0.1289,0.82529,-0.04436,-0.09001,0.15398,-0.07095,0.05517,0.39847,0.17853,-0.36912,-0.09895,0.04342,0.10436,-0.00798,0.4321,-0.16124,0.07177,-0.04459,0.12644,0.19169,0.38288,-0.0304,-0.12707,-0.06575,-0.02029,-0.1086,-0.10173,-0.07303,0.05298,0.18831,0.0502,-0.10279,-0.09263,-0.03303,0.23207,-0.00555,-0.14723,0.51532,0.03444,0.0416,-0.19723,-0.07535,-0.08801,-0.13961,0.19942,-0.10104,-0.38232,0.07682,0.17952,-0.04006,-0.04648,0.15897,-0.10117,-0.0161,0.21614,0.01195,-0.29006,-0.10102,-0.05932,-0.32909,0.17129,0.02101,-0.11167,-0.01348,-0.10289,-0.01581,-0.22795,0.0301,-0.08444,-0.05671,-0.12171,0.06744,0.02432,-0.13847,0.00298,0.01631,0.22373,0.15237,-0.10567,-0.0299,-0.26845,0.09828,0.04401,0.09654,-0.01642,0.15894,-0.00841,-0.02476,0.0343,0.0805,0.03942,-0.16219,-0.0354,0.00841,0.42497,0.12718,-0.03797,-0.0138,0.10792,0.15799,-0.0063,-0.21638,0.09991,-0.08863,-0.13075,0.14286,-0.01077,-0.02542,-0.0457,-0.01201,-0.02978,-0.19157,0.0315,0.08267,-0.06694,0.04115,0.13636,-0.20011,-0.05011,-0.10667,0.10891,-0.15367,0.16202,0.29753,-0.00555,0.01185,-0.04545,-0.02136,0.02255,-0.06769,-0.13964,0.03143,0.01229,-0.20089,0.0987,-0.11156,-0.08293,-0.02855,-0.00041,-0.1267,0.02207,0.05804,-0.08706,-0.19777,0.11036,-0.04273,0.07597,-0.35142,0.42071,0.22384,-0.20733,-0.0561,0.23636,0.08924,0.18227,0.13616,-0.12383,-0.08985,-0.16292,-0.17886,-0.28663,0.07504,0.17829,0.03932,0.01621,-0.21049,0.05063,0.10879,-0.00268,0.27706,-0.02307,-0.17153,-0.20038,-0.02179,0.02211,-0.14188,-0.136,-0.04786,0.01853,0.28156,0.1085,0.32016,0.31165,-0.05642,-0.11482,-0.06068,-0.02176,0.00862,-0.17674,-0.06184,0.00238,0.00421,0.08866,-0.09637,0.01331,0.04311,-0.15182,0.00104,-0.10082,0.02117,-0.10927,0.02112,-0.19063,-0.06737,0.03825,-0.17372,-0.3167,0.07144,-0.01474,0.30899,-0.2743,0.04755,-0.12545,0.05444,0.21558,-0.11225,-0.07972,-0.0200138,-0.18404,-0.2137,-0.07001,-0.0344,0.15949,-0.34884,-0.02377,0.02516,0.10859,-0.10431,-0.13372,-0.01467,-0.01296,-0.10951,-0.04723,-0.04393,-0.10109,-0.11756,-0.0586,-0.04058,0.35812,-0.1466,-0.2793,-0.12718,0.11223,-0.14199,0.00555,0.07077,0.31336,-1e-05,0.02963,-0.06316,-0.05496,-0.03633,-0.15537,0.07839,0.00224,0.13123,-0.02254,-0.19354,0.10924,-0.18459,-0.02651,0.12741,-0.15924,0.10674,-0.06995,-0.14332,0.00402,0.31062,0.06185,0.02958,-0.00599,-0.12959,0.11948,0.01578,-0.11277,-0.02818,0.05921,0.26133,0.09666,-0.03829,0.09191,0.10734,-0.00512,-0.06025,-0.00413,0.11215,-0.0496,0.14356,0.01964,0.04735,-0.06283,0.01459,0.40767,0.0854,0.05654,0.0592,0.03961,-0.01345,-0.12084,0.0171,-0.04833,0.04908,-0.00723,-0.25467,-0.13755,-0.0915,-0.00092,0.22048,-0.1056,0.04157,-0.03341,-0.09777,0.008,-0.10883,-0.03549,-0.05821,-0.18462,-0.10554,0.11369,-0.01403,0.03924,-0.0034,0.16124,-0.03311,-0.03804,-0.0918,-0.13142,0.19827,-0.11401,-0.02681,-0.26704,0.01284,0.09231,-0.00647,-0.05778,-0.07455,0.00664,0.01592,-0.18396,-0.03019,0.03341,0.01606,0.01517,0.0251,0.20393,-0.05391,0.06921,0.04757,0.06582,-0.04974,-0.09328,-0.01346,0.05839,-0.14231,-0.1309,0.07129,0.26922,0.02429,-0.21674,0.53274,-0.08981,0.11965,-0.07381,-0.04538,0.13303,-0.03045,-0.11751,-0.1841,0.27377,0.02463,-0.01382,-0.01599,0.13107,-0.12182,0.02586,-0.00652,0.02769,-0.05449,0.11637,-0.09138,0.24329,0.08244,0.04473,0.05935,0.17655,-0.09052,-0.11386,-0.67731,0.04158,-0.02088,0.03208,-0.13942,0.11579,0.04794,-0.05051,0.04629,0.01354,-0.07926,-0.27161,0.05185,-0.16082,-0.10831,0.13307,-0.07731,-0.01303,-0.0293,-0.0129352,0.02421,-0.12912,0.67911,0.34994,-0.03326,-0.07985,0.02287,-0.00248,-0.0275,-0.12118,-0.16249,-0.14504,-0.01337,-0.23726,-0.0158,0.06511,0.058,0.1823,0.08113,0.02597,-0.01779,-0.0376,0.01009,0.03665,0.11643,0.36718,0.0147,0.1488,-0.06414,0.12762,-0.12112,0.00388,-0.18426,-0.15445,-0.07349,0.03696,-0.01869,0.11713,-0.22566,-0.0298,-0.03321,-0.00326,0.0892,0.04931,0.05837,-0.21395,0.24399,-0.00093,-0.15415,0.26755,0.00597,0.05081,-0.31241,0.00897,0.17295,-0.41473,0.13474,-0.00669,-0.09075,-0.01029,-0.07097,0.04452,0.04643,-0.12993,0.04604,0.01795,-0.02437,0.07781,0.15273,-0.16871,-0.05125,0.02467,0.36507,-0.054135,-0.18162,0.01256,-0.02033,-0.13525,0.25822,0.06398,-0.08108,-0.07237,0.08501,-0.13758,-0.08087,0.12872,0.36042,0.03311,0.07287,-0.086,-0.01424,0.02311,0.32701,0.0202,-0.04705,-0.02806,0.00046,0.08306,0.04267,0.27353,0.02786,-0.15545,0.11376,0.03031,-0.12477,0.07294,0.08877,0.08505,0.20444,0.09248,-0.02577,-0.11551,0.17934,0.2963
PCR,-0.73149,-0.73149,-0.11381,0.60802,0.04678,0.19752,-0.12027,-0.06611,-0.30223,-0.09176,-0.11099,-0.17709,0.52904,-0.42835,-0.38395,-1.18736,-0.01782,0.53102,-0.14782,0.00568,-0.0082,-0.27205,-0.10488,0.09376,-0.38443,0.20398,0.17548,-0.16271,-0.04576,-0.18879,-0.19282,-0.10384,0.04698,0.64136,-0.00423,-0.17487,0.2167,-0.10963,-0.17297,0.03164,-0.12536,0.04624,-0.92181,0.19443,0.06793,-0.12037,0.07641,0.19171,0.00139,0.61252,0.10706,-0.2988,-0.17004,-0.19923,0.00019,-0.2621,-0.14827,0.25505,0.16823,-0.36324,0.02936,-0.0072,-0.05404,0.25101,0.06406,-0.08915,0.06859,0.02775,0.10662,0.04364,0.17899,0.41629,-0.0347,-0.06177,0.34734,-1.03548,0.137,-0.2138,0.03473,0.08156,0.06432,-0.30585,-0.42026,-0.27702,-0.38081,0.07481,0.08591,0.08717,-0.23794,0.04623,-0.08504,0.21639,0.12096,-0.25063,0.13941,0.08965,-0.09398,-0.32579,0.10439,-0.02724,0.18415,0.02697,0.19016,-0.14174,-0.13023,-0.0085,-0.01711,-0.13037,0.04923,0.00476,0.09177,-0.28181,0.01089,0.07122,-0.10162,0.27139,-0.0964,-0.01952,-0.59737,0.5696,0.18679,0.03774,0.02888,-0.05794,-0.03285,-0.32812,-0.31094,0.31607,0.18751,0.1854,-0.13715,0.13719,0.18138,0.1145,-1.00697,0.22923,0.11772,0.06575,-0.35965,-0.4157,-0.01799,-0.0093,0.21074,-0.0162,0.11464,0.02501,0.01282,0.08123,-0.27464,-0.19676,-0.19487,-0.32126,0.03045,0.04352,0.85829,-0.15866,0.12923,0.23128,-0.63963,0.27965,-0.39021,-0.03779,-0.31302,0.07543,-0.54367,0.35993,-0.20972,0.00663,-0.68048,-0.04526,0.07006,-0.23998,0.0856,-0.18916,-0.13807,0.11468,0.00739,0.07394,0.15188,-0.04448,-0.24932,-0.19281,-0.2885,-0.252,-0.30288,-0.02027,-0.1751,-0.01923,0.14064,-0.09374,0.03844,0.02353,-0.06081,-0.18942,-0.49755,-0.15545,-0.24244,-0.15706,-0.0816,0.15143,-0.08062,-0.53954,-0.08239,-0.24186,-0.15168,-0.16736,0.20261,-0.00387,0.09635,-0.03488,0.23295,-0.0998,-0.43835,-0.0054,-0.3581,0.01681,0.1332,-0.01287,-1.24254,0.26492,0.47207,-0.22149,0.3473,0.25227,-0.08167,0.25444,-0.22495,-0.02722,0.10531,0.30235,0.16328,-0.95987,-0.2793,-0.1917,0.49248,0.39951,0.14856,0.19767,0.04671,-0.1773,-0.09591,0.09086,-0.71435,0.03112,-0.12876,-0.02567,0.27677,-0.1084,0.39463,0.10707,-0.00199,-0.16528,0.67839,0.0536,-0.34171,-0.0638,-0.24985,0.13786,-0.0223,-0.14123,-0.60656,0.06835,-0.07026,-0.13735,-0.11481,0.18457,0.0375,0.02086,0.72596,-0.08362,-0.33898,-0.91391,-0.06943,-0.05299,0.00806,-0.26093,-0.12022,-0.04031,0.30087,0.56514,-0.07451,-0.01969,-0.25778,-0.00438,-0.07959,-0.9297,0.00144,-0.10624,0.78469,0.13228,1.39122,0.04462,-0.21441,-0.22253,-0.24294,0.04954,0.06484,-0.03389,-0.08824,-0.02954,0.07069,0.40387,-0.02984,0.21109,0.10344,-0.00978,1.19795,-0.05599,0.24134,-0.89311,-0.17849,-0.20723,-0.28679,-0.19238,-0.34198,-0.36301,-0.67748,0.03353,-0.75997,-0.08116,-0.01129,-0.00285,-0.05969,-0.35854,0.8522,-0.75849,-0.06436,0.33641,0.01176,0.05598,0.03853,-0.3052,0.12467,-0.11384,-0.30756,0.22306,0.05761,0.60214,0.2532,-0.07331,-0.21551,0.40969,-0.1298,0.0766,0.27953,0.47527,-0.08227,-0.12569,0.29665,0.09298,0.10777,0.0769,0.77918,0.03625,-0.17608,0.17179,-0.00538,-0.09105,-0.24638,-0.04521,-0.3945,-0.2044,-0.02696,0.06342,0.08893,0.23057,-0.01758,0.05565,-0.1339,-0.07953,0.70718,-0.0263,0.20818,-0.38822,-0.31693,-0.03682,-0.05376,-0.05292,0.65273,-0.01521,0.02291,0.22872,0.01689,0.05721,-0.09227,-0.05032,0.14918,-0.14652,-0.10574,-0.23701,0.10106,0.14663,0.06684,0.22552,0.00943,-0.06182,-0.16776,-0.00735,-0.17754,0.21656,0.35954,-0.03199,0.03384,0.01196,0.60688,-0.05343,0.08867,0.15796,-0.29226,-0.03819,-0.25895,-0.02639,-0.02783,0.66579,0.25043,0.12865,0.11506,0.26401,-0.20995,-0.51352,0.34466,0.16034,0.00044,-0.25592,0.34182,0.59431,-0.18865,0.06822,0.32626,-0.25468,-0.24732,0.0995,0.1506,-0.02706,-0.3194,-0.10144,0.06278,0.05173,0.25475,0.10938,0.12333,0.48048,-0.46167,-0.34088,0.10893,-0.18348,-0.27693,-0.28478,-0.21675,0.07879,-0.29764,-0.30258,-0.11157,-0.07415,0.07024,-0.74074,-0.03623,0.53995,-0.18265,0.58273,-0.10127,0.66646,-0.22553,0.06419,-0.31789,-0.17755,-0.10365,0.07588,-0.55775,0.2676,0.12494,-0.09161,-0.04715,0.69245,0.00505,-0.12527,-0.00133,0.29482,-0.32028,0.02942,-0.31972,-0.53293,0.16045,-0.27818,0.12217,-0.13559,-0.29468,-0.31855,0.62507,0.06322,0.05782,0.04175,0.14914,-0.07345,0.42167,-0.20071,-0.72957,-0.05927,0.25996,0.05951,-0.13874,-0.0414,0.08567,-0.12751,0.00722,0.12724,-0.16537,-0.17804,0.00357,-0.07509,0.03252,-0.13695,-0.03859,-0.13771,-0.06112,-0.15492,-0.23968,0.5398,0.13863,0.27202,0.04245,0.30163,0.06296,-0.05927,0.37685,-0.07731,-0.05398,-0.24096,0.15841,-0.19916,-0.16462,-0.08976,-0.34792,-0.1464,-0.21435,-0.37246,-0.16978,-0.40015,0.27908,0.03073,0.21684,0.73693,0.66647,0.00483,-0.13228,-0.45358,-0.09555,-0.08097,0.08592,0.01304,-0.09072,0.54174,-0.01869,-0.08838,-0.34255,0.14758,0.87011,-0.12574,0.01505,-0.50307,-0.04444,-0.05422,0.03266,-0.44674,0.34234,-0.14601,-0.30569,-0.12779,0.04216,0.54621,-0.17838,0.10722,0.03954,-0.04542,-0.05909,-0.03773,-0.15538,0.07959,0.071,-0.2058,-0.11982,0.12517,-0.04295,0.06087,-0.40224,-0.15634,-0.02096,-0.3291,-0.05035,0.39101,0.0251,-0.06097,0.17123,-0.03594,-0.20091,-0.01536,0.17353,-0.81899,-0.38185,-0.67606,0.41434,0.31514,-0.38351,-0.13347,-0.59994,0.06565,-0.1178,0.14795,0.1007,0.20466,-0.17463,-0.08718,0.5855,-0.41757,-0.43082,-0.5368,-0.02316,-0.01647,0.00876,0.311,-0.27593,0.01584,-0.38336,-0.20938,-0.23949,0.27457,-0.04744,0.16631,0.0202,0.15179,-0.1644,0.11709,-0.06266,0.20528,-0.10749,-0.28792,-0.04818,-0.535,0.18256,0.05723,0.18138,-0.13358,0.19434,-0.17446,0.01661,-0.06501,-0.04298,0.06954,0.05188,0.48504,-0.26238,0.12259,-0.03449,-0.12297,0.19663,-0.31492,0.03881,0.11543,-0.2132,0.03536,0.34892,0.08133,-0.00302,-0.16014,0.27047,0.33731,-0.00882,-0.28466,-0.20535,0.00612,-0.16402,-0.34851,-0.03225,0.42655,0.1293,0.08581,-0.64324,0.02419,-0.64893,0.05657,0.41733,0.2065,-0.05576,-0.3782,-0.12552,-0.02288,-0.22803,0.08962,-0.22796,0.03848,-0.10169,-0.22234,-0.05909,-0.00827,-0.22273,-0.1216,0.12567,0.20934,0.07931,0.1872,0.05087,-0.15803,-0.19915,-0.02215,-0.58919,0.18633,-0.07231,-0.12637,-0.20196,-0.16348,-0.97759,-0.01366,-0.57794,0.14991,0.02046,0.00218,0.14295,0.38328,0.04444,0.036,0.0083,-0.20589,0.29999,-0.28866,0.01275,0.2462,-1.22303,0.0038,-0.00112,-0.29628,-0.24005,-0.04972,0.08084,-0.01683,0.16208,0.03093,-0.27006,0.06869,0.45128,0.13584,0.40808,0.0052,-0.28948,-0.16403,-0.04416,0.25698,0.36633,-0.74964,-0.0804,-0.07356,-0.13365,0.0653,0.24545,-0.34078,0.03377,-0.26304,0.14075,0.38163,0.01218,-0.12648,-0.19883,-0.19195,-0.28651,-0.58877,0.06793,0.55345,-0.05174,-0.11264,0.33966,0.05209,0.21745,-0.24206,0.12904,-0.07108,1.36402,-0.08435,0.46807,-0.00085,-0.43132,-0.13678,0.064,0.01326,-0.19104,-0.05513,0.0078,0.75545,0.16531,0.06693,0.06675,-0.11503,-0.01314,0.17254,-0.02713,0.00174,0.1762,0.21556,-0.15023,0.03803,-0.0125,0.23573,-0.1912,0.01319,-0.19017,-0.0151,0.0397,-0.05439,0.33226,0.0812,-0.20738,0.16898,-0.07559,0.02228,0.03085,-0.22836,-0.20774,-0.15562,0.05341,0.03516,0.72682,0.10135,0.00349,0.02012,0.16728,0.14195,-0.48947,0.05527,0.31559,-0.17097,-0.02641,-0.31786,-0.20215,-0.09305,-0.28829,-0.10541,-0.23135,0.32607,0.16926,-0.09017,0.07025,-0.18745,0.0876,0.03484,-0.01542,-0.09149,-0.15305,0.04646,-0.22993,-0.07035,0.0161,-0.37662,0.20918,-0.32453,-0.01585,0.18543,0.0101,-0.12294,-0.44325,-0.00138,-0.1865,-0.07395,-0.00629,0.0209,-0.40315,-0.33024,0.55823,-0.0522,-0.18181,0.01806,-0.42979,-0.00877,-0.20565,0.14184,-1.15138,-0.02333,0.08638,0.22629,0.1212,0.15141,0.10474,0.08882,-0.02227,0.16358,0.05252,0.38653,0.70583,-0.10459,-0.05182,-0.37401,0.22637,-0.19582,0.06219,-0.22024,-0.17608,-0.36153,0.06981,0.08362,-0.07866,-0.02314,1.06189,-0.6402,-0.03358,-0.28269,0.42102,0.52857,-0.15953,-0.08637,-0.35283,0.10467,0.08994,-0.09537,0.13286,0.08781,0.05296,-0.26151,0.06881,-0.0146,-0.05784,0.02035,0.45434,0.52213,0.4199,-0.63925,-0.16944,-0.09336,0.13641,0.41346,-0.18455,-0.07679,-0.06031,0.06776,0.47498,-0.03158,-0.12209,0.25936,-0.00267,-0.39751,-0.25573,0.37224,0.40789,-0.00663,0.05423,0.28105,0.02694,0.03569,0.31217,-0.20423,0.52874,0.458,-0.14701,-0.27332,-0.08555,0.103,-0.26706,-0.17887,-0.16702,-0.13082,0.07475,0.16121,-0.75237,0.3302,0.48539,-0.22511,0.06932,0.22018,-0.17639,-0.12849,0.19728,0.10856,-0.12666,0.0638,0.03152,0.07764,-0.42367,0.65911,0.05036,0.08641,0.48042,-0.30863,-0.1355,0.39541,0.03189,0.15284,-1.03979,-0.1165,-0.19479,-0.04273,0.0814,0.07636,-0.91407,-0.0207,-0.25815,-0.71944,-0.00982,0.56288,0.24655,0.17909,-0.07358,-0.01617,0.04342,0.74352,-0.14391,0.07012,0.43627,-0.01605,-0.15527,-0.09317,-0.76572,0.40923,0.55442,-1e-04,-0.31103,0.2665,0.00853,-0.81035,-0.03051,0.13125,-0.30936,-0.23339,-0.0075,0.19705,-0.04302,0.1243,0.08161,0.33712,0.25268,-0.00065,0.04753,-0.07301,-0.15892,-0.42526,-0.23432,-0.08857,-0.11025,-0.7165,-0.08173,-0.0277,-0.10061,-0.11691,-0.15883,-0.57691,-0.82207,-0.05848,0.12928,0.004,-0.06702,-0.37881,0.05503,0.20521,0.03865,-0.48439,-0.75641,-0.51934,-0.13697,-0.49516,0.65825,-0.3296,0.01616,0.09224,-0.19069,0.1036,-0.05665,0.05857,-0.01223,-0.03223,0.35462,-0.82929,0.84841,-0.31147,-0.40497,-0.04222,0.00339,0.28363,-0.07739,0.08081,0.00106,0.00575,-0.01618,0.21469,0.04241,0.04634,0.01481,-0.01652,-0.37731,0.60692,-0.03794,-0.25669,0.10476,-0.01606,-0.00017,-0.07154,-0.0891,0.05738,-0.05376,0.06167,0.69241,0.3736,0.47722,0.25494,-0.21531,0.00339,0.29232,-0.1253,-0.1305,0.18596,-0.10004,0.176,0.21543,-0.28613,0.14134,-0.02022,0.0982,0.30472,0.01867,-0.12119,-0.12291,-0.05558,0.07018,-0.27892,0.1287,-0.22737,0.13746,0.11046,-0.53926,0.18879,0.10353,0.25604,-0.03518,0.06543,0.45356,0.27017,-0.07259,0.39329,0.05812,-0.13547,-0.24962,0.01443,0.05249,0.05088,-0.05653,0.12692,0.06809,0.34968,0.06568,-0.07579,0.0114,-0.09433,-0.07464,0.36399,-0.21933,-0.09882,-0.03023,0.04229,0.14363,0.3393,0.10612,0.24465,-0.06083,-0.26959,-0.07371,-0.05711,-0.21198,-0.07876,0.51069,-0.10942,0.81416,0.00269,0.09597,-0.63339,0.05536,0.37657,0.78958,-0.73088,-0.13712,-0.16329,-0.28117,-0.18288,-0.96259,0.10944,-0.89296,0.14952,-0.00208,0.46567,-0.50752,0.31042,-0.51568,-0.05484,-1.37171,0.24711,0.01841,-0.10136,0.04336,-0.36772,0.61579,-0.2784,-0.33301,-0.73771,-0.00859,-0.76247,0.31317,0.06623,-0.09661,-0.15075,-0.29271,0.02396,-0.04075,-0.21327,0.72989,0.00505,0.07375,0.52652,-0.14705,-0.59816,0.01504,-0.81755,0.11218,-0.09079,-0.10161,-0.10065,0.24827,-0.23541,0.02031,-0.0598,0.72055,-0.2318,0.1601,-0.03696,-0.06402,-0.01184,-0.13398,0.38301,-0.17544,0.24108,0.03952,-0.07089,0.08594,-0.14136,-0.09345,-0.81577,-0.68241,-0.13744,-0.09796,-1.78365,0.05872,0.04493,0.01367,-0.01382,-0.19886,-0.17664,0.29837,-0.298,-0.47503,-0.24467,-0.0619,-0.04447,0.20623,-0.06045,0.30327,0.20505,-0.19641,-0.07831,-0.12991,-0.21481,-0.05276,0.3306,0.20503,-0.19472,-0.28998,0.42859,0.10767,0.08304,-0.32552,0.10354,0.08625,-0.07214,0.02994,-0.56108,0.08765,-0.05562,0.68337,0.26113,-0.11826,0.96623,0.01838,0.01276,0.22204,0.0471,-0.23031,-0.15823,-0.12363,-0.47465,0.48946,0.4369,0.15231,-0.13566,-0.05489,0.27649,0.02408,-0.08557,-0.33562,-0.38618,0.33925,0.10617,-0.02942,-0.07767,-0.23846,-0.12062,-1.04407,-0.45884,-0.01079,0.00251,-0.07216,-0.15485,-0.17717,-0.04862,-0.00435,-0.40921,-0.05491,0.69589,-0.20762,-0.15262,-0.34521,-0.03136,-0.41845,0.07683,0.17761,-0.10851,0.24778,0.12394,0.24354,0.197,-0.61646,-0.03406,0.04982,0.21393,-0.44975,-0.04341,-0.01764,0.29138,0.07196,-0.43948,-0.3497,-0.11977,-1.2673,-0.11724,0.34262,0.01208,-0.07109,-0.13854,-0.09801,-0.2358,0.00961,-0.28528,0.00795,0.02049,0.18544,-0.13205,0.17166,-0.10349,0.07164,0.09563,-0.45751,-0.09314,-0.27862,0.12697,0.19091,-0.09849,0.22783,0.0027,-0.13223,-0.68568,-0.40135,-0.04507,0.65886,0.12174,0.51017,-0.29215,-0.02684,0.02512,-0.2734,-0.89922,-0.26804,-0.1974,0.06242,-0.19138,0.04503,0.38504,-0.28662,-0.16935,0.04143,0.91648,0.14001,-0.07188,-0.12561,0.1342,-0.26714,-0.19499,0.08665,-0.17747,0.2113,0.07798,0.05882,-0.41278,-0.03404,-0.22752,-0.22193,-0.11274,0.54346,0.64021,-0.07822,0.06658,-0.19705,-0.20311,0.64518,0.00714,-0.35368,0.0304,-0.15331,-0.01515,-0.09068,0.09334,-0.03748,-0.0481,0.05104,-0.14973,-0.2479,-0.17328,-0.05186,0.75262,0.12789,-0.04676,0.01068,0.1662,-0.21392,0.03487,0.05299,0.46202,0.22233,-0.0502,0.25171,-0.67038,-0.08467,-0.04506,-0.19183,-0.46698,-0.92264,0.14208,0.05015,0.32685,0.04036,-0.11749,0.06752,-0.00875,0.18888,-0.01525,-0.10905,0.3935,-0.11437,-0.00562,0.18067,-0.11408,-0.45493,-0.19112,0.35161,0.32438,0.04411,0.38283,-0.11455,0.06134,0.05568,0.02476,-0.19047,-0.52864,0.32934,-0.22444,-0.29244,-0.22688,-0.25045,-0.06787,-0.33653,-0.34722,0.02323,-0.03928,0.54941,0.13672,-0.02981,-0.14887,-0.39841,0.01469,0.13854,0.08097,0.45101,-0.21085,0.00527,0.34683,-0.90093,-0.12685,-0.17645,-0.2697,-0.0714,0.33919,0.45688,-0.16386,-0.02878,0.02791,-0.26192,0.27596,-0.02987,-0.71737,0.20145,-0.11646,-0.53109,0.29906,-0.08664,-0.07299,-0.00316,0.29159,0.515,-0.03159,0.07983,-0.00676,0.03537,0.29846,0.11131,-0.05783,-0.20053,-0.56906,-0.16059,-0.10745,-0.04982,-0.00949,-0.11688,-0.26341,-0.28113,0.0998,-0.04802,-0.0809,0.29231,0.02165,-0.76021,-0.08382,0.26365,-0.03071,-0.17302,-0.16764,-0.07868,-0.16768,-0.02273,-0.25842,0.0635,-0.00591,0.22583,-0.19995,-0.60072,-0.02141,0.40126,0.58807,-0.39401,-0.02094,0.09103,0.48669,-0.06934,-0.27259,1.02864,-0.15834,-0.12404,0.04298,0.00229,-0.00752,-0.09403,-0.31449,0.0512,0.12343,0.08545,-0.07752,0.02129,-0.15446,0.18682,-1.08861,0.44177,-0.35778,-0.10531,-0.05571,-0.11384,0.01703,0.03755,0.0697,0.07667,-0.11381,-0.21615,-0.07942,0.20319,0.00026,-0.55823,0.05836,-0.1391,0.09015,-0.15896,-0.12663,-0.1858,-0.00172,0.0031,0.88187,-0.13529,0.06088,-0.24091,-1.44387,0.34284,-0.04815,-0.02762,-0.25324,-0.49635,-0.07874,-0.04127,0.25183,0.0123,0.17329,0.02001,0.03194,-0.14577,0.30333,0.19288,0.00916,0.12176,-0.28639,-0.33153,-0.00215,-0.02777,0.07004,0.31391,0.00324,0.06436,-0.37447,-0.07984,-0.11304,0.06695,0.05093,0.19063,0.35245,0.01582,-0.3654,-0.82205,0.10888,0.0038,-0.22356,-0.03549,0.02161,0.05818,-0.3691,0.38282,0.02637,0.03444,0.04628,-0.48095,0.03763,0.59973,0.59982,0.15742,-0.07396,0.61759,-0.06451,0.21887,0.01113,-0.0786,0.29733,-0.12324,-0.03902,0.24007,0.23808,-0.08817,-0.2324,0.11412,-0.21788,0.57048,-0.06332,-0.07906,-0.35458,-0.05603,-0.12394,0.12805,-0.11348,-0.43948,0.03381,-0.14601,-0.06594,-1.07369,0.09788,-0.25151,-0.15102,0.03655,-0.13233,0.06875,-0.12123,0.00959,-0.08833,-0.08329,0.16947,0.07396,-0.08785,0.00893,-0.02639,0.76195,-0.20609,-0.2862,-0.00168,-0.04002,0.00104,-0.01732,0.16825,0.273,0.28661,-0.11676,-0.25589,-0.22849,0.08221,0.09223,-0.01591,0.14524,0.10265,-0.18336,0.21563,0.07008,0.10173,0.11252,0.02674,0.52605,-0.07929,0.95096,0.10498,0.97009,-0.15782,-0.18711,0.55342,-0.22245,0.0915,0.02991,0.11336,-0.40384,0.27418,0.13562,-0.69489,0.17676,0.01065,0.55249,0.27244,-0.16204,0.27983,-0.11295,-0.17533,0.07409,0.13328,0.27245,-0.12627,-0.10199,-0.20821,0.01992,-0.51677,-0.40225,-0.2358,-0.23528,-0.01492,-0.52483,-0.13272,0.01889,-0.03002,-0.23636,-0.01734,0.04982,-0.2362,0.61297,0.02346,0.03002,-0.08439,0.13565,0.36823,0.31247,-0.28251,-0.05544,0.17519,-0.00038,0.20235,0.00367,-0.26895,-0.05496,-0.47496,0.0196,-0.23115,0.07093,-0.60951,0.04244,0.44429,0.07218,0.14625,0.02813,-0.01353,-0.67382,0.12222,0.23855,-0.3011,-0.05931,0.04624,-0.46749,-0.27009,0.0387,0.28586,0.52022,0.40759,0.01676,-0.32706,-0.25642,-0.1443,0.56845,-0.14475,0.06995,0.08733,0.08131,0.00948,0.1826,-0.021,-0.53162,0.35329,0.46254,0.24514,0.01677,-0.07382,-0.11183,0.00409,0.04572,0.06531,-0.00483,1.27823,-0.12414,-0.36447,-0.01352,-0.14677,-0.35919,0.03697,-0.52182,0.16294,0.15809,0.49343,0.05089,0.45097,-0.17843,0.00167,-0.06974,0.07472,-0.05932,-0.39904,-0.58078,0.32055,0.0456,0.45155,-0.04888,-0.08685,-0.17217,-0.0387,-0.15073,-0.02548,-0.05937,-0.10365,-0.10734,-0.06644,0.00295,0.0336,0.15824,-0.86351,-0.04716,-0.33149,-0.45225,0.03416,0.27678,0.27026,-0.04587,-0.04138,0.06743,-0.19204,0.38411,0.45708,-0.0081,0.1156,-0.07854,0.068,0.53966,0.20467,0.28097,-0.07333,0.42758,-0.05603,0.11943,-0.25842,0.0116,0.06899,-0.03609,0.38108,0.19042,-0.32671,0.02435,-0.19863,0.39372,-0.27835,-0.08323,0.09504,0.23059,-0.14071,0.06352,0.46098,-0.24171,1.19035,0.15076,0.29166,-0.01773,0.47861,-0.79636,-0.07912,-0.013,0.3001,-0.26239,0.0484,-0.04933,-0.11246,-0.0104,-0.52748,0.02216,-0.21088,-0.53279,0.03373,-0.02809,-0.03493,-0.0702,-0.05783,-0.45616,0.43459,0.10603,-0.05922,-0.29192,0.16641,-0.23311,-0.29602,-0.16969,0.20919,-0.01218,-0.23594,0.14461,-0.05938,0.03645,0.69532,-0.15894,0.22238,0.19617,-0.03446,0.15758,-0.48991,-0.17458,0.00157,-0.07343,0.5394,-0.70785,-0.54446,0.29245,-0.23185,0.31095,-0.13032,0.12073,-0.17554,0.28438,-0.35516,0.07368,0.13947,1.13207,-0.91486,-1.54176,0.00392,-0.23584,-0.02439,-0.37995,0.04438,0.58313,0.11906,-0.00017,0.19324,-0.04796,0.18594,-0.08496,-0.09001,-0.27675,0.00797,0.1152,0.02248,-0.06687,0.03597,0.1143,0.10121,0.55145,-0.21943,-0.028,-0.14873,0.25266,0.73374,0.05561,0.04177,-0.11197,-0.18388,-0.00269,-0.21847,-0.06081,-0.19366,0.02547,-0.15871,0.23972,-0.60113,-0.14139,0.01547,0.08368,0.02087,0.10199,-0.19474,-0.17149,-0.08529,-0.17604,-0.34148,0.26601,-0.41335,-0.25259,0.45729,-0.33998,0.00125,0.08508,-0.37107,-0.12903,-0.08164,-0.27832,-0.06646,0.00169,0.02187,0.423,-0.23054,0.05142,-0.17379,-0.15244,-0.00078,0.13821,0.00666,-0.04326,0.06994,0.22093,0.34092,0.07677,-0.1312,0.40936,0.0115,-0.2088,1.17168,0.41421,-0.08163,0.23454,-0.01946,-0.10189,-0.24182,0.14321,-0.03065,-0.07184,-0.35541,0.09032,-0.25407,-0.16858,0.23475,-0.04766,0.73083,-0.19119,0.31702,0.02453,-0.01245,-0.06248,-0.0619,-0.13249,-0.48113,-0.30416,0.18611,0.1836,-0.04836,-0.28529,-0.17922,-0.15252,0.22944,-0.05099,0.57471,0.0898,0.35217,-0.14748,-0.26956,0.50815,-0.05863,0.0895,-0.06777,0.00975,-0.01201,0.00173,-0.28133,-0.02553,-0.20028,0.05566,-0.25793,-0.62352,0.00172,0.07683,0.02049,0.30736,-0.09605,-0.12095,-0.47425,0.02283,-0.28518,-0.07448,0.61193,0.13909,-0.23067,0.10951,0.07909,-0.48507,0.2407,0.1224,-0.00571,-0.19697,-0.16411,0.04647,-0.1142,-0.25929,-0.03075,-0.2563,0.18063,-0.18591,-0.06516,-0.4605,0.11101,0.00086,0.63695,-0.2591,0.37078,-0.0312,-0.04553,-0.03396,0.0839,-0.05203,-0.04191,-0.3802,-0.38719,-0.23105,0.15223,0.05782,-0.17426,0.31355,-0.17533,0.09935,-0.25347,0.06334,0.0827,-0.57546,0.07078,0.31015,0.07824,-0.22113,-0.09303,-0.39412,0.19532,0.15674,0.18658,-0.14661,0.0615,0.50942,-0.0431,0.13424,0.041,0.52302,-0.06007,-0.05734,0.07259,-0.17806,0.07283,-0.28668,-0.07474,0.05582,-0.496,0.1813,0.5404,0.11164,0.2378,-0.10022,0.50817,-0.03342,0.05627,0.24946,0.01927,0.10084,-0.01386,-0.06996,-0.05595,-0.62321,0.11748,-0.06441,-0.25824,-0.1246,0.01293,-0.53108,-0.01018,0.5176,-0.10901,-0.086,0.09449,-0.12621,0.09849,-0.2323,0.01647,0.3409,-0.03589,-0.11284,-0.24414,-0.14936,0.46433,0.15523,-0.08974,0.38177,0.21217,0.08546,-0.03031,0.3153,-0.24477,-0.11024,-0.04647,-0.04296,-0.47257,-0.18124,0.00442,0.07138,-0.21884,0.40657,-0.27335,0.4693,-0.06555,0.04834,-0.03442,0.14278,-0.03891,-0.47706,-0.06601,0.20626,-0.12289,0.47072,0.08679,0.03259,0.15849,-0.03284,0.18378,0.08305,0.09302,-0.65322,-0.37649,0.061,0.32048,0.34527,-0.11711,0.19033,0.00286,0.36406,0.43824,-0.48862,-0.44748,-0.12394,-0.82126,-0.03691,-0.01329,-0.17238,0.26048,-0.03158,-0.05758,-0.03519,-0.0354,-0.09876,-0.01754,0.44816,-0.17262,-0.09371,-0.09773,-0.0923,-0.0828,0.13509,0.55998,0.23488,0.85859,-0.01496,-0.21653,-0.00087,-0.10498,-0.02678,-0.11241,0.10603,0.23836,-0.01074,-0.54091,-0.07221,0.06455,-0.10294,0.00665,-0.11483,0.13696,0.85488,0.05463,-0.01698,-0.01938,0.31342,-0.67019,0.31656,-0.063,0.31297,0.17469,-0.10738,0.33744,0.01765,0.05397,0.02631,0.00699,0.0192,-0.36778,0.0187,0.03678,0.21126,-0.4897,-0.42769,0.48449,-0.06807,-0.0272,-0.1426,0.0022,0.17904,-0.25551,-0.28929,0.01118,-0.04195,-0.12955,0.15703,-0.02927,0.03095,0.14789,-0.35815,-0.25763,-0.03462,0.16501,-0.28603,0.18704,0.27672,0.00133,-0.23432,0.1984,0.0311,0.13755,0.09553,-0.15516,-0.12008,-0.10509,0.0501,-0.07852,0.07258,0.20811,0.02813,-0.18936,0.0503,-0.01611,-0.01065,-0.45862,-0.11228,-0.01149,0.40864,-0.20347,-0.28576,0.01822,-0.00623,-0.17423,-0.09547,0.14236,-0.20396,0.05919,-0.21909,-0.43541,-0.20974,-0.14882,-0.01584,-0.04403,0.04967,-0.17616,-0.14047,0.08517,-0.23513,0.15996,-0.26496,-0.33906,-0.15389,0.75911,-0.04897,-0.07472,0.08168,-0.00568,0.04425,-0.13104,-0.29122,0.17167,-0.01669,0.39798,0.35694,-0.11882,-0.11974,0.66482,-0.00365,0.01661,-0.1669,0.00221,0.12461,-0.06557,-0.00262,0.07658,0.07912,-0.17216,-0.03994,-0.4334,-0.1739,-0.43109,-0.13494,-0.11245,-0.01958,-0.79427,0.05381,0.07057,-0.27867,-0.03827,0.26367,-0.1251,-0.15327,-0.57885,-0.10891,0.31165,-0.29571,0.27191,0.33708,-0.45822,0.13321,-0.65987,-0.06577,-0.07892,-0.12889,0.25985,-0.2085,0.1639,0.18524,-0.54584,-0.37824,-0.17643,-0.00263,0.08903,0.05976,-0.06582,-0.06054,0.03462,-0.0663,-0.25115,0.06806,0.41402,-0.13353,0.02512,-0.30186,-0.17562,-0.09707,-0.03436,0.17726,-0.08923,-0.01036,0.27023,-0.03403,0.10393,0.02902,-0.17634,-0.05395,-0.16953,0.06361,0.40035,0.48725,0.54785,0.09799,-0.27741,0.1114,-0.21074,-0.01004,0.07579,0.00929,-0.18407,0.18006,-0.2556,-0.18644,-0.24724,-0.16302,0.04603,0.04116,0.16197,-0.20193,0.11204,0.2711,0.29336,-0.13697,-0.01423,0.01965,-0.19409,-0.0734,0.14223,-0.1246,-0.45524,0.46745,0.06806,0.27716,-0.03049,-0.02195,-0.20882,0.00429,0.43763,0.12038,0.0168,0.24547,-0.18469,0.0904,-0.16387,-0.06908,-0.26539,-0.35069,-0.16223,-0.2637,0.45439,-0.83503,-0.32973,-0.17726,0.11804,1.04783,0.16677,0.16754,-0.19476,-0.48479,-0.69795,-0.05065,-0.14591,0.00735,0.20221,0.01842,0.44459,0.14607,0.29653,-0.17905,-0.06573,-0.1537,-0.55015,0.06429,-0.29296,-0.05388,-0.55345,-0.1258,-0.11391,-0.0961,-0.16261,0.23886,-0.13834,0.01688,-0.54402,-0.09223,0.20533,0.1168,-0.05793,0.30161,-0.38001,-0.28989,0.07151,-0.15887,-0.04886,1.13591,0.13921,0.16713,0.0158,-0.06426,-0.36172,0.45781,-0.02387,0.88742,-0.06634,-0.4717,0.04422,-0.12055,-0.1877,-0.0364,-0.1719,0.03558,-0.33425,-0.0946,-0.14523,-0.02709,-0.01166,-0.06265,0.20442,0.18101,-0.09738,0.32973,-0.2561,-0.00614,-0.12362,0.07933,-0.13419,0.17479,-0.03173,0.20378,0.08124,0.1327,0.05727,0.0441,0.38051,-0.84368,-0.06313,-0.23752,0.03675,0.02613,-0.17655,-0.00552,0.335,-0.30591,-0.127,0.46674,0.21119,0.2609,0.08033,-0.04649,0.47957,-0.09416,-0.12608,-0.22735,-0.25873,0.51506,-0.12112,-0.01675,-0.13916,0.02412,-0.58056,0.03527,-0.02313,0.06989,-0.07375,0.17126,-0.02366,0.05664,0.63547,0.13769,-0.00447,-0.22191,0.04894,0.29443,0.09886,-0.09607,0.07289,0.00859,0.15309,-0.04873,0.04529,-0.0517,-0.05394,-0.05285,0.03696,0.95714,-0.04338,0.24632,0.06739,-0.3703,-0.08604,0.01132,0.03287,-0.05659,0.10716,0.30351,0.02911,-0.00511,-0.21399,0.01005,0.1646,-0.02223,-0.22174,1.16378,-0.15144,-0.11458,-0.82648,-0.32174,-0.24262,0.18023,-0.06677,0.02693,0.08988,-0.36492,-0.3307,-0.61005,-0.86405,0.03709,-0.24675,0.00114,-0.2554,-0.09884,0.39913,-0.14218,-0.0022,-0.22802,-0.07585,-0.07723,0.01625,0.26281,0.27558,-0.15011,-0.78999,-0.01199,-0.28862,-0.06621,0.42142,-0.73027,-0.05544,0.09487,0.12897,-0.67019,0.09502,-0.10793,-0.02055,0.17751,0.04271,-0.79858,-0.14983,-0.13742,-0.09105,-0.09106,-0.05183,0.1558,0.18352,0.19236,-0.33782,0.10706,0.17115,-0.20076,-0.2899,0.45281,0.69185,-0.30497,0.75077,0.04721,-0.02906,0.48639,0.46248,0.69838,0.00176,-0.30984,0.43342,0.00911,0.11709,0.02718,-0.11201,-0.20067,0.06477,-0.30881,0.04619,0.11201,-0.13352,-0.04819,0.56454,0.33092,-0.43318,-0.45541,-0.23847,0.33929,0.01643,-0.08185,-0.48328,-0.05543,0.18472,-0.38071,-0.09038,0.07955,-0.14304,0.30586,-0.1856,0.3387,-0.01471,-0.43759,0.44338,0.00105,0.37824,0.10613,0.29615,-0.09707,-0.10398,0.03393,0.59106,0.76452,0.35632,-0.05931,0.01386,-0.63894,-0.02327,0.2661,-0.38709,-0.30229,-0.18956,-0.08421,0.03513,-0.13588,0.40181,0.02672,-0.23502,0.01967,-0.48935,-0.03396,0.25039,0.34605,0.15675,0.02129,0.18272,0.18514,-0.52521,0.51762,0.66256,-0.08261,0.34543,0.1037,-0.25776,-0.0115,-0.11156,0.18975,-0.07661,-0.23035,-0.20851,-0.08492,-0.02777,0.06312,-0.06478,-0.03939,-0.39532,-0.04746,-0.05161,0.09248,0.48497,-0.04974,-0.07861,0.15854,0.16795,-0.23108,-0.02306,-0.43395,0.18786,-0.2027,-0.1023,-0.00697,0.4298,-0.16598,0.1266,0.075,0.00076,-0.02578,-0.00296,0.11284,0.02919,-0.24667,-0.30862,-0.20242,0.10544,-0.1116,-0.06259,-0.06549,-0.48136,-0.15469,0.10446,-0.35562,0.76933,0.41469,-0.12839,-0.15277,-0.03918,0.76839,-0.00352,-0.14202,-1.14167,0.11184,-0.00385,-0.17197,0.00466,-0.21588,0.02334,-0.13325,0.05786,-0.06568,1.07682,-0.05336,-0.3185,0.11619,-0.01958,-0.27883,0.06903,-0.08718,0.00315,-0.26302,0.74437,0.00184,-0.00736,0.03734,0.0857,-0.04989,-0.10968,-0.50271,0.00645,0.03446,0.00818,-0.01459,-0.00597,-0.22918,0.23198,0.02765,0.08661,-0.16473,-0.00161,-0.10821,0.35379,-0.10591,0.18009,0.38542,0.36659,-0.04079,-0.4251,-0.04697,-0.18909,-0.28592,-0.45573,0.13908,0.05728,-0.03417,-0.04798,0.01996,-0.07555,0.06937,-0.06369,-0.04594,-0.15491,0.31185,-0.23451,0.3163,-0.28344,-0.10892,0.09059,0.45399,0.00989,0.3598,-0.39033,-0.60106,0.0741,0.08613,0.06307,-0.30517,-0.12091,0.102,-0.13217,0.17539,0.11107,0.02354,-0.00591,-0.21257,0.13652,-0.09885,0.12613,-0.01081,-0.04734,-0.40604,0.09219,-0.23382,-0.03826,-0.1931,0.05412,0.53371,0.26645,-0.21104,0.40389,-0.51583,-0.00273,0.12425,-0.30736,-0.08677,0.42431,0.01431,-0.30013,-0.31573,-0.21833,0.05953,-0.31619,0.03085,-0.07193,0.14828,-0.1015,0.43553,-0.34721,0.04098,0.75155,0.17311,0.1849,-0.25312,-0.22133,0.77086,0.05702,-0.00729,-0.05642,0.0695,-0.02247,-0.3185,0.03134,-0.02389,-0.12437,-0.25215,0.13932,-0.05891,-0.01777,-0.22008,-0.26668,-0.14735,0.14392,0.07645,0.05786,-0.22007,-0.04398,-0.01526,-0.32743,0.14393,0.03801,-0.52705,-0.56824,0.11317,0.10341,-0.23158,-0.13437,0.16482,0.10621,-0.27244,0.31993,0.20554,-0.52846,0.44625,-0.42976,0.22812,-0.1815,0.20334,0.09819,-0.04691,-0.01505,-0.01229,0.59784,-0.75476,0.07272,0.11235,-0.12857,0.11359,-0.03656,-0.5353,0.01242,0.25605,0.39662,0.05852,0.35345,0.06842,-0.1384,0.00811,-0.13078,-0.41382,-0.01567,-0.30641,0.25272,-0.11466,0.42877,-0.00627,0.13313,0.64907,-0.28087,0.02764,-0.13714,0.05854,1.23938,-0.10538,0.39509,-0.85819,0.2678,-0.13462,0.05637,-0.19425,-0.19545,-0.15906,-0.13793,-0.46946,-0.49732,-0.2686,0.07927,0.1484,0.96986,-0.53589,-0.07099,-0.26086,-0.23453,0.13823,0.18591,-0.00784,0.00885,0.0342,0.895,0.05042,-0.09951,-0.37091,0.031,-0.56421,-0.06101,0.0099,0.11099,-0.0221,-0.16654,-0.26217,-1.03778,-0.28877,-0.28594,0.36117,0.0502,-0.0404,0.06498,-0.11673,-0.06112,0.23467,0.5332,-0.23086,-0.33052,0.04409,-0.05195,0.00107,0.27428,0.05749,0.02517,0.01443,-0.62347,0.16218,-0.38512,0.24554,-0.33935,0.08795,0.12071,-0.01614,-0.02397,0.08569,-0.13209,-0.17325,0.05145,-0.07234,0.22592,0.07505,0.08674,0.37384,-0.18925,0.20919,0.39029,0.00495,-0.15477,0.11626,-0.58233,-0.10448,0.07198,-0.29499,0.13016,0.2829,0.3711,-0.79743,-0.25622,0.03465,0.53451,0.11706,0.54409,0.05849,-0.19251,-0.64219,-0.11231,0.24121,-0.05397,-0.81273,-1.17789,-0.1088,0.06513,0.1084,0.01966,0.02753,0.28791,-0.16356,-0.00907,-0.12458,0.06926,-0.01742,-0.15179,-0.03882,-0.1376,0.12701,-0.55668,0.02864,0.0938,0.36615,0.32745,0.09766,-0.22249,-0.10778,0.48375,0.23833,-0.30924,-0.17144,0.01628,0.45769,-0.35613,-0.14631,0.02945,0.02919,-0.3082,-0.01494,0.07517,0.81855,0.09299,1.13947,-0.1475,-0.09254,-0.03181,0.54839,0.06875,-0.14808,-0.27912,0.61587,-0.21296,0.03205,0.54068,-0.0969,0.65895,-0.13405,-0.28986,-0.10488,-0.05795,0.4132,-0.02722,0.44695,-0.52554,-0.07644,0.16429,0.31802,0.19448,-0.40323,-0.16107,-0.03023,0.11735,0.48153,-0.04263,-0.10588,-0.42072,-0.0491,-0.41723,-0.35033,0.04027,-0.24827,0.10902,-0.3612,0.24853,-0.0898,-0.06156,-1.15315,-0.49444,0.08508,0.56149,0.13839,-0.03584,-0.2372,0.03035,-0.17671,0.1556,-0.32096,0.28499,-0.1785,-0.08885,0.67425,0.04402,0.54893,0.0951,0.1264,-0.09236,0.04093,0.16816,0.1554,-0.27874,-0.2673,-0.23399,-0.31093,0.13697,-0.16099,0.31036,0.25564,-0.11779,-0.29167,-0.34317,-0.31123,-0.09329,-0.16023,-0.07561,-0.01536,-6e-05,-0.32414,-0.41401,-0.05109,0.29168,-0.07574,0.0392,0.25297,-0.38039,0.0698,0.05907,0.27945,0.20236,-0.05382,-0.10062,0.08928,0.1632,0.09556,-0.23522,0.09081,0.67829,-0.32697,0.48909,0.07938,-0.00564,0.78991,-0.15582,-0.05433,-0.45536,-0.25784,-0.25887,0.05346,0.01107,-0.14514,0.30869,0.10054,-0.29687,-0.1263,-0.27634,-0.06821,-0.06664,-0.07313,-0.08588,-0.43425,0.13454,-0.08957,0.05596,-0.64905,-0.00804,-0.0597,-0.0224,-1.45604,-0.86124,-0.2347,-0.17621,0.11619,-0.00687,-0.13541,-0.12136,0.05947,-0.12036,0.05413,0.15435,-0.32343,-0.52825,-0.05779,0.31789,-0.12964,-0.31435,-0.14521,0.71938,0.0303,-0.0721,-0.05092,0.04181,0.02178,0.41104,-0.07399,-0.27992,0.01884,-0.11009,-0.40083,0.29382,0.04998,-0.03429,-0.19284,-0.22007,0.13431,0.02656,0.20325,0.03024,0.29899,-0.01513,0.18771,0.04921,0.01584,0.04569,-0.0472,-0.03226,0.01055,0.01011,0.13802,-0.42816,0.04429,0.05049,0.13855,0.45554,0.03716,-0.00437,0.04328,-0.22141,0.06508,0.76674,-0.5476,0.05792,0.27896,-0.24733,0.22723,0.54712,0.47574,-0.23073,0.22616,-0.04398,-0.1431,0.10437,-0.10544,0.00939,-0.18403,-0.22164,-0.4598,-0.09991,0.3319,0.44775,-0.39999,-0.10495,0.19139,-0.06576,-0.04014,-0.98447,-0.26704,0.11045,-0.34426,-0.09219,-0.54556,0.03466,-0.33074,-0.04314,0.02867,-0.20474,-0.10755,-0.06028,-0.3272,-0.16333,-0.04774,-0.47335,0.08108,0.21597,-0.06121,0.68202,-0.01466,0.07643,0.6229,-0.00665,-0.00417,0.29351,-0.17746,0.00638,-0.15613,-0.38625,-0.29856,-0.15818,-0.53495,0.05967,-0.11707,0.15998,0.05247,0.0325,-0.08227,0.51887,0.09262,-0.50752,0.11028,0.32535,-0.30772,0.11158,0.03972,-0.16888,0.05353,-0.35411,0.21214,-0.00819,-0.03222,-1.26871,-0.03606,0.01849,-0.01863,-0.05303,0.20752,-0.39532,-0.3894,-0.09901,-0.1316,0.10357,-0.20203,-0.02319,-0.22842,0.08212,0.00818,0.12564,-0.051,0.58466,-0.27342,-0.16859,0.07321,0.25942,0.07579,-0.4011,-0.2779,-0.3947,-0.41958,0.01066,-0.05433,-0.06261,-0.12467,-0.56551,-0.29512,-0.05129,0.07677,-0.00269,0.05091,0.025,-0.28976,0.34604,-0.26159,-0.1525,0.44506,0.12182,-0.03296,-0.41195,-0.26903,0.02561,-0.05657,-0.01597,-0.21132,-0.03403,-0.49259,-0.03589,-0.04775,0.10141,-0.16681,0.04463,0.09741,0.46584,-0.12522,-0.81842,-0.33443,0.02248,-0.20253,0.41842,-0.22085,0.43102,0.03778,-0.35525,-0.08681,-0.05385,-0.62338,-0.18091,0.20223,-0.04557,-0.08603,-0.26581,-0.00356,-0.86027,0.19257,0.18282,-0.18938,0.08027,0.08293,-0.09363,-0.55237,0.09459,0.17754,-0.28301,-0.71748,-0.07762,-1.0262,0.06436,0.24947,-0.51231,0.10444,-0.01546,0.08341,-0.15637,-0.21679,-0.29564,-0.42409,0.53908,-0.0017,0.13417,-0.41136,0.462,-0.33884,0.47546,0.39934,-0.09027,0.03173,-0.04487,0.28918,-0.54733,-0.03218,0.05402,0.16394,-0.02061,0.40082,0.28612,-0.03619,0.01473,-0.1089,0.3015,-0.00414,-0.47924,0.78033,-0.08742,0.39948,0.08822,-0.10926,-0.25373,0.23997,-0.1011,-0.09987,-0.07627,-0.03755,0.36432,0.05253,-0.16633,-0.32466,-0.06022,-0.33248,0.44031,0.64776,-0.18783,0.26062,0.08102,0.03882,-0.07763,0.06851,-0.04018,0.0121,0.24255,-0.12887,-0.15843,0.71268,0.10506,-0.33886,-0.11606,0.16904,-0.03201,-0.02041,-0.93259,0.00181,-0.11579,0.4953,0.03556,0.53026,0.36832,-0.00709,0.02384,0.11679,0.28761,-0.26689,0.00979,-0.01544,-0.01571,0.37309,0.01598,-0.435,0.43321,-0.32282,-0.35317,0.28089,-0.02381,-0.21132,-0.04886,0.09785,-0.16033,-0.10812,-0.68759,-0.47547,0.04342,0.16488,-0.08203,0.25209,-0.11813,0.46358,-0.54871,-0.04651,-0.06837,-0.20168,-0.38393,-0.04091,-0.14195,-0.26341,-1.19666,-0.00974,0.31531,-0.01907,0.31056,-0.27364,-0.33263,0.06184,0.14541,-0.25748,-0.1012,-0.10195,0.54267,-0.00845,-0.13555,0.28879,-0.03703,-0.22464,0.00225,0.17503,-0.37005,0.02579,0.25318,-0.17159,-0.01456,0.31466,-0.36923,-0.08143,-0.05888,0.00663,0.00509,-0.92659,0.62504,0.22052,-0.20226,-0.13154,0.01419,-0.1613,0.20849,-0.26262,-0.18828,1.05738,0.08885,0.06862,0.01169,0.0368,0.79881,0.32414,0.06873,0.58896,-0.25485,-0.20445,0.07059,-0.02681,-0.7494,-0.0268,0.47223,0.03145,0.2189,0.01122,0.09176,0.64462,-0.06169,-0.06814,0.16647,-0.15918,0.01785,0.19968,0.00298,-0.43707,-0.09439,-0.04003,0.18228,0.22304,0.01716,0.06725,0.01249,-0.15235,0.25055,-0.14469,-0.01499,-0.62743,-0.24044,0.05358,-0.33776,-0.00806,-0.01457,-0.2069,0.11746,0.22044,-0.44282,-0.04641,0.03543,-0.41127,-0.30787,-0.07672,0.09222,0.29259,0.41862,0.49445,0.26651,-0.04331,-0.03179,0.1947,0.3507,0.25995,-0.14411,0.00698,0.06396,0.06259,0.05791,-0.03397,0.09586,-0.23561,-0.18108,-0.05319,0.03757,0.14212,-0.35456,0.06799,-0.19539,0.85982,-0.17534,0.2192,0.1532,0.05726,-0.12931,0.06658,0.02376,-0.16623,0.01131,0.03935,-0.19697,-0.2413,0.23905,-0.10051,0.37625,0.03156,-0.17024,-0.1597,-0.29935,0.07958,0.05002,0.00941,-0.05039,0.00021,-0.0947,-0.09821,-0.10582,-0.03212,0.0252,0.35121,-0.0481,0.00927,-0.15777,-0.05586,0.31992,-0.03011,0.16021,0.02004,-0.23311,0.16324,0.10348,-0.00991,-0.00368,0.1577,0.20631,0.18736,0.01521,-0.23038,0.05512,-0.33433,0.21064,0.36063,-0.12033,0.25467,-0.04415,0.12634,0.06395,-0.21285,-0.86222,-0.34977,-0.03403,-0.10294,0.28189,0.36334,-0.0532,-0.1115,0.19303,0.46278,0.41824,-0.07476,-0.00228,-0.0806,-0.05396,0.20865,-0.00764,0.18917,0.43724,-0.37581,0.01039,0.7935,-0.08073,0.01695,-0.29046,0.03902,0.12641,0.20089,0.125,-0.13002,-0.42065,-0.23698,-0.22872,-0.05956,-0.16967,0.0413,-0.01969,0.09436,0.27587,0.19024,-0.12936,0.43952,-0.04328,0.12498,0.15283,-0.15985,0.16618,-0.03629,0.24563,-0.07049,0.02741,-0.07011,-0.31652,0.2738,-0.65133,-0.24118,-0.07673,0.39785,-0.94917,-0.18626,-0.09639,-0.01567,0.02701,0.01857,0.33589,0.27659,0.74539,-0.02275,0.07794,-0.01185,-0.28082,-0.42522,-0.55332,-0.35206,0.39013,-0.21306,-0.22818,-0.27961,-0.01703,-0.00142,-0.10334,0.02006,-0.01983,-0.08008,0.31699,0.14591,-0.01158,0.24724,0.04442,0.00768,-0.27419,0.08487,-0.29888,-0.02287,0.03786,-0.09327,0.41608,-0.79592,0.14155,0.02386,-0.03041,-0.37704,0.12481,-0.15885,0.0647,0.1398,0.09127,0.48084,0.45798,-0.52863,-0.19451,-0.25106,0.0141,-0.02972,-0.15453,0.18523,0.24897,-0.1018,0.00319,-0.10481,0.1967,0.31328,0.00503,-0.02003,-0.06563,-0.39037,0.34077,-0.29734,0.30728,-0.13187,0.52027,-0.13203,0.30137,-0.55139,-0.24328,0.01797,0.05058,-0.02316,-0.00859,-0.04745,0.37069,0.04625,-0.59114,0.1174,-0.10909,-0.01164,-0.27983,-0.01391,0.05092,0.04301,0.05473,-0.60314,0.01033,-0.07685,-0.00422,-0.44531,-0.14578,0.26508,-0.29814,-0.24026,0.21082,0.11843,0.10219,-0.38979,-0.21492,-0.31451,-0.10565,0.01643,-0.04576,-1.01881,-0.05917,-0.34127,-1.00291,0.05723,0.84217,0.22538,0.09537,0.05948,0.01895,-0.26368,0.01843,-1.04962,0.3079,-0.0846,0.0861,-0.56204,-0.14069,-0.03976,0.00678,0.02252,-0.25991,-0.32454,-0.00014,-0.54083,-0.0284,-0.0808,0.26262,-0.16952,-0.34795,0.00416,-0.27043,0.29146,-0.30993,-0.06795,0.69676,0.16076,0.15779,0.22552,0.04717,0.00103,-0.17436,0.17862,-0.26566,-0.14846,0.401491,-0.23892,-0.03581,0.057,0.05235,-0.36881,0.06829,-0.07921,0.05837,-0.09856,-0.25304,-0.17933,0.19551,0.85528,0.27877,0.49224,0.21158,-0.14275,-0.32134,-0.25079,-0.28952,0.5515,0.19253,-0.09972,0.00108,0.02053,-0.31225,-0.42846,0.16346,0.1598,0.03893,-0.29888,-0.39807,-0.1175,-0.25907,0.09407,-0.00011,0.04463,0.05744,-0.00527,0.04407,-0.35328,0.425,-0.34031,-0.11248,0.0375,0.12697,-0.11418,0.05598,0.00933,0.03098,0.49458,-0.51642,-0.18209,0.24197,-0.08681,-0.07136,-0.37203,0.05589,-0.02816,0.2042,-0.31411,0.07823,0.32631,0.0545,-0.02113,-0.27566,-0.03295,0.09544,0.07759,-0.60991,-0.05162,-0.16723,0.08118,0.08731,0.02233,0.15816,-0.00846,-0.21492,0.00577,-0.03974,-0.41328,-0.01424,-0.30263,0.19153,0.05263,0.75499,-0.76302,0.11054,-0.07223,-0.25301,0.40033,-0.07322,-0.11153,0.01145,-0.49799,0.013,0.09279,-0.83904,-0.13105,-0.09442,-0.13734,-0.15085,0.10213,0.32957,1.16242,0.11032,0.03312,-0.79499,0.11379,-0.23781,-0.08971,0.04523,0.37134,-0.52912,-0.20758,0.15057,-0.10568,-0.04502,-0.01147,-0.57029,0.11969,-0.00528,0.03083,-0.13068,-0.07518,0.23489,0.9419,0.22406,0.12259,0.42952,-0.21755,0.10974,0.29023,0.18695,-0.32729,-0.02159,-0.11637,-0.12735,0.13432,-0.01752,-6e-05,0.19575,-0.21899,0.45794,-0.214,1.08241,0.06747,-0.23283,0.06547,0.04253,-0.03896,-0.18307,-0.21482,0.02102,-0.20729,0.07098,0.1152,-0.83173,0.16776,-0.12889,0.51493,-0.01184,-0.39248,0.29226,-0.24125,-0.00785,-0.11273,0.49808,-0.34309,0.69528,0.22058,-0.10476,-0.071,0.02792,0.07484,-0.03603,0.1966,0.766,0.07778,-0.10193,-0.25769,-0.14993,0.054,-0.27067,0.36674,-0.06182,-0.20546,-0.15411,0.07692,0.07375,0.10657,-0.173,-0.12803,-0.285,-0.27391,0.27312,-0.04968,0.00488,0.00454,-0.00657,0.13121,8e-05,-0.20103,-0.0965,-0.02553,1.01623,0.0552,-0.10755,0.10592,0.14848,-0.00558,-0.06715,0.18241,-0.33132,-0.09752,-0.16762,-0.12162,-0.07259,0.05197,-0.19278,-0.42567,0.00767,0.34281,0.42983,0.15651,-0.21475,-0.2692,-0.03381,-0.13201,-0.89867,-0.62411,-0.55914,-0.02405,-0.02179,-0.1635,0.17902,-0.43934,0.03375,-0.18085,-0.13704,0.27137,0.38052,-0.00235,0.10425,0.03615,-0.1941,-0.04575,-0.37794,0.00157,-0.10141,-0.02134,-0.30694,-0.97594,-0.33041,0.00543,0.0764,-0.10532,-0.29954,-0.19612,-0.09666,0.69658,-0.24396,-0.10755,-0.28303,-0.15516,-0.01124,-0.38303,0.09351,-0.00287,-0.16171,-0.4562,-0.28601,0.05001,-0.6575,-0.20886,0.28111,-0.08858,-0.17419,0.49878,0.03914,-0.14743,-0.24148,-0.05692,0.23765,0.0248,0.00864,-0.24782,-0.20744,-0.08435,-0.00258,-0.3597,0.28782,-0.00444,0.01099,0.19641,0.08494,-0.39497,-0.05864,-0.0593,-0.05756,-0.03125,-0.0675,0.06316,-0.67311,0.2538,0.09683,0.22395,0.03069,-0.01929,-0.29904,-0.16964,-0.03842,0.09704,-0.0093,0.02302,0.63984,0.01231,0.20306,-0.00905,0.51106,0.13836,0.42186,0.61184,-0.11792,-0.40068,0.05947,-0.05474,-0.088,0.09679,-0.31533,0.04521,0.64983,-0.12256,0.41585,-0.25002,-0.00614,0.25483,0.0431,-0.76289,0.069,-0.07028,0.01211,0.12921,0.14328,0.02118,0.01193,0.23927,-0.20701,-0.32308,0.12391,-0.1253,0.08093,-0.73237,0.04072,-0.16327,0.04146,-0.10379,-0.10317,-0.0488,0.35785,0.06975,-0.08558,-0.16152,-0.01584,0.24654,0.871,0.20433,0.38194,0.09414,0.11012,0.02593,-0.11354,0.33665,0.03599,0.13817,0.31834,-1.28005,0.15534,0.11554,-0.31906,0.03953,0.1497,-0.05265,-0.19508,0.01391,0.08333,0.0392,0.12885,-0.03578,0.0636,0.38782,-0.07084,-0.31633,0.09158,-0.15441,0.03458,-0.25691,0.17671,0.0574,-0.25039,0.00988,-0.04991,0.00809,0.07599,-0.58471,-0.05504,-0.0159,0.02783,0.08133,-0.13977,0.96224,-0.19178,0.03735,-0.40842,0.0668,0.25311,0.20332,-0.10835,0.04092,-0.12428,0.02395,-0.34511,-0.17735,-0.08624,-0.50026,0.39627,0.17685,0.28091,0.28525,-0.04368,0.01218,-0.32915,0.91994,0.16317,-0.05246,0.23731,-0.02448,-0.01787,-0.23781,0.59619,-1.30821,-0.17813,0.17512,-0.28381,0.27118,-0.6909,0.15453,0.4274,0.03443,0.33667,-0.09875,0.12706,-0.03928,-0.00165,-0.05631,-0.32499,0.04385,0.06,0.05245,-0.26654,-0.25248,-0.48986,-0.01016,-0.15653,-0.38273,-0.35487,0.34268,-0.22591,-0.30577,-0.1061,0.54631,0.2297,0.30678,-0.02971,0.07966,-0.23688,-0.24014,0.2157,-0.42573,0.06422,-0.01735,-0.0606,0.02693,0.5627,-0.06134,0.03277,-0.14156,-0.01906,-0.12986,-0.42207,-0.08395,0.59007,-0.09867,0.04421,0.20883,-0.15447,-0.31691,-0.23392,-0.50211,0.00127,0.27216,-0.18094,-0.09795,-0.28752,0.16159,0.01168,0.02255,0.0475,-0.02221,0.13234,-0.1077,0.01872,0.29206,0.6501,-0.10563,0.42767,0.23322,0.36983,0.26709,-0.04511,-0.06176,-0.16781,0.52935,0.26415,-0.24193,0.47107,-0.04492,-0.16011,-0.11394,-0.17847,-0.38169,-0.11239,0.54877,-0.38276,-0.01764,0.01842,-0.08527,-0.02945,0.0641,0.41872,-0.02632,0.17207,0.18375,0.52866,0.1636,-0.37792,-0.02681,0.32091,0.47942,-0.22032,0.23596,-0.25507,-0.04834,0.02402,-0.11933,-0.08372,0.03652,-0.04492,-0.01197,-0.09408,-0.76869,0.19338,0.39204,-0.07005,-0.02835,0.12692,0.33062,0.04261,-0.27342,0.2537,0.07336,-0.03408,-0.6099,0.01037,-0.65213,-0.07884,-0.00943,0.17045,0.01302,-0.0082,0.08893,0.01337,-0.30202,0.00321,-0.28506,-0.03986,-0.01751,0.21753,0.91197,-0.13313,-0.02038,0.06145,0.05776,-0.22579,-0.04185,-0.26231,-0.10783,-0.20112,-0.14299,-0.22369,0.01474,-0.12192,0.12676,-0.28041,-0.89415,0.00631,-0.27094,-0.21824,0.25456,0.29103,-0.51319,-0.5548,-0.11402,0.26244,-0.51834,0.07124,0.25924,0.05771,0.17663,0.0296,-0.11331,0.12953,-0.47004,-0.09922,0.06788,0.14616,0.28317,0.63635,-0.03645,0.22812,0.42557,0.05012,0.13623,0.19739,-0.26216,0.08269,0.045,-0.00502,0.00848,0.14204,-0.41325,-0.04001,0.08738,-0.15078,-0.1618,-0.38138,-0.09664,-0.08612,-0.09603,-0.12504,0.12247,0.18208,-0.38456,-0.56577,-0.39894,-0.1752,0.06924,-0.09245,0.60319,-0.13021,0.32249,0.02828,-0.23859,0.01948,0.56061,-0.06042,0.0681,-0.0083,-0.27271,-0.59973,0.11217,0.30682,0.07603,0.04412,0.00833,0.00365,0.08374,-0.13885,0.39391,0.0342,-0.12151,-0.03548,0.046,-0.19323,-0.50461,0.06612,0.13731,-0.49244,-0.16498,-0.23662,-0.70431,0.07286,-0.38712,-0.88783,-0.24298,-0.04192,-0.21856,-0.15863,0.25993,0.01416,-0.11858,-0.25655,-0.0831,-0.18473,0.22462,0.07807,-0.24543,-0.18765,-0.27471,0.09283,-0.1226,0.31517,-0.29994,-0.02564,0.06737,0.00102,0.19879,-0.19495,-0.02369,-0.223,0.2961,0.14532,0.09104,0.2107,0.00094,-0.01361,-0.38418,0.14736,-0.05063,0.42081,-0.08144,0.01485,-0.10294,0.21848,-0.1521,-0.04277,-0.22893,0.02969,0.42189,0.04074,-0.02909,0.17129,0.00769,0.55911,0.24738,0.06349,-0.03557,0.17567,0.11551,0.24295,0.14167,-0.15716,-0.0469,0.13502,0.13834,0.04915,-0.04044,0.08314,0.26532,-0.2123,-0.40379,-0.18684,-0.1329,-0.08573,-0.01843,-0.56605,0.32953,0.36686,0.04621,-0.01911,-0.14818,-0.16257,0.03625,-0.17528,0.17637,-0.13972,-0.21292,-0.40935,0.22977,-0.18144,-0.37808,-0.05225,0.17442,0.02984,0.11364,0.06853,-0.03102,-0.1658,0.12134,-0.19417,0.13489,-0.19052,-0.33123,0.72822,0.00493,-0.18665,0.32289,0.08106,0.31617,0.26102,0.10653,-0.14493,-0.10647,-0.02973,-0.4628,0.17449,0.24408,-0.11769,0.05275,-0.50387,0.12281,0.16495,-0.00318,0.60573,0.18243,-0.11113,0.24009,-0.12506,-0.04765,-0.39773,-0.25267,0.02927,0.33472,0.52187,-0.0295,-0.31808,0.55456,-0.21983,-0.01165,-0.00318,-0.0347,0.12168,-0.05038,-0.06184,0.19076,0.04136,0.06589,-0.13032,0.01253,-0.249,-0.37175,0.06971,0.01358,-0.25561,-0.04496,0.04578,-0.15699,0.07798,0.01278,-0.21262,0.27389,-0.52729,-0.03365,0.72447,-0.03335,0.13323,-0.13374,-0.05037,0.42589,-0.14446,-0.11775,-0.05105,0.52543,-0.0729,0.39656,-0.02457,0.13085,-0.47611,-0.30711,0.1382,0.0503,-0.05067,-0.0432,-0.07345,0.14317,0.10221,0.12002,0.21257,-0.09111,0.06707,-0.04254,-0.40245,0.50216,-0.21724,0.04579,-0.27362,0.01832,-0.16635,-0.02327,-0.06607,0.28177,-0.09744,-0.12571,-0.02581,-0.00761,-0.10705,-0.00518,-0.15787,0.21889,0.27685,-0.21628,-0.16948,0.25906,-1.05859,-0.30241,-0.24844,-1.05592,0.22136,-0.06181,-0.16789,-0.34205,0.37212,-0.30745,-0.16018,0.22375,-0.28442,0.26422,-0.04117,-0.11706,0.05688,0.34389,0.54595,-0.0451,0.14864,0.34252,-0.01822,0.01887,-0.07567,0.06143,-0.17342,-0.04649,0.36349,-0.37128,-0.31366,-0.08317,-0.16525,0.57027,0.2660266,0.06846,0.06832,-0.06163,0.01037,-0.02479,-0.24895,-1.10355,-0.64082,0.06288,-1.01215,-0.63018,-0.80154,-0.13846,0.15764,-0.10954,0.30723,-0.01664,-0.00025,0.05873,0.44797,0.09446,0.12691,-0.80717,0.21314,-0.06693,-0.11139,-0.03244,0.14152,0.23718,-0.06602,0.02948,0.03822,-0.11878,-0.57211,-0.01583,0.0097,-0.50865,0.63383,0.39655,0.01237,-0.02571,-0.10645,0.0974,0.01541,-0.34662,0.17441,0.07471,0.06906,-0.10853,-0.18503,0.21205,-0.13311,0.47476,0.10833,0.08889,-0.21853,-0.20773,-0.11854,-0.61267,-0.318,-0.15288,-0.07217,0.30383,-0.13211,-0.60189,0.55202,-0.04068,0.31749,-0.08413,0.02203,0.32847,-0.24739,-0.14302,-0.01299,0.48379,-0.08441,-0.42152,0.06475,0.35076,-0.30409,-0.08253,-0.1077,0.18326,0.07144,-0.12226,-0.11323,0.75716,0.11279,0.17197,0.53569,0.13152,-0.11994,-0.04165,0.43384,-0.28357,0.0645,-0.07652,-0.40584,-0.19179,0.25436,-0.32999,0.28023,-0.13937,-0.17508,-0.5469,0.15678,-0.27338,-0.40704,0.2968,0.22718,0.04946,0.20078,0.06256,-0.3513,-0.10189,-0.66445,0.0051,0.25698,-0.26646,-0.2271,-0.05817,-0.07186,-0.15515,-0.13873,0.04267,-0.08492,-0.22203,-0.05364,0.01214,-0.08388,0.15396,0.20114,0.09834,-0.1266,0.06682,0.10076,0.03995,-0.08748,0.06557,-0.23268,-0.09262,-0.17324,0.50668,-0.0183,-0.16264,-0.35158,-0.44833,0.33227,-0.54094,0.05093,0.41621,-0.23617,-0.10818,0.05934,-0.11028,0.32919,-0.11949,-0.1419,-0.24316,0.453,0.07742,-0.04191,0.41291,-0.30321,-0.36978,0.04368,0.02109,-0.00441,-0.15431,-0.57791,-0.1477,0.05359,-0.04388,-0.0622,-0.1883,-0.19903,-0.20512,0.01202,0.35481,0.12308,-0.03241,-0.15276,-0.49886,-0.1604,0.0528,0.2646,-0.07754,-0.1209,0.01832,0.04575,-0.1101,-0.43237,0.21007,0.02501,-0.15207,-0.00266,-0.18301,-0.09904,0.12854,0.17847,0.00829,0.51563,-0.10028,-0.12004,0.00063,0.28357,-0.00954,-0.07282,0.24588,-0.05677,0.67119,0.2397,0.4162,0.38596,0.10194,0.05845,-0.22029,-0.32133,-0.05139,0.11897,-0.1183,0.42512,-0.09292,0.09944,-0.02919,0.5926,0.28953
RD,-0.19875,-0.19875,-0.03029,0.34299,0.23124,0.00446,-0.02497,0.01143,-0.05056,-0.05358,-0.03811,-0.1577,-0.12181,-0.03142,0.07707,-0.28719,-0.06441,0.20569,-0.09073,0.02363,-0.26969,-0.13029,-0.14301,-0.07864,-0.14726,0.0178,0.02181,-0.16706,0.0081,-0.19816,0.10554,0.02795,0.02128,-0.23493,0.0078,-0.02748,-0.05427,0.10428,0.01388,0.01251,-0.04107,-0.00878,0.45661,-0.01152,0.07369,-0.15568,0.09755,0.00507,0.0831,-0.00924,-0.02515,-0.10558,-0.14595,0.01826,0.03093,-0.00373,0.19274,-0.08464,-0.06273,0.05953,-0.11458,0.01254,-0.03829,0.01187,-0.00942,-0.09149,-0.16177,-0.07935,0.03253,0.09613,0.02716,0.27176,-0.04318,-0.2097,0.15163,-0.2346,0.11698,-0.03467,0.04697,0.21286,0.02381,-0.05099,-0.0912,-0.24458,-0.1284,-0.02601,-0.10364,-0.07662,-0.18074,0.06505,0.10168,0.02341,-0.07159,-0.05965,0.17835,-0.04042,0.16321,0.06805,-0.13709,0.02386,0.04122,0.02459,0.10103,-0.01349,-0.05032,-0.06519,-0.04888,0.00687,0.01892,-0.00646,-0.25547,-0.04504,0.01967,-0.00714,-0.03309,0.02971,-0.085,0.13351,-0.34776,-0.02201,-0.0615,0.03219,0.038,0.03371,0.04101,-0.12645,-0.0697,0.13536,-0.04353,0.03277,-0.16807,0.12188,0.04676,-0.26877,-0.50277,0.52389,0.17226,0.04865,0.13677,0.14618,-0.00037,-0.0094,-0.13261,0.11347,-0.22145,0.01719,-0.02961,0.09876,-0.0586,-0.04849,0.01271,-0.03942,-0.03795,0.01498,0.03772,0.01452,-0.03172,-0.02963,-0.18666,0.51275,-0.08037,0.08663,-0.10069,-0.06221,-0.01983,0.12477,-0.04725,-0.08947,-0.28525,0.07372,0.04281,-0.04276,-0.00681,-0.08489,-0.02824,-0.11482,0.02973,1e-04,-0.04688,0.0098,-0.11747,-0.00973,0.04981,-0.05661,0.02915,-0.04951,-0.01721,-0.01115,-0.04925,0.02854,-0.16383,-0.09732,-0.21277,0.16745,-0.3933,-0.02566,-0.00393,-0.02224,-0.02222,-0.06118,-0.08804,-0.10525,-0.06358,0.04115,0.00972,-0.0197,0.15456,-0.19264,-0.16544,0.02338,0.00698,0.14551,-0.15595,-0.1048,0.00856,0.15255,0.03459,0.09865,-0.81021,-0.0269,0.16899,-0.00027,0.14614,-0.18284,-0.16348,-0.07041,-0.14485,0.02113,-0.00891,0.08948,-0.10282,-0.0572,-0.13121,-0.00245,-0.0431,-0.02974,0.006,0.02956,-0.03145,0.06603,0.35039,0.18274,-0.34101,-0.05717,-0.13835,-0.03432,0.08292,0.04586,0.03812,-0.09368,0.03118,0.04825,0.35666,0.1045,0.03986,-0.05887,-0.16382,-0.03112,-0.06664,-0.09338,-0.11521,-0.02807,0.03167,-0.14329,0.04291,0.10995,-0.13251,-0.04479,0.28382,-0.0431,0.06792,-0.34959,0.11978,-0.11963,0.09366,-0.32097,0.08271,-0.00177,-0.10672,-0.08523,-0.03134,-0.18508,-0.0535,-0.00063,0.0753,-0.48164,0.09976,0.02049,-0.24791,0.19438,0.37358,0.0938,-0.03362,0.08202,0.03307,0.04139,0.02293,0.07193,-0.17254,0.09246,-0.11234,0.13252,-0.00932,0.12532,0.0669,0.11969,-0.24792,0.16991,0.00656,-0.10108,-0.00134,-0.02498,-0.14889,0.03025,-0.41231,-0.04728,0.03278,-0.08344,-0.44249,0.0539,-0.00552,-0.09551,-0.0706,-0.14134,-0.08719,-0.13301,0.1585,0.15286,0.02821,-0.05465,0.03364,-0.20085,0.24455,0.0527,-0.07359,0.12901,0.01686,-0.04265,-0.02947,-0.10231,0.01232,0.02762,0.07862,-0.01271,0.0992,0.1345,0.03506,-0.04315,0.02022,-0.04655,1.42377,0.07568,0.21764,-0.12262,-0.12996,-0.0165,0.13838,-0.10048,-0.07531,0.17044,-0.26237,-0.16276,-0.11789,0.23666,-0.0249,0.03709,-0.02822,-0.04607,0.0992,-0.06069,0.63729,-0.17384,-0.13451,-0.07586,-0.03894,0.04559,0.1079,0.1485,0.54044,0.01533,0.04771,0.0379,0.01989,0.11266,0.2109,-0.10185,0.13931,0.13089,0.0159,0.22271,-0.06264,0.06555,-0.05109,0.49093,-0.00239,-0.2056,0.05129,0.04562,0.11484,0.03135,0.20528,-0.04486,0.11401,-0.01394,-0.13451,0.0468,0.01292,-0.1136,-0.13189,0.02325,0.02829,0.0119,-0.04688,-0.08197,-0.02829,0.10921,-0.10607,-0.01793,0.05127,0.04827,0.53725,-0.09503,0.00436,0.06533,-0.12237,0.1727,-0.19788,0.05752,0.5296,-0.01317,0.08492,-0.10642,0.06083,-0.00216,-0.06965,0.1233,-0.00406,0.43383,-0.05426,-0.0172,-0.06413,0.09654,-0.00102,-0.15732,-0.01629,0.05422,-0.17091,-0.13799,-0.0082,0.03749,-0.12998,-0.00696,-0.13351,-0.0129,0.06402,0.02136,-0.07638,0.14016,-0.112,0.21135,-0.11784,0.01283,0.30173,-0.09141,-0.15365,-0.03475,0.03236,0.02662,0.48594,-0.18614,0.11729,-0.0693,-0.0173,0.07813,-0.04534,0.0051,0.00566,0.22086,-0.06813,-0.02857,0.03242,0.06607,0.34017,0.05948,-0.34559,-0.09643,-0.05082,0.01779,0.0107,0.02042,0.08771,-0.08241,-0.02976,-0.11532,0.1603,-0.10821,-0.24842,0.09457,0.00519,0.01507,-0.23446,0.07471,0.0977,0.24287,0.03203,0.03785,0.00601,-0.07598,-0.01131,-0.14962,-0.04034,-0.03113,0.06069,-0.08266,0.00763,0.12815,-0.1043,-0.03211,-0.17018,0.21073,-0.11517,-0.06905,-0.00994,0.00088,-0.07316,0.11432,-0.01601,-0.02392,0.16667,0.02058,0.00312,-0.06519,0.09181,0.6017,-0.01174,-0.14385,-0.03224,-0.08383,0.00126,-0.09463,-0.14211,-0.00501,-0.12594,0.04407,-0.13658,0.24134,-0.0143,-0.1663,-0.06505,-0.01174,0.03766,0.2872,-0.02819,-0.0105,-0.36021,-0.02488,-0.03249,0.13408,-0.08052,-0.15309,0.06385,0.10622,-0.14439,-0.04845,0.26236,0.13072,-0.01903,-0.05111,-0.00299,0.15423,0.06587,-0.02154,0.11271,-0.14155,0.07356,-0.09066,0.1231,-0.13693,0.06872,0.00408,0.00544,0.19179,-0.0141,0.01113,-0.126,-0.04711,0.02135,-0.07147,0.21871,0.05332,0.02608,-0.16616,-0.01567,-0.03529,0.08736,-0.02473,0.08785,-0.05376,0.00236,-0.16771,0.13299,-0.00063,-0.19986,0.00985,-0.30751,0.09437,0.00951,-0.05396,0.18646,-0.07384,0.07164,0.00241,-0.0877,-0.09609,0.08098,-0.262,0.05754,-0.00116,-0.16892,-0.07561,0.06539,-0.05768,-0.14417,-0.07108,-0.03149,0.16499,-0.07022,-0.15654,-0.2488,-0.03246,-0.02202,0.03036,0.07876,0.18431,0.10176,0.01601,-0.05133,-0.05609,-0.01017,0.10458,0.18021,0.05926,-0.00743,0.12104,-0.00726,-0.00956,-3e-05,-0.04805,0.01887,0.05598,0.02195,-0.12022,-0.18284,0.01946,0.15046,0.14504,-0.09597,0.0345,-0.11341,-0.00208,-0.07247,0.20095,0.1045,-0.07598,0.01893,-0.02065,-0.05876,-0.11588,-0.105,0.02188,-0.16288,0.03961,0.02998,0.16044,0.15516,0.18736,-0.19861,-0.06247,-0.62813,0.04893,0.17521,0.03995,-0.10969,0.13318,0.37385,0.02761,-0.08999,0.00983,0.01323,-0.03563,-0.25532,0.00826,0.13696,-0.00319,-0.16306,-0.12032,0.09755,0.09629,0.01274,0.07658,-0.11538,0.11023,-0.07848,-0.00081,0.0428,-0.1648,0.05718,0.05247,-0.04756,0.02469,-0.61725,-0.00909,-0.09087,0.03819,0.06089,0.05635,-0.09728,0.20233,-0.09272,-0.04793,-0.04475,0.05664,0.29348,-0.13712,0.07626,-0.00343,-0.52804,0.09711,0.1769,0.06286,0.07096,-0.0262,-0.02372,0.16217,0.0038,0.03394,0.02118,0.02412,-0.01166,-0.01666,0.01366,-0.11653,-0.31339,-0.04575,-0.036,0.03614,-0.09525,-0.1937,0.26431,0.04446,0.1247,0.05344,0.06129,-0.09968,0.1242,0.01206,-0.01961,-0.31283,-9e-04,-0.12912,-0.09608,-0.11249,-0.002,0.05813,0.02025,0.34096,-0.19036,-0.0445,-0.10961,-0.20964,-0.07444,-0.11542,-0.01371,-0.10951,0.57807,-0.24193,0.24063,-0.25521,-0.22987,-0.07005,-0.0345,0.04594,0.10462,-0.07809,-0.03238,0.38469,0.12273,0.10908,-0.14515,-0.10734,-0.1448,0.14859,0.00764,0.05826,-0.00056,-0.01025,-0.04695,0.24631,-0.01265,0.21295,-0.05429,0.00421,-0.00822,-0.01449,0.08808,0.05568,0.41237,0.02282,-0.28378,0.12051,0.01262,0.00361,0.03125,-0.17075,0.24372,-0.00525,0.00225,-0.00504,-0.09806,0.04161,-0.02648,0.24111,-0.03112,0.22455,-0.07805,0.00767,-0.02813,0.09062,-0.09576,-0.10878,-0.14026,-0.04191,-0.11159,0.03961,0.05164,0.10908,0.03804,0.03292,-0.25731,-0.09199,0.33729,-0.02956,-0.03367,-0.01967,0.05176,-0.12539,0.11007,0.07628,0.02834,0.04118,-0.03377,-0.09288,0.00131,0.16827,-0.21078,0.02706,-0.14402,0.02876,-0.06237,-0.05519,-0.52049,0.25271,0.07986,0.10039,-0.04919,0.00361,0.01388,-0.00578,-0.26987,0.00257,-0.07032,-0.11485,-0.1186,0.06507,0.11674,0.03621,0.02645,-0.03999,0.274,-0.04128,0.23298,0.17808,-0.09284,-0.10194,0.16559,-0.10956,0.02265,-0.18768,0.79326,-0.00899,-0.0932,-0.0036,0.00508,-0.11861,-0.06954,0.04496,-0.05583,-0.00324,0.02054,-0.34254,0.08443,0.05077,0.02029,-0.02839,-0.10994,0.08268,-0.10623,0.0785,-0.06665,0.01523,-0.18949,-0.06595,-0.16864,-0.13619,-0.0432,0.13493,-0.05475,-0.30319,0.04545,-0.04455,0.05625,-0.20777,0.05924,-0.05531,0.03146,-0.04261,-0.0282,-0.00781,0.1708,0.19762,0.26544,-0.04335,0.14825,0.06673,0.01738,-0.08052,0.03329,-0.0052,0.03145,-0.04164,-0.20083,0.02226,-0.16407,-0.02727,-0.10393,0.11996,-0.01619,0.15277,-0.11355,0.05697,-0.0891,0.10823,0.00358,0.02061,-0.04325,0.03255,-0.0594,0.17095,-0.37933,-0.02846,-0.01423,-0.2932,-0.00174,-0.06233,-0.01857,-0.16698,-0.23057,0.1749,0.02044,0.12163,-0.0248,0.56379,-0.06667,0.13701,0.05826,-0.00977,0.2281,-0.14355,-0.12554,0.20486,0.06986,-0.08921,-0.40415,-0.05509,-0.01997,-0.0306,-0.06202,0.21613,-0.20439,-0.13931,-0.12132,-0.0066,-0.12831,-0.05123,0.00699,-0.0565,-0.04376,-0.06102,-0.23481,-0.05501,-0.104,-0.18024,0.03586,0.0864,0.0894,0.03554,0.1217,0.25627,0.4625,-0.05603,0.06574,-0.06374,0.00243,-0.2871,0.1147,0.03258,-0.07301,-0.03569,-0.03577,0.0708,-0.01196,0.22646,0.05506,0.18201,0.09439,-0.10592,0.0033,0.13717,0.00597,0.09368,-0.07401,0.00419,-0.12201,-0.31458,0.00718,-0.11302,0.08462,0.019,-0.15508,-0.27827,-0.23341,0.14633,-0.0579,-0.08336,0.63347,0.03446,0.14909,-0.05122,0.04803,0.0151,0.00871,-0.13959,-0.0313,-0.23239,-0.04564,-0.20469,0.03503,0.09122,0.05466,-0.13067,0.07814,0.0084,0.03692,-0.00973,0.15793,0.08608,0.0664,-0.10511,-0.2393,-0.03534,0.01645,0.22348,0.09699,0.0211,-0.02573,0.07819,-0.00341,-0.10871,-0.0032,-0.0287,-0.02209,-0.08251,0.00153,-0.12675,-0.08042,0.05468,0.00847,0.01668,0.05144,0.08534,0.15769,0.24541,-0.0073,0.03419,-0.05364,-0.06816,0.32724,-0.01612,0.09164,-0.09032,0.06692,-0.16112,0.15834,0.01431,0.16718,-0.23375,0.27803,-0.1731,0.01729,-0.04441,-0.12581,-0.0037,-0.21831,-0.06264,0.27602,0.10035,0.06765,0.04205,-0.04844,-0.02226,0.01138,-0.02038,0.04755,0.19755,-0.11891,0.00442,-0.08095,-0.00802,0.14101,-0.03312,0.01066,-0.14767,-0.03309,-0.15977,-0.09403,0.04194,0.13414,0.00152,0.04026,-0.31454,0.09478,-0.09544,0.06736,-0.12492,0.07842,0.02794,-0.04186,0.16106,-0.10034,-0.22068,-0.03544,0.05007,0.16648,0.19779,0.02259,0.14625,-0.00912,0.02723,-0.06605,0.04575,0.07584,0.06129,0.21639,-0.08879,-0.02107,0.00953,-0.10274,-0.04953,-0.00491,-0.06923,-0.06779,-0.34458,-0.07913,0.06513,-0.09632,-0.03532,-0.31715,0.20567,-0.15716,0.21202,-0.00698,0.29454,-0.07074,0.03701,-0.06099,0.0087,0.00702,-0.02554,-0.01718,0.11176,-0.02153,0.0124,0.33478,-0.0581,-0.10075,-0.0665,-0.03225,-0.19178,0.16482,0.02005,-0.03021,-0.03335,-0.03525,0.22321,0.02906,0.01013,-0.166,0.05281,-0.10622,-0.04657,-0.04319,-0.27016,-0.07124,0.01052,0.13887,0.17599,-0.05303,-0.03111,-0.05696,-0.1034,-0.02717,0.05007,0.05605,-0.09165,-0.10035,-0.14223,0.05851,-0.00296,0.09564,0.07349,0.00406,0.23931,-0.1538,-0.02621,-0.02188,0.04243,-0.02354,-0.3026,-0.01472,-0.02682,0.02663,-0.26242,0.17306,0.04969,0.01137,-0.05697,0.04355,-0.02972,0.1985,0.04559,-0.12937,-0.2861,0.01497,0.00482,0.0488,-0.05082,-0.07027,-0.31504,-0.02144,-0.0907,-0.13618,0.05523,0.01294,-0.01538,0.06046,-0.13924,-0.12615,0.20627,0.04633,0.08948,-0.08255,0.05498,-0.12694,-0.49844,-0.03893,-0.20799,-0.04414,0.03577,0.06365,-0.04565,-0.04988,0.30437,-0.0337,0.00221,-0.03698,0.01917,-0.0964,0.03653,-0.05033,-0.06872,-0.03236,-0.05734,0.04215,-0.01197,0.00222,0.10798,0.05337,0.01078,-0.03892,-0.23851,0.15869,-0.01683,0.14912,-0.03238,0.05726,-0.15879,-0.06665,-0.24581,0.00234,0.21842,-0.05098,0.02108,-0.05169,-0.10061,0.24712,-0.19885,-0.00268,0.13921,0.05226,-0.22025,-0.0693,0.03835,0.01331,0.26843,-0.02658,0.03843,0.15914,0.09667,0.03749,-0.00344,-0.06391,-0.15814,0.03194,0.08752,-0.02156,0.12167,-0.02947,-0.09013,-0.16379,0.04922,0.02701,0.00755,-0.25998,-0.03461,-0.01099,0.01194,-0.07779,0.09087,-0.12455,-0.00311,0.02075,0.12382,0.02812,-0.10942,0.0059,0.05674,0.40781,-0.02241,0.25212,-0.0536,-0.05161,-0.01095,-0.12785,0.00451,0.01621,-0.11395,0.0413,0.07062,-0.00417,-0.34,-0.17281,-0.04467,0.70112,-0.00766,0.04808,-0.19092,0.10075,-0.21416,-0.0254,0.14713,-0.03296,-0.16902,0.02491,-0.07104,0.00936,0.10121,-0.06284,0.08885,-0.03583,0.57836,0.16344,0.11432,0.06935,-0.26665,0.05093,-0.11141,0.14119,0.00144,0.14384,-0.05317,0.0883,-0.0208,-0.04424,0.00148,0.03537,-0.12191,0.07398,-0.1829,-0.02928,0.01835,-0.0208,0.11792,0.36874,0.08798,0.06297,0.24687,-0.16288,-0.0405,-0.08704,0.09445,-0.04478,-0.05464,-0.02025,0.00754,-0.02815,-0.08927,0.17864,0.20348,0.10769,0.03158,0.06615,0.59175,-0.01037,-0.02075,-0.06915,0.05965,-0.03464,-0.02237,0.321,-0.1696,-0.08827,0.03517,0.27711,-0.20247,-0.17715,-0.13175,-0.01603,-0.0287,-0.21867,0.06083,0.00023,0.03044,-0.01791,0.15717,-0.03641,-0.10777,-0.08413,-0.03396,0.07009,0.02701,0.00786,0.13804,0.09369,0.00851,-0.01341,-0.02506,-0.00478,0.0562,0.0173,0.07875,0.02318,-0.05708,0.32984,0.02031,0.05168,0.07507,-0.14824,-0.03371,-0.05804,0.0155,-0.02436,0.0637,-0.05322,-0.05386,-0.03669,-0.23445,-0.10075,-0.10638,0.02855,-0.09845,-0.05405,0.12412,-0.11961,0.10725,-0.04108,-0.08347,0.16954,-0.02506,0.01496,-0.07462,0.24235,-0.09536,-0.12387,-0.00687,-0.13345,0.02661,-0.04069,-0.46422,0.09753,-0.08083,-0.27079,0.23561,-0.01839,-0.13211,-0.24757,-0.05392,0.30152,-0.04138,0.03703,0.0143,-0.10529,-0.08576,-0.10099,0.72688,0.03099,-0.1723,0.11617,0.16936,-0.17052,-0.00891,0.22802,0.08753,0.04962,-0.04461,-0.08579,-0.07245,0.10964,0.04881,0.10211,-0.0618,0.24591,0.04283,0.11512,0.05827,0.0183,-0.10577,0.13642,-0.02222,0.04011,0.01467,-0.08971,-0.19395,0.04478,0.04575,0.06845,0.31061,0.06503,0.00908,-0.10444,0.01314,-0.1028,-0.13816,-0.10141,0.00163,-0.06175,-0.04996,-0.03439,0.13741,0.03693,-0.06801,0.10997,-0.08674,-0.12829,-0.03148,0.00045,-0.2006,-0.09581,-0.29011,0.23461,0.06825,0.01105,-0.17247,-0.12938,0.05088,-0.04385,-0.02964,0.02386,0.04821,-0.0768,-0.11155,0.04911,0.02147,-0.1599,0.10631,-0.02581,-0.01111,-0.08353,-0.01593,0.11234,0.03574,-0.00552,-0.18439,-0.09654,0.07998,0.0869,-0.87733,-0.13316,-0.11224,0.00594,-0.1115,-0.02565,-0.24862,0.01616,0.10223,-0.02827,-0.03509,-0.02889,-0.04085,-0.07151,0.06643,0.02429,-0.10477,0.01883,-0.19773,0.03004,0.02217,0.056,0.01456,0.05736,0.04609,0.21772,-0.0532,0.13593,0.00895,0.12416,-4e-05,-0.17799,0.24281,-0.01863,-0.06156,-0.30134,-0.02398,0.0025,-0.03231,0.13988,-0.0255,0.23382,-0.0718,0.03679,-0.01731,-0.02799,0.11219,-0.11091,-0.04219,-0.02519,0.1757,0.12243,0.01934,0.14756,0.10182,0.01106,0.01863,-0.04051,0.09879,0.10021,0.11787,0.27171,0.29511,-0.04189,0.04538,0.01844,-0.01807,0.30834,-0.01294,-0.12448,-0.10069,-0.08181,0.30177,-0.09841,-0.09341,-0.05692,-0.00306,0.03225,0.17813,-0.31261,0.04078,-0.08338,-0.01529,-0.01763,-0.03714,-0.09068,-0.08573,-0.11976,0.0874,-0.22847,-0.00705,-0.04094,0.07082,-0.05693,-0.02824,0.68588,0.09611,0.2107,-0.01583,-0.09466,0.03822,-0.0645,0.05018,-0.03839,0.14771,-0.04951,0.03209,-0.07321,-0.12182,-0.00871,0.04564,0.12281,0.00324,0.04555,0.01326,0.08283,0.00282,-0.02256,0.00226,-0.02603,-0.03418,0.2201,-0.06312,-0.14109,0.00367,-0.03364,0.00024,-0.02698,0.13649,-0.05459,0.07621,-0.18848,-0.15174,0.07495,-0.12982,-0.05083,0.0341,0.12657,-0.17737,-0.00226,0.05995,-0.00857,-0.06064,0.15153,-0.01194,-0.04783,0.0322,-0.15914,0.01639,0.03986,-0.01403,-0.18815,0.08339,-0.04152,-0.12019,-0.06641,0.01119,-0.28071,-0.00944,-0.00598,0.00317,-0.18548,-0.0128,-0.14628,0.05868,-0.04759,-0.0074,0.04398,0.08389,0.02338,0.05806,-0.00897,0.01545,-0.0739,0.50508,-0.01808,-0.15532,-0.11852,-0.10525,-0.01779,-0.00346,-0.1081,-0.05954,0.15555,-0.08005,0.07116,0.15571,0.0237,-0.03705,-0.3009,-0.0182,0.05994,0.14083,-0.17358,0.01523,-0.12421,0.03021,0.0555,0.00056,-0.07937,0.17531,-0.02662,-0.39249,0.14241,0.01923,0.10964,0.04692,0.10398,0.0041,0.02865,0.04685,0.35808,0.03373,-0.10492,0.05263,0.0459,0.31733,0.01986,0.00302,0.06651,0.00643,0.01802,0.12835,0.16833,0.20856,-0.05836,0.07948,-0.0557,-0.00779,-0.12949,0.05241,-0.26499,0.21355,0.09703,0.17842,-0.22872,0.12837,-0.09754,0.12871,-0.07552,0.11556,-0.02233,-0.07645,-0.24408,0.02924,0.59994,0.01369,0.09469,-0.02772,0.13652,0.05078,0.13082,0.0276,-0.18857,-0.12928,0.07095,-0.0501,-0.05954,0.11084,-0.08812,0.00744,-0.02042,0.17365,-0.0315,-0.0294,0.11389,0.1844,-0.04744,0.00431,-0.00096,-0.12642,0.01107,-0.08256,-0.03154,-0.00597,0.20132,-0.01554,0.23034,-0.09634,0.12734,-0.03297,0.1375,0.06303,-0.02877,0.00481,0.03168,-0.32015,0.03992,0.14186,0.27828,0.007,0.05247,0.13579,0.31111,-0.02466,0.08449,0.0639,-0.06587,0.067,0.05365,0.0603,-0.12698,-0.20616,0.24212,0.01733,-0.11005,0.05895,-0.12696,0.08863,-0.01386,0.13787,-0.20487,-0.0091,-0.05016,0.0807,-0.04208,0.0644,0.02013,-0.12164,-0.10455,0.02898,-0.15967,-0.10334,-0.24085,-0.26475,0.05625,-0.13232,0.18768,0.07762,-0.08778,-0.15457,-0.06373,-0.05172,-0.06782,-0.02038,-0.17252,-0.05489,0.03522,0.06347,0.42801,0.38397,-0.05445,-0.07594,-0.0253,0.03523,0.0027,-0.18237,-0.22054,-0.18152,-0.00517,-0.04174,-0.09314,-0.05792,0.14436,-0.01568,0.24346,0.00133,-0.03992,-0.01553,0.05988,-0.07034,0.03928,-0.06139,-0.24069,0.10662,-0.45381,-0.01545,-0.16382,-0.16089,0.07312,0.00462,0.0356,0.00485,-0.0547,-0.08708,-0.07499,-0.00222,0.02849,-0.05679,-0.0974,0.03865,-0.05135,0.02745,0.04139,0.1239,-0.05942,0.08819,0.12914,-0.20758,-0.0192,-0.119,0.10539,0.37075,-0.00755,-0.01455,0.17368,0.11368,-0.08311,0.09256,-0.06675,0.00688,0.10765,-0.03478,-0.09365,-0.04274,0.00656,-0.01239,-0.01591,0.03174,-0.01941,-0.1066,-0.09658,-0.04471,0.06707,-0.11524,-0.041,-0.22695,-0.06319,-0.00728,0.0429,-0.05551,-0.01574,-0.41267,-0.06981,0.14323,-0.1268,-0.00493,-0.03605,-0.00151,0.03619,-0.06021,0.09123,0.06673,-0.06635,-0.0184,0.07891,-0.4537,-0.03806,0.01249,0.0383,0.02161,0.06431,-0.31279,-0.10955,-0.02573,-0.36148,-0.29728,0.22872,0.02421,0.16201,0.01298,0.08335,-0.0223,-0.00571,-0.05504,-0.13032,-0.17212,0.00407,0.03529,0.08745,0.1726,0.02978,-0.27425,0.03307,0.23582,0.02999,0.00862,0.08793,0.00458,0.03467,-0.2816,0.03178,-0.04532,0.34118,0.0446,-0.12037,0.02327,0.14596,-0.10892,-0.06385,0.00497,-0.00101,-0.00305,-0.02381,0.06607,0.21623,-0.00151,-0.02916,0.09959,0.01955,-0.00452,-0.02787,0.1534,-0.03453,-0.05859,-0.03774,-0.16643,0.0577,0.00975,0.10155,0.01929,0.09337,-0.06939,-0.04511,-0.14243,-0.01486,-0.10692,-0.05287,-0.02644,0.01062,0.01015,0.00892,0.11651,0.10434,0.06708,-0.02176,0.01409,-0.08227,-0.29943,-0.00096,-0.16506,-0.16021,-0.0601,-0.31123,-0.09268,0.0222,-0.03131,-0.12592,0.024,-0.03292,-0.025,0.04784,-0.15473,-0.05791,-0.0502,-0.20335,-0.18823,-0.04909,-0.02073,-0.03654,-0.18971,-0.07143,-0.02665,-0.10228,0.00157,0.03369,0.20659,0.06514,0.04515,0.08698,-0.23195,-0.07788,0.03788,0.29367,0.07898,-0.03394,-0.00676,-0.34546,-0.04832,-0.11544,0.1941,0.04649,0.00195,0.24056,-0.09059,-0.02045,0.01401,0.26135,-0.05375,-0.27568,-0.18412,-0.05222,0.03818,-0.18583,0.07538,0.03705,0.02501,0.03883,-0.03029,-0.04924,-0.01108,0.07075,0.1683,0.14541,-0.01543,0.00382,0.10649,0.21221,-0.32443,0.02469,0.06009,-0.23956,0.01141,-0.0019,-0.10584,-0.10239,0.03487,-0.32877,-0.01946,0.28938,-0.07074,-0.02013,0.12433,-0.09336,0.17055,-0.01079,0.21845,-0.09271,-0.01317,-0.04935,0.09665,-0.05386,0.3283,0.04007,0.34784,0.04539,0.07562,0.09667,0.0342,0.25472,0.08729,-0.02994,-0.02623,-0.09351,-0.08172,0.12478,0.02391,-0.07654,0.12508,0.17148,-0.02127,0.05285,-0.08571,0.05445,-0.05583,-0.046,0.04817,-0.04151,-0.11563,-0.06936,-0.06453,0.28462,0.06247,-0.00351,-0.00371,-0.05062,-0.03449,0.09664,-0.0228,-0.2606,-0.03808,-0.06178,-0.03839,0.16052,0.06453,-0.02239,-0.01865,0.07352,-0.05463,0.14664,-0.06835,0.06685,0.12823,-0.01225,-0.0083,-0.1374,0.16628,-0.02742,-0.01228,-0.14707,0.01733,0.07497,-0.01368,0.15513,-0.16373,0.06788,0.16972,-0.20705,-0.16281,-0.01739,0.62777,-0.05378,0.38393,0.10227,-0.17317,0.00968,-0.04629,-0.05176,-0.05017,-0.01973,0.04295,0.02302,-0.05977,-0.02404,0.03068,-0.0682,0.02371,-0.06927,-0.10655,0.45291,0.18555,0.12538,0.33787,-0.21148,-0.06941,-0.04612,0.23305,0.05301,0.13069,0.06485,0.00463,0.08568,-0.01793,0.06056,-0.17999,0.03809,-0.07797,0.33035,0.24571,0.02081,-0.34882,-0.08113,0.38056,-0.06933,-9e-05,-0.03939,-0.23499,-0.00431,0.08459,-0.0605,0.01728,-0.02191,0.06445,-0.12051,0.00046,0.02827,0.07331,-0.22023,0.05916,-0.03691,0.02334,-0.00766,0.25085,-0.07994,0.04479,-0.12383,0.03676,0.04846,0.21903,-0.18994,0.00135,0.17328,0.02857,-0.0227,-0.01361,0.19431,-0.01253,0.0125,0.11924,0.35016,-0.3681,0.00346,0.09631,0.05174,0.07558,0.01615,-0.31497,0.05677,0.06179,-0.24361,-0.01205,0.14826,-0.01423,-0.01282,0.14866,-0.05581,0.08612,0.00589,-0.04357,0.06752,0.09545,0.15892,-0.04921,0.15138,0.06366,-0.01416,0.09477,-0.038,-0.01605,0.07039,-0.0795,0.04845,0.06049,-0.06065,0.07968,-0.01624,-0.3066,0.12988,-0.21088,0.05568,0.04094,-0.06115,-0.08237,0.1567,-0.22222,0.09073,0.10549,-0.04031,-0.01544,-0.03196,-0.01358,-0.03677,-0.05756,0.10952,0.53092,0.03999,0.5928,-0.08685,-0.02869,-0.11226,0.00312,-0.02204,-0.13262,0.00387,0.09031,-0.09114,-0.01696,0.0416,-0.35986,-0.05123,0.03302,0.2161,0.10595,-0.08801,-0.02258,-0.05865,0.0608,-0.01236,0.2154,-0.17115,-0.02667,0.13867,0.08285,-0.11149,0.12535,-0.17819,0.20083,-0.14992,-0.02019,-0.0216,0.00562,0.03353,-0.05124,-0.01534,0.39719,0.09664,-0.00126,0.01489,0.20872,-0.11297,-0.03863,-0.00211,0.01314,0.1042,-0.38317,-0.01967,-0.03144,-0.0771,0.10531,-0.07343,0.08441,0.03293,-0.05865,-0.23972,-0.01745,0.14298,0.49085,0.17854,0.53799,0.04669,-0.08378,-0.11861,0.04674,0.00395,0.09148,0.01283,-0.14598,-0.05538,-0.24496,-0.06402,-0.10441,-0.08131,0.01968,0.18416,-0.02088,0.112,0.01095,0.04699,-0.03306,-0.21385,-0.02772,-0.02673,-0.42932,-0.00218,0.07382,-0.02291,0.07384,0.1252,-0.0069,-0.02822,-0.05155,0.02549,-0.13355,-0.00795,-0.00025,0.26439,-0.01188,-0.3331,0.02256,0.07309,-0.16574,0.1067,0.10363,-0.22703,-0.05803,0.00364,0.20697,-0.2007,0.054,-0.01268,0.08041,0.5612,0.06009,0.01437,0.07757,0.20943,-0.69208,0.06178,0.21779,-0.03843,0.18884,0.06133,0.30521,0.00913,-0.04066,-0.0679,-0.23174,-0.01932,-0.06717,-0.07225,-0.06078,-0.1425,-0.15789,-0.02814,-0.02852,-0.09157,-0.14883,0.0396,0.20103,-0.05754,-0.25473,0.02694,0.02931,0.17838,0.23978,0.12154,-0.12836,-0.37859,0.03329,0.00382,-0.08389,0.54744,-0.02139,0.06416,0.0482,-0.21359,-0.07116,-0.02035,-0.01289,0.14773,0.00537,-0.08059,0.02255,-0.02654,-0.0049,-0.0258,0.13514,0.01792,0.13403,0.00497,-0.08139,0.03871,-0.02587,0.01931,0.07985,-0.08396,-0.04951,0.09096,0.06786,2.49e-06,0.02187,0.08644,-0.04619,0.0994,0.00959,0.03291,-0.06978,-0.07265,0.13945,0.0532,0.23622,0.02759,0.02744,-0.337,-0.03103,0.01804,0.15969,-0.46338,-0.02471,-0.01204,0.03508,-0.05691,0.02433,-0.15314,-0.02403,0.10017,0.19639,-0.12724,-0.08762,0.07861,0.11512,0.16534,0.06413,0.02849,-0.05175,-0.00369,0.12316,-0.03083,0.02326,0.24933,-0.05257,0.2295,0.06801,0.00359,0.2439,0.31364,-0.00851,-0.06432,-0.22178,0.11959,0.11454,0.0819,0.1074,0.14997,0.07382,-0.09075,0.04131,-0.02359,-0.09302,-0.00275,0.01275,0.37527,0.03699,0.10261,0.04878,0.02874,-0.17777,-0.01788,0.1574,0.05794,-0.02211,-0.08252,-0.02728,0.03547,-0.02293,-0.03855,0.01277,0.13587,-0.04871,-0.18353,-0.02459,0.00655,-0.42071,-0.03771,-0.21924,-0.00012,-0.11296,-0.04076,-0.00715,-0.0885,-0.1062,-0.30713,0.00161,0.14702,0.03525,0.01386,-0.07569,0.02371,-0.02201,-0.08039,0.03434,-0.16484,0.05883,-0.00338,-0.01889,-0.03419,0.35787,-0.01234,-0.08741,-0.05581,0.06194,-0.03709,-0.06716,-0.01942,-0.01874,0.01001,-0.04816,0.03887,-0.00518,-0.03611,-0.02267,0.01924,0.01381,-0.0236,0.02183,-0.00853,-0.00024,-0.20964,0.13372,0.01834,0.23087,-0.04252,-0.04905,-0.12909,0.02,0.04248,-0.06359,-0.02662,-0.07106,-0.05273,0.23544,0.1472,0.00381,-0.02537,0.15396,-0.06529,0.09909,-0.02764,0.13745,0.04383,0.08754,0.02292,0.04806,0.02232,-0.08949,-0.04878,0.13471,0.01687,-0.15945,0.0166,-0.03089,0.22009,-0.15584,-0.07827,0.09521,0.00747,0.02795,0.00585,0.08305,0.00779,0.05497,-0.30253,-0.17825,-0.12513,0.02704,0.01798,-0.02195,-0.01557,-0.06265,0.08913,0.0358,-0.07001,0.4845,0.12654,0.15436,0.05525,-0.13638,0.0375,-0.05164,-0.11087,0.00661,-0.03336,0.08877,-0.03598,-0.00963,-0.06842,-0.02279,-0.11489,-0.03009,0.1786,0.13665,-0.04937,0.0029,-0.03712,-0.10665,-0.06549,-0.37228,-0.02024,0.00382,0.08364,0.0934,0.06654,0.20239,-0.00332,-0.12856,-0.05843,0.39573,0.06902,0.17057,0.06558,-0.1198,-0.04928,0.00418,0.15833,0.08434,-0.0615,-0.08374,0.00565,-0.10803,0.04911,0.05107,0.0128,-0.19882,0.00125,-0.08157,0.2502,-0.05766,-0.00854,0.11441,-0.00567,0.02508,-0.00658,-0.02795,0.34387,0.15559,0.05039,-0.09234,0.01536,0.161,-0.00213,-0.06888,-0.07844,0.08648,-0.02876,-0.10731,-0.03167,-0.01043,0.05551,-0.01514,-0.04536,0.07642,0.13274,0.10495,-0.04046,-0.5841,-0.1797,-0.0347,-0.0473,0.10843,0.24331,-0.05232,0.01521,-0.04343,-0.13481,0.21561,-0.05299,-0.161,0.14428,0.01129,-0.05284,-0.01622,0.00309,0.05233,0.16726,0.12294,-0.00673,0.34993,-0.03264,0.07751,-0.03425,-0.03048,-0.07691,0.11575,-0.11041,-0.02397,-0.08331,-0.07423,-0.19428,-0.00345,0.08897,0.08633,-0.01388,0.00143,-0.03321,-0.03934,0.17608,-0.03505,0.27528,0.04822,-0.01861,0.12353,-0.20149,0.08344,-0.10915,-0.01514,0.06126,0.09014,0.08921,0.01685,0.31056,-0.03756,0.12411,0.04025,-0.00557,-0.03705,-0.30892,-0.32905,0.12905,0.01499,0.01011,-0.36399,-0.00656,0.11477,0.00095,0.16463,0.01591,-0.04484,-0.47361,0.06419,0.0158,-0.0147,-0.00572,-0.01483,0.05202,0.06096,0.33246,0.04536,0.14349,0.06698,-0.02747,0.02919,0.00559,-0.01628,-0.01096,0.08721,0.01452,0.16728,0.03347,0.05449,0.02657,0.17916,0.02292,0.08934,0.08016,0.03177,-0.00495,0.14045,0.00294,-0.0946,-0.20707,0.04559,0.54401,0.00872,-0.04416,0.1366,-0.5848,0.01269,0.08936,-0.03653,0.00598,0.08432,-0.06074,0.40917,0.04024,0.05681,0.0049,0.07901,0.08698,0.11449,-0.03348,-0.00828,0.12842,0.09264,0.15492,0.25099,0.05881,0.27333,-0.21183,-0.16624,0.53571,0.2262,0.01159,-0.02618,0.04552,0.04551,-0.2048,-0.03655,0.04135,0.03858,-0.15438,-0.07968,-0.01641,-0.014,-0.10896,-0.02976,-0.00174,0.08165,0.14872,-0.05434,0.09555,-0.02377,-0.10144,0.04722,-0.04113,0.1444,-0.0635,0.0825,0.07859,-0.00943,-0.06983,-0.21029,0.18,0.02057,-0.27581,0.30275,0.33298,0.98662,-0.05405,-0.1009,-0.01644,-0.09418,0.3225,0.04922,-0.02378,-0.0351,0.09619,0.19687,-0.3847,0.08109,-0.01521,-0.01298,-0.1296,-0.0102,-0.11149,0.06772,0.14555,0.15288,0.00871,0.24209,0.04041,0.06073,0.16992,0.15913,-0.0435,0.09143,-0.03846,0.17101,0.00407,0.31688,-0.0347,-0.48647,0.0646,-0.19673,-0.05697,0.08632,0.02717,0.65266,0.01518,-0.32276,-0.31593,0.00741,-0.01515,-0.05185,0.02525,0.16263,-0.01147,-0.13063,-0.06261,0.07172,-0.01722,0.01426,0.03343,0.29845,-0.08365,0.0245,-0.08209,-0.03571,0.16741,-0.02835,0.01974,-0.04294,0.10321,0.57792,0.06351,0.06051,-0.04569,-0.02506,-0.22837,-0.00618,-0.0457,-0.067,0.01349,-0.00142,-0.09525,-0.36839,-0.02994,-0.20512,0.17214,0.05566,0.0352,0.1649,0.02826,-0.00834,0.06683,0.21856,0.01461,0.06942,0.06432,0.04146,-0.11824,0.06642,0.07631,-0.00148,-0.02541,-0.16234,0.21953,-0.01414,-0.14194,0.28884,0.03224,0.18327,0.07208,-0.03099,0.04428,0.00288,-0.02489,0.03494,0.10171,0.11362,0.15761,0.01872,0.05912,0.143,0.19067,-0.06966,0.08421,0.13943,-0.04752,-0.20952,-0.02159,0.00854,-0.01505,0.04576,-0.07732,-0.08423,-0.29479,-0.17254,-0.00203,0.05366,0.06078,0.232,0.29143,-0.0722,-0.05686,0.02662,0.0878,0.07719,-0.08821,-0.0363,-0.0636,-0.00452,0.30098,0.22421,0.02375,-0.02695,-0.04053,-0.01467,0.02142,0.08415,-0.03911,0.07307,0.09792,0.13453,0.08534,-0.10118,-0.11887,0.06811,-0.01976,0.00281,0.0029,-0.03799,-0.08299,-0.05546,0.22264,0.06028,-0.10415,-0.05698,-0.0045,-0.35459,0.05256,-0.0552,0.02159,0.00021,0.04278,0.11507,-0.09638,0.07338,0.43475,0.02023,0.11883,-0.09679,-0.05358,-0.00647,0.01467,0.08079,0.49084,-0.07109,-0.12029,-0.21666,-0.05371,-0.10716,-0.05618,-0.07415,0.21952,0.07457,0.25042,0.00507,0.14323,-0.1601,-0.24953,-0.04977,-0.02665,0.03854,-0.2591,-0.06896,-0.01643,0.16366,0.02566,0.095,-0.03277,-0.13843,-0.05852,-0.02647,-0.18607,-0.04333,0.02169,0.05857,0.12215,-0.16131,-0.01837,-0.03916,-0.32736,0.06978,-0.09089,0.06889,-0.09826,0.17752,-0.07332,-0.04394,-0.10789,-0.06009,-0.02907,-0.06186,0.0387,-0.0385,-0.08808,-0.08518,-0.018,-0.21733,0.00645,0.04227,0.06053,-0.00394,-0.0321,0.08087,0.11354,0.02726,-0.23058,0.04106,0.06115,0.11112,-0.04908,-0.02672,-0.07044,-0.06774,-0.11207,-0.13092,0.01364,-0.09654,-0.02321,-0.08135,0.07163,-0.12421,0.04025,0.53373,-0.01782,-0.04689,0.10259,-0.16203,0.03788,-0.01877,0.06483,0.0014,0.15121,-0.1174,0.38164,0.05837,-0.1046,-0.20515,0.06146,0.158,-0.34942,-0.0166,-0.04388,0.01042,0.23506,-0.01064,-0.11669,-0.05462,-0.15666,-0.0853,0.08811,-0.12883,-0.0731,0.47643,0.09156,-0.09637,0.05347,0.07757,0.07637,-0.04255,-0.055,-0.06237,-0.05362,0.15143,0.01298,-0.10858,-0.26548,-0.08395,-0.04069,-0.06549,-0.34311,-0.54374,0.17853,0.11697,-0.04633,0.07062,-0.00634,0.06289,-0.05634,0.09715,0.07296,0.06951,-0.0882,-0.19701,-0.00499,0.1397,-0.02557,0.06991,-0.09613,0.04268,0.03607,0.10018,-0.00793,0.02544,0.15811,-0.04083,0.02021,0.05777,-0.0111,0.23841,0.04147,0.05339,0.0485,-0.04694,-0.16589,-0.13756,0.18029,0.04165,0.12356,-0.02699,0.00975,-0.02182,-0.02868,-0.0519,0.09058,0.08314,-0.03056,0.07088,0.08415,0.03712,0.05706,-0.10825,-0.00853,0.06587,-0.06576,0.07676,0.09895,0.09961,0.11895,0.17927,0.09385,0.18197,-0.09219,0.00155,-0.04173,0.0206,0.02539,-0.11263,0.33533,-0.23968,-0.03386,0.06476,0.05724,-0.00684,0.15085,-0.10732,-0.08686,-0.06383,-0.14444,-0.08007,-0.08542,-0.09634,-0.11733,-0.00412,-0.01748,-0.07318,-0.06203,0.06215,-0.22192,0.03412,-0.1268,0.05276,-0.11719,0.32519,-0.09683,-0.00934,-0.07527,-0.10092,0.042,-0.08122,0.04799,-0.26871,-0.04848,0.00258,-0.03299,-0.08358,-0.04913,-0.02128,0.03745,-0.10363,0.13472,0.15571,0.065,0.12869,0.0337,-0.04372,-0.13495,-0.0269,-0.01069,-0.16093,0.06588,0.21024,-0.04008,-0.05717,0.08831,0.0777,0.01051,0.10165,-0.0838,-0.07264,-0.09812,0.02529,0.00074,-0.10088,0.0935,0.02957,-0.05217,-0.08029,-0.05214,0.05521,-0.06843,-0.00659,-0.01598,-0.0136,-0.07283,-0.0684,0.0014,-0.19549,-0.00901,0.058,0.00509,-0.0751,-0.26265,0.02077,-0.02075,-0.05979,0.14598,-0.16604,0.12307,0.11672,-0.08088,-0.21719,-0.02441,-0.27015,0.0994,-0.05106,-0.05714,-0.14249,-0.2262,0.01671,-0.04032,0.23985,-0.11075,-0.03366,-0.07808,0.12976,0.06141,0.05903,0.06367,-0.00369,-0.1664,0.03405,-0.00619,0.04427,-0.10412,0.16469,-0.05473,-0.11483,-0.14367,-0.03632,-0.05921,0.02719,0.1213,0.03259,0.01494,-0.02717,0.04109,0.0131,-0.2094,-0.05832,0.09537,0.347,-0.00721,0.05808,0.07381,-0.09783,0.10226,-0.05851,-0.07404,0.09351,0.04006,0.0201,-0.01045,-0.00167,-0.12121,0.12705,0.17534,-0.14985,0.06662,0.00238,0.13917,-0.43106,-0.00258,-0.01485,-0.05356,-0.02608,-0.01105,0.05817,-0.00273,0.05426,-0.0919,0.08705,-0.15664,0.05691,-0.21722,0.0198,0.04132,-0.1274,-0.11142,-0.01506,-0.00603,-0.17969,-0.04249,0.06643,-0.178,0.07167,-0.11131,0.10175,-0.17572,0.16917,-0.12336,0.08104,0.07631,-0.01811,-0.1238,0.01959,-0.00487,-0.09956,-0.09831,-0.00994,-0.04962,-0.03194,-0.08086,-0.1745,-0.0678,-0.02227,0.03749,0.16119,0.03492,-0.04611,-0.05849,-0.28064,0.03489,0.11065,-0.09992,-0.24295,-0.03717,0.04733,-0.14809,-0.254,-0.02364,0.20015,-0.04962,0.09292,-0.07879,-0.06386,-0.04123,0.14598,-0.06201,0.05536,0.20369,-0.02141,-0.00242,0.04716,0.04841,-0.04522,0.05072,0.00122,-0.17476,0.23739,0.28891,0.08073,-0.05828,-0.04596,-0.00727,-0.09346,0.12252,-0.01417,-0.3066,-0.07483,0.00212,-0.04226,0.15896,0.00148,0.00944,-0.06712,0.0964,0.19574,0.07085,-0.04981,0.0961,0.0377,0.05591,0.04621,0.08628,0.1408,-0.11598,-0.12237,0.03759,-0.03693,-0.12522,-0.10103,0.0536,-0.21038,0.035,-0.27599,-0.27888,0.00202,0.0875,0.15992,0.17053,-0.09289,-0.11959,0.05638,0.12876,-0.10202,0.13347,-0.10923,0.0081,0.03166,-0.01098,-0.12532,-0.26485,0.19558,-0.01943,0.03935,0.04597,-0.20142,0.04228,0.11801,0.00222,-0.34824,-0.0366,0.23026,0.03687,-0.21208,-0.25877,-0.01377,-0.10417,0.24257,0.02001,-0.07153,0.02934,-0.08355,0.17459,0.1146,0.24116,-0.12067,-0.07678,0.1163,-0.01713,0.02502,-0.29895,-0.07321,0.07319,-0.04078,0.07419,0.05506,-0.21395,-0.0293,-0.40193,-0.18171,0.12698,-0.07193,0.10439,-0.00038,0.02061,-0.03598,0.02364,-0.08497,-0.00998,-0.00054,0.1977,0.08023,-0.00625,-0.19171,0.01583,0.16399,-0.02375,-0.01973,-0.18954,-0.28287,-0.15991,0.07578,-0.03442,0.14369,-0.13988,-0.0525,-0.04746,0.04229,-0.1495,-0.18322,-0.03025,0.10177,0.1176,-0.06829,0.16996,-0.01031,-0.08209,-0.00507,-0.13033,-0.03603,-0.3824,-0.10621,0.06825,-0.22651,0.05329,-0.04002,-0.03479,0.16594,-0.00243,-0.17039,-0.17133,-0.01919,0.00651,0.25727,-0.00698,-0.05164,0.00427,0.0407,-0.07882,-0.03542,-0.02134,-0.05514,0.00764,0.25934,0.27293,-0.06213,0.0155,0.0773,-0.07616,0.08998,-0.0042,-0.07461,0.04913,-0.33576,0.10075,0.07526,0.04465,-0.46767,0.24821,0.15142,-0.31331,-0.10314,-0.10056,-0.0011,0.17804,0.07295,0.01796,-0.02299,-0.00595,0.1385,0.01606,-0.15966,0.15363,-0.00141,-0.13967,-0.11372,0.04272,-0.15137,0.01258,-0.15454,0.06334,2e-05,0.34141,0.01373,0.004,0.12312,-0.02796,-0.12262,-0.07856,-0.0017,0.03469,-0.19645,0.00325,0.07248,-0.0029,0.14172,-0.07842,-0.1344,0.08918,-0.05169,0.23324,-0.0054,-0.01982,0.02752,-0.0441,0.12296,0.00618,0.00492,0.0351,-0.0371,-0.18091,0.1794,0.31864,-0.07533,0.07134,0.09546,-0.04159,0.05936,-0.1819,-0.04038,-0.12568,-0.0628,-0.0657,-0.0861,0.15657,-0.00881,0.05642,-0.06288,0.00554,0.0737,-0.10647,0.02478,0.20088,0.06631,0.07296,-0.14874,0.07943,0.20698,-0.06487,0.09599,-0.02629,0.14607,0.11551,-0.05477,0.00619,-0.02782,-0.07159,0.0119,0.09582,-0.06521,-0.08289,-0.00491,0.08679,0.02452,-0.0257,0.07792,0.03002,0.01637,0.03734,-0.12361,0.13498,-0.10038,0.05895,0.03507,-0.09377,0.32859,-0.00534,0.16015,0.11332,-0.00057,0.04681,-0.29502,0.65513,-0.47615,-0.04878,0.11439,0.06693,0.01139,0.04862,-0.01505,-0.01086,0.00897,-0.02165,-0.27457,-0.06174,0.15562,0.07018,0.11081,-0.12162,-0.19101,0.11481,0.13065,0.12216,-0.02655,-0.02495,0.05353,-0.13264,-0.09932,0.04461,0.06352,-0.09884,-0.16686,0.04961,-0.02077,-0.00407,-0.0378,-0.09633,-0.01352,-0.02496,-0.0925,0.09715,-0.11545,-0.15423,0.02898,0.07181,-0.09224,-0.26258,-0.01515,-0.05532,-0.0166,-0.19368,0.21201,-0.06207,0.05342,-0.33974,-0.02346,0.02993,-0.04157,-0.48639,-0.04247,-0.40563,-0.00132,-0.01041,-0.26558,0.22728,-0.02037,0.11237,-0.02853,0.146,0.02477,0.028,0.15575,0.00867,0.01825,0.00408,-0.04728,-0.00337,0.01157,0.01405,-0.19429,0.03259,0.38238,-0.27576,-0.11863,-0.01369,-0.05944,-0.05584,-0.01637,-0.18148,-0.15107,0.01298,-0.10068,-0.08975,0.01461,-0.02895,-0.05494,-0.00284,-0.1159,0.10139,0.06151,-0.33185,0.03143,0.0623,-0.0039,-0.18137,0.0188,-0.05831,-0.13916,-0.09388,0.01862,-0.04239,0.09303,-0.26455,-0.11992,-0.0679,-0.10038,-0.09269,0.07044,-0.09741,0.00213,0.02917,-0.4953,0.07444,0.24001,0.04049,0.05914,-0.03444,-0.01427,-0.16364,-0.05092,-0.66399,-0.03036,0.00169,-0.03701,-0.06551,-0.08666,0.03912,0.01466,-0.00882,0.0672,-0.07092,0.07269,-0.05983,0.21715,0.08557,0.15772,-0.0813,0.08011,0.08415,-0.0024,-0.02646,-0.03538,0.19819,-0.11105,0.12137,0.06322,0.0073,-0.05252,-0.04265,-0.08213,0.16239,0.01497,0.01124,0.18694,-0.06828,-0.15665,0.01878,-0.05447,-0.08573,-0.10164,0.05769,-0.02628,0.05424,-0.1541,-0.00448,0.39393,-0.04715,0.01552,0.14071,0.36291,-0.02291,-0.05948,0.15922,0.13849,0.21848,-0.09782,0.06668,-0.06661,0.0229,0.00909,0.02227,0.01863,-0.06637,0.03399,-0.0275,-0.11053,0.05399,-0.05542,0.03473,-0.06297,0.0186,0.06939,-0.05249,0.01331,-0.0762,0.20357,0.03591,-0.06117,-0.00487,0.06635,-0.17001,0.04984,0.09107,-0.00295,0.25474,0.03944,-0.01989,-0.05366,-0.0608,0.08784,0.03351,-0.01362,-0.02244,0.05409,-0.06917,-0.02203,0.03328,0.02851,0.24212,-0.1489,0.14874,0.06184,0.12959,-0.08793,-0.07181,-0.16195,-0.10428,0.05917,-0.04017,-0.18701,-0.21262,0.05221,-0.05878,-0.04207,-0.0554,-0.09961,-0.09828,-0.20411,0.01801,-0.23797,0.1216,0.26934,-0.02181,-0.01872,0.03764,-0.10629,-0.09289,-0.14052,0.10149,-0.00321,0.05323,-0.18923,0.0163,-0.12297,-0.01142,0.00568,-0.02498,0.04051,0.46579,-0.05329,0.10452,0.02471,-0.02023,-0.17462,0.09829,0.02396,-0.01152,0.07729,-0.05848,-0.13789,-0.13102,-0.07649,-0.06016,-0.22765,-0.07631,-0.05207,-0.00173,-0.12635,-0.07626,0.06518,0.362,-0.03374,0.07206,-0.07786,0.04277,-0.04381,0.16806,0.01819,0.16482,-0.02668,-0.12088,0.04681,0.37447,0.0268,-0.12357,0.10188,-0.01646,0.073,0.01455,-0.14279,-0.04611,-0.11458,-0.13405,-0.00573,-0.02409,0.15511,-0.13302,-0.10343,-0.10227,-0.03522,-0.04678,-0.30889,-0.08136,-0.05954,0.1612,0.02859,-0.1854,0.02674,-0.13593,0.17141,-0.07303,0.25535,-0.11924,-0.22573,0.03788,-0.07162,0.00684,0.02244,0.0121,0.00202,0.03828,-0.06572,0.04947,-0.15364,0.06602,0.11088,-0.08423,0.02473,0.08225,-0.0074,-0.03125,-0.02405,-0.11388,0.07195,-0.00707,-0.02127,0.04228,-0.15564,-0.08891,-0.04831,0.0123,-0.05697,0.03674,-0.01422,0.12983,-0.07232,-0.02379,-0.05227,-0.0456,0.03379,-0.16667,-0.04486,-0.04846,-0.00428,-0.07251,-0.05973,-0.04574,-0.0998,0.04888,-0.06352,-0.20964,-0.00678,0.04253,-0.03366,0.09391,0.0078,-0.0892,-0.02653,0.07533,0.09937,0.10195,0.05123,0.1166,-0.05897,-0.14433,0.09368,-0.06407,-0.05647,0.30654,-0.07153,0.02863,0.03524,-0.19379,0.08173,0.06934,0.18954,0.00083,-0.0941,0.08563,0.08419,-0.09146,-0.02487,-0.0347,0.09315,-0.07929,0.01417,0.18102,-0.16816,0.28277,0.04273,-0.11881,0.02144,-0.11382,-0.67925,-0.025,0.00338,-0.09705,-0.09584,-0.18608,-0.08442,-0.1803,0.22833,0.01519,-0.30992,-0.15365,-0.06606,0.13637,-0.14828,-0.06328,-0.03815,-0.00826,-0.0626,0.32381,-0.00724,0.23774,0.13339,-0.07994,0.35579,0.03672,0.01144,-0.09398,0.02089,0.00076,0.05322,-0.02275,-0.11805,0.01582,0.00355,-0.0579,-0.05995,-0.6629,-0.01446,-0.18919,0.13488,-0.00743,0.02241,0.1178,0.06457,-0.08192,0.08087,0.03306,-0.06978,0.00067,-0.02878,-0.11183,0.1232,0.13636,-0.0372,-0.00468,0.38529,-0.00974,0.04736,0.00089,0.19223,0.08724,0.21774,-0.08801,0.14912,0.03293,-0.02138,0.00897,0.11198,0.00673,-0.04758,0.01813,0.3001,0.04333,0.12461,-0.02016,-0.06845,0.14087,-0.03417,0.14926,0.05848,-0.07429,-0.06703,-0.00914,-0.05125,-0.06712,0.0486,0.20776,-0.05059,0.16872,0.0874,-0.11587,0.06491,-0.56102,0.03886,-0.09828,-0.05926,-0.028,0.09527,0.0257,-0.01913,0.10385,0.02874,0.06451,-0.02027,-0.15792,-0.09661,-0.05129,0.39344,0.01131,-0.02586,0.05792,0.00453,0.01272,0.05591,0.04939,-0.00497,-0.08123,-0.08462,0.0526,0.0374,0.00617,0.08658,-0.11928,0.15586,0.02603,-0.03156,0.03706,0.02523,-0.07556,0.00461,0.35877,-0.08623,-0.42914,0.12174,-0.19663,-0.09829,0.0131,0.05562,0.00315,-0.33487,-0.09402,-0.07382,0.01962,0.02893,-0.19821,-0.10952,0.09009,-0.02559,-0.06066,-0.05583,-0.18312,-0.012,-0.03825,-0.17772,0.01525,0.05053,-0.1355,0.06906,0.14464,0.1577,-0.07983,-0.17824,0.03367,0.04492,0.03177,0.1112,0.26064,0.01115,-0.00744,0.02387,-0.01454,-0.17483,-0.30701,-0.06869,-0.11384,0.2964,0.02432,0.03326,-0.05259,-0.05747,-1.04898,-0.12508,0.21026,0.16024,0.14024,-0.16534,-0.00552,0.07135,0.04898,-0.04139,-0.0046,0.00429,0.1721,-0.00634,0.14135,-0.2347,0.03003,-0.12646,-0.01016,-0.0568,-0.30324,-0.42358,0.01301,0.11034,-0.10169,0.03724,0.44171,-0.04301,0.05598,0.01294,-0.08086,0.24028,-0.30772,-0.12976,0.11259,0.09115,0.08039,-0.04845,-0.07312,-0.01792,-0.01439,0.0495,-0.00441,-0.08745,0.19446,0.07136,0.02845,-0.02578,0.03672,-0.11968,-0.05466,-0.19768,0.01723,0.24972,0.19388,-0.11991,-0.11967,-0.10566,-0.11341,-0.05729,0.149,-0.08241,0.07638,-0.18162,0.05326,0.10957,0.07331,-0.03105,-0.06675,-0.0327,0.05316,0.01056,0.04457,0.06958,-0.07078,0.02872,-0.02721,0.11076,-0.00363,-0.17632,0.01765,-0.01121,-0.1629,-0.00063,0.09609,0.16826,-0.04919,-0.27787,-0.14918,-0.15833,0.12135,-0.06825,0.3042,-0.25259,-0.00807,0.01292,-0.00011,0.06219,-0.01584,-0.0427,0.00778,0.12003,0.04029,0.2753,0.09637,0.09537,-0.0687,0.06834,-0.09573,0.02545,0.11555,-0.10552,0.00434,-0.03313,0.03482,0.03118,-0.06933,-0.06908,-0.00844,0.08343,0.11179,0.09235,0.01575,0.25846,-0.09956,0.03477,0.09468,-0.03816,-0.04764,0.41991,0.08731,-0.01066,-0.00328,-0.00361,-0.00215,-0.09317,0.03623,0.10624,0.14227,0.13429,0.04659,0.02419,-0.09515,-0.06071,-0.11371,0.0239,0.07582,0.22528,-0.17718,-0.07956,-0.17913,-0.34302,0.01608,-0.27668,0.06693,-0.20111,-0.10904,0.03429,-0.03792,0.156,-0.20952,-0.03069,0.06188,-0.04302,-0.01425,-0.02038,-0.23894,-0.08057,0.0131,0.26938,-0.07901,-0.16266,0.38408,0.11004,-0.06087,0.02969,-0.13508,-0.05723,0.07062,-0.01614,0.14263,0.00835,-0.03169,-0.02261,0.01684,0.01595,-0.3302,-0.07644,0.0377,0.08697,0.07538,0.06622,0.05557,-0.00764,0.183,0.43646,0.04378,0.06863,-0.08653,-0.00576,0.02699,-0.11006,0.14409,0.06464,0.04041,0.21024,0.03073,0.00869,0.16202,-0.03816,0.07441,0.59327,0.00155,-0.10205,0.28506,-0.01616,0.05672,0.04761,0.53307,0.00124,-0.00099,0.02971,-0.3301,0.18115,0.27852,0.0766,0.09078,-0.07544,0.09435,-0.05122,-0.05524,0.23392,0.00348,0.05788,0.20779,-0.08069,-0.0583,-0.22493,0.30077,-0.00944,-0.16109,0.28602,-0.00811,0.13889,-0.24302,-0.03384,0.15436,-0.214,-0.05069,-0.00901,-0.29201,0.00799,0.2709,0.02564,0.0601,0.00321,-0.19213,0.03221,0.0827,-0.00301,0.00937,-0.02263,-0.03138,-0.0579,0.10863,0.04935,0.00264,0.03446,-0.06235,-0.11122,-0.06874,0.02372,-0.16226,-0.02776,0.00037,0.09149,-0.0015,-0.2947,-0.02425,-0.0347,0.08118,0.05022,-0.09141,0.38408,-0.23577,0.03429,-0.1129,0.04025,-0.03331,0.03189,-0.11756,0.0452,-0.22827,0.02626,-0.02447,-0.25733,-0.28541,-0.00653,0.25405,-0.05572,-0.00927,0.12766,-0.01486,0.14264,0.08665,0.03999,0.19748,-0.00485,-0.11845,0.03695,0.07134,-0.09061,-0.00862,0.1457,0.17335,0.02258,-0.07326,-0.01423,-0.05292,-0.00628,-0.14715,-0.38514,-0.10827,-0.03498,0.1888,0.04924,0.00746,0.20198,0.0141,0.01115,-0.16925,-0.017,-0.1127,-0.01861,-0.02316,0.01831,0.01617,-0.36647,0.07395,-0.18431,-0.09908,0.01103,-0.01406,0.06696,-0.03305,0.05301,-0.04779,-0.15144,0.05739,0.01835,-0.02965,0.25822,-0.07091,0.28057,-0.04322,-0.07331,0.44293,0.11373,0.06983,-0.07033,0.05611,-0.03834,-0.04015,-3e-05,-0.18496,0.16907,0.15822,-0.02496,0.02794,-0.27216,0.03161,0.05214,0.02775,0.00511,0.06551,-0.0899,0.01024,0.05594,-0.05062,-0.13342,-0.01864,0.05452,-0.03776,-0.19502,0.12745,-0.07726,-0.16691,-0.20129,0.08406,-0.02632,0.0711,0.10943,0.14972,-0.10404,0.10035,-0.01915,-0.16923,-0.24746,0.11327,0.11231,0.15004,0.01284,-0.03412,-0.51917,0.1842,0.00412,-0.16889,0.07734,-0.06878,-0.16321,0.03712,-0.14924,0.03322,-0.1395,-0.09747,6e-05,-0.05918,0.19157,0.22099,-0.09569,-0.08792,-0.05637,-0.11448,-0.51306,0.13245,0.01186,-0.14662,-0.31762,0.05346,0.01017,-0.03839,0.12014,0.0813,0.04609,0.07299,0.05278,-0.01217,0.05288,-0.08287,0.02793,0.1466,0.01088,-0.00164,-0.0187,-0.09708,0.02507,0.06054,-0.05973,-0.06906,0.03293,0.27134,0.15555,-0.03123,-0.05937,-0.06802,-0.09389,0.06349,0.10364,-0.06969,-0.0333,-0.13297,0.02539,0.17589,-0.07783,0.15739,0.02568,-0.08707,-0.05334,-0.19421,-0.01087,-0.01722,0.23207,0.36389,0.13137,-0.12236,-0.0521,-0.1575,0.01234,-0.06838,-0.02899,0.17495,0.45507,0.22217,0.13655,0.05903,0.01476,0.12485,-0.00924,0.06309,0.08134,0.02253,-0.01582,0.11348,0.15769,-0.19318,0.06432,-0.2386,-0.15087,0.04025,-0.06475,-0.02049,-0.05303,-0.2197,0.01647,0.04775,0.0729,0.03121,-0.69251,-0.27174,-0.14809,0.07948,0.15825,-0.0262,0.25956,-0.07088,-0.04772,-0.02612,-0.11258,0.0503,0.08736,-0.14892,0.11539,0.12933,0.02094,0.15683,0.29928,0.07515,0.11188,-0.12828,-0.09467,-0.05451,-0.21902,-0.03072,0.13651,-0.09814,0.16962,0.24405,0.00123,-0.01228,-0.03035,0.00942,0.05514,-0.10976,0.02564,0.0307,-0.0568,-0.0861,0.11977,0.33885,-0.15886,0.00822,0.35926,0.04141,-0.16768,0.04878,-0.19268,0.153,0.06588,0.07224,0.05405,0.26917,0.04519,-0.0886,1.66313,0.02646,-0.01766,-0.06912,-0.22973,0.0398,0.14911,0.0713,-0.03711,0.00651,0.06692,-0.05393,0.09259,0.14566,0.10391,0.02142,0.04259,-0.10596,-0.0341,0.00514,-0.11007,0.35772,-0.03903,0.15785,0.28438,0.13807,-0.03626,-0.0776,0.11802,-0.04087,-0.03342,-0.01378,-0.29291,0.13388,-0.04284,0.19367,0.10686,-0.14844,-0.05402,-0.30008,-0.04504,-0.17706,0.08826,0.205,0.03415,0.07385,0.02,0.02372,0.18327,-0.08151,0.22547,0.20363,0.1331,0.15144,0.05575,-0.07955,-0.02778,-0.12182,-0.0811,-0.00849,0.17258,0.09358,-0.05281,0.11092,0.23252,-0.15433,0.02983,0.141,0.10284,0.02316,0.03993,0.14657,0.08425,0.31996,0.08106,0.17248,-0.07185,-0.05682,0.09001,-0.09312,0.07779,-0.06226,0.28774,-0.10473,0.05976,0.07976,0.03894,0.05958,0.06732,-0.01627,-0.03296,0.05605,-0.12853,0.02861,0.0094,0.08237,-0.007,0.19589,0.19993,-0.06516,-0.06629,-0.01759,0.23591,0.17996,-0.03623,0.05113,0.14792,0.1905,-0.0248,0.08277,0.09313,-0.1687,0.14697,0.12524,0.06068,0.03615,0.02311,-0.14864,-0.03399,-0.0276,0.09269,0.04024,-0.02343,-0.05578,0.14108,-0.08199,-0.10163,0.05026,-0.0188,-0.05854,0.07591,-0.03079,-0.15067,0.09284,-0.05245,-0.02335,-0.01822,0.0929,-0.10545,-0.02754,0.09973,0.02698,-0.08723,0.07246,0.03629,-0.06905,-0.00726,0.16738,0.30348,-0.09827,0.04471,0.09541,-0.02141,0.01856,0.11335,0.11911,-0.04048,0.02024,-0.06784,0.0095,0.12709,0.06534
RD,-0.22021,-0.22021,-0.04707,0.33854,0.18634,0.19231,-0.15321,0.06916,-0.01989,-0.1072,-0.07043,-0.20669,0.12545,0.07958,0.0635,-0.95837,-0.00171,-0.15937,-0.12354,0.01581,-0.43411,-0.31672,-0.37727,-0.09406,-0.1464,0.0353,0.12336,-0.13868,0.17513,0.04601,-0.04342,0.10836,0.12813,-0.01627,-0.07635,0.15688,0.08298,-0.01696,0.03029,-0.00974,-0.22836,-0.02233,0.3694,0.19478,0.28726,-0.04307,0.18782,0.02785,0.33448,-0.14021,-0.0166,-0.15396,-0.11242,-0.13672,-0.06256,0.07503,0.17957,-0.0937,0.02232,0.02293,-0.07967,0.0048,0.00206,0.01281,0.03819,-0.04629,0.00028,0.1274,0.00028,0.11196,0.09848,0.51507,-0.09223,0.32646,0.28742,-0.67101,-0.15454,1.02434,0.03585,-0.01047,0.00976,-0.12499,-0.21067,-0.1129,-0.12133,0.27716,0.05575,0.03219,-0.11124,0.1031,0.17211,0.31661,0.46613,0.04765,-0.02606,-0.07668,0.87815,0.14741,-0.00209,1.15078,0.16197,0.00173,0.05953,0.18458,-0.09268,-0.03788,-0.0054,0.01523,0.30072,-0.15709,0.05418,0.0567,0.02195,0.03073,-0.17218,0.07451,-0.08488,0.08522,-0.21296,-0.02936,0.06654,0.03355,0.10832,0.12556,0.04761,-0.91423,-0.0971,0.36068,0.08368,0.13797,-0.3271,0.35342,-0.1356,0.18069,-0.66719,0.6589,0.41089,0.33358,0.03752,0.29884,0.16561,0.01962,-0.01832,0.07909,-0.05613,0.14548,-0.11703,0.06728,-0.4633,-0.30659,-0.19247,-0.40971,-0.02828,0.02455,0.08342,-0.22439,0.18279,0.06309,-0.52993,0.55697,-0.3525,0.05193,-0.39007,-0.07442,0.01995,0.19366,-0.42448,-0.17688,-0.54989,0.0322,-0.12274,-0.18107,-0.02582,-0.41063,-0.23371,-0.03682,0.43194,0.03033,-0.53919,0.03871,-0.29007,-0.06673,-0.16708,-0.18346,-0.14645,-0.0654,-0.10027,0.0321,0.07213,0.28583,0.1611,-0.10537,-0.01099,0.36509,-0.68005,-0.12199,-0.12332,-0.1146,-0.70482,0.03035,-0.0662,-0.44351,-0.06727,0.22211,-0.046,-0.13938,0.19466,-0.11604,-0.20241,-0.22043,0.08866,0.12495,-0.2755,0.07707,-0.21565,0.1438,0.08795,0.17569,-1.2716,0.00905,0.1978,0.30234,-0.14857,0.01755,0.00393,0.02813,-0.12649,0.00752,0.066,0.51467,-0.19101,-0.13261,-0.38182,0.00263,0.0037,-0.06397,-0.01464,0.24247,0.03596,0.1353,-0.65713,0.08315,-0.07723,-0.02509,-0.17404,0.0191,0.06665,-0.10653,-0.11612,-0.25441,-0.04882,-0.05494,1.21561,0.19032,0.24645,-0.12795,-0.16393,-0.15544,0.07153,-0.03131,-0.61745,0.11372,-0.08809,-0.06658,0.17436,0.29239,-0.00248,0.02936,0.61174,-0.06446,-0.28882,-0.13048,0.41674,-0.17039,0.0046,-0.06718,-0.02567,0.03243,-0.05082,0.01014,0.1516,-0.24986,-0.0226,0.12421,0.14358,-0.71241,0.1098,-0.1182,0.11733,-0.125,0.43406,0.04283,-0.10836,-0.52064,0.07055,-0.00693,0.14159,0.04008,-0.276,0.0356,-0.1512,0.24608,-0.08853,0.42498,0.00774,0.36141,-0.01688,0.00198,0.0635,-0.46999,0.05333,-0.19051,0.00154,-0.08101,-0.0596,-0.12576,-0.14669,-0.0182,-0.89868,0.01913,-0.00687,-0.06218,-0.20491,-0.03088,0.06375,-0.03058,0.10155,0.56237,0.02326,0.0226,0.06389,-0.24824,0.10727,-0.08629,0.00844,0.08876,0.03021,0.25889,-0.09734,0.08245,-0.02963,0.65181,0.26536,-0.0434,0.02986,0.12711,0.53089,-0.00334,0.32711,-0.00752,-0.15328,0.15738,0.36404,0.06323,0.03741,0.01845,0.12956,-0.22293,-0.37799,0.13524,0.11214,-0.05015,-0.05291,0.28206,0.27011,0.12102,0.16424,-0.02765,-0.15394,0.00528,0.42663,0.36086,0.18677,-0.51031,-0.04576,-0.07315,-0.03078,0.18703,0.47928,0.0377,-0.11757,0.00561,-0.08128,0.31109,0.09496,-0.07941,0.09338,0.00166,0.40645,0.23046,-0.65965,0.04894,-0.06131,-0.00924,0.0166,0.24466,-0.55299,0.0088,0.0468,0.05461,0.40471,0.05591,0.03651,-0.12066,0.10041,-0.08627,-0.03789,-0.31893,-0.07275,0.10838,-0.35118,0.17797,0.09596,-0.06032,-0.22394,0.03025,-0.02245,0.05144,-0.07094,0.27367,0.77555,-0.06618,-0.00577,-0.0051,0.05829,0.45222,-0.30956,0.16432,0.7596,0.00833,0.00336,-0.04753,0.09271,0.12478,-0.17551,0.2766,0.22745,0.54042,0.07835,-0.00779,-0.04631,0.282,-0.41438,-0.0752,-0.04959,-0.11631,-0.30878,-0.18631,-0.08455,-0.10392,-0.13293,0.00849,0.02151,-0.00315,0.1287,0.13208,-0.05069,0.26249,-0.18728,0.42987,0.01245,0.62474,0.60185,0.20473,-0.16731,-0.23264,0.09832,-0.20203,0.00564,-0.14529,0.12926,-0.03999,-0.0029,-0.5985,0.05472,-0.0706,-0.02751,0.2576,-0.00338,0.00394,-0.04529,-0.09262,0.32897,-0.03342,-0.31513,-0.00374,-0.27323,0.04872,0.47554,-0.00817,0.00471,-0.08121,-0.04127,-0.19059,0.57684,-0.15973,-0.90168,0.17778,0.06735,0.03853,-0.39273,0.13092,-0.04,0.3175,0.06311,0.3512,-0.29091,-0.49462,-0.01767,-0.25902,-0.17109,0.02947,0.11809,0.07567,-0.02636,0.18774,-0.0105,0.14167,0.01443,0.25619,0.06019,0.02058,0.20357,0.13642,0.09628,0.07576,0.04011,-0.36756,0.72741,-0.06629,-0.02166,-0.1027,-0.28412,-0.28416,-0.07448,0.10879,0.13964,-0.08768,-0.38759,-0.02566,0.12446,-0.65024,0.19295,0.14127,-0.21444,0.27135,0.12323,-0.42759,-0.35415,-0.03646,0.00434,0.42446,-0.0232,0.03865,-0.14509,0.07371,0.15158,0.11942,0.03383,-0.27178,-0.06833,0.19833,-0.18813,-0.21822,0.56382,0.17097,-0.14551,0.0735,-0.21699,0.24208,-0.35368,-0.00506,0.00059,0.05612,-0.02079,-0.28078,0.0683,-0.19287,0.03539,-0.18731,-0.22519,0.46087,-0.01485,0.07542,-0.10566,-0.08351,0.00508,-0.38935,0.01879,-0.06521,0.18462,-0.35903,-0.05297,-0.0192,0.08449,-0.2797,-0.0055,-0.02118,-0.13854,-0.30798,0.2617,0.11879,-0.26972,-0.14384,0.19349,0.41361,0.27571,-0.05496,0.58473,-0.43705,0.21307,-0.05773,0.15963,-0.25821,-0.0375,-0.20243,0.21027,0.03268,0.1198,-0.04289,0.10518,-0.0151,-0.52507,-0.15111,-0.09282,0.20824,-0.11942,-0.1535,-0.35787,-0.11873,-0.16126,-0.01894,0.2164,0.30531,0.02619,-0.29419,-0.05844,-0.53843,0.20793,-0.48458,0.21615,0.00076,-0.1098,0.02594,0.00751,0.10522,-0.03085,-0.12448,0.01916,0.08089,-0.174,-0.10167,-0.21612,-0.01796,-0.1104,-0.07633,-0.11438,0.15081,-0.03746,2e-04,-0.0372,0.43768,0.01013,-0.00417,0.25305,0.01941,0.10014,-0.12066,-0.0939,0.08166,-0.11686,-0.28508,-0.01831,0.46224,0.06514,0.37476,-0.64999,0.06927,-0.48563,0.04474,0.25968,-0.33643,-0.05047,0.12948,0.94817,0.09342,-0.24915,0.05045,0.03506,-0.04373,-0.18486,0.07417,0.03968,-0.01767,0.13012,-0.02301,0.13347,0.11084,0.08041,0.40934,-0.20912,0.02577,-0.12531,-0.04709,0.10996,-0.26422,-0.49514,0.11148,-0.01532,0.0334,-0.99716,0.15051,0.33018,0.30141,-0.06917,0.1191,0.06764,0.14333,-0.0189,0.03668,-0.01223,0.09793,0.30904,-0.31408,0.01128,0.06952,-0.11749,0.17877,-0.23963,-0.03281,-0.14531,0.23996,0.02348,-0.20848,0.46178,-0.24506,0.23687,0.01678,0.05746,0.03505,0.10647,-0.03273,0.00929,0.08955,-0.08386,0.11093,0.07722,-0.6666,0.41631,-0.15182,0.05159,0.17913,-0.40725,-0.18775,0.16961,-0.14896,0.16146,0.2563,5e-05,-0.06882,-0.04124,-0.12143,0.00114,0.17301,0.04468,0.24561,0.06077,0.02934,0.2033,-0.18247,-0.07552,-0.1624,0.19523,-0.14371,0.20653,0.10464,0.31913,-0.90956,-0.25829,0.03214,0.01134,0.14535,-0.01054,-0.06472,0.12231,0.23898,0.16216,-0.13889,-0.19179,-0.213,0.13241,0.17648,0.01179,0.02237,0.11975,0.25899,-0.25073,0.39107,0.01324,0.26662,-0.10944,0.01983,-0.04454,-0.0264,0.41452,0.32048,0.81453,0.11921,-0.69746,0.21785,-0.00565,0.03546,0.01424,-0.12566,0.21515,-0.06003,-0.00462,0.07348,0.18184,0.12505,-0.00759,0.25032,-0.15806,0.16553,-0.01444,-0.17073,-0.0282,0.02404,-0.00423,-0.45877,-0.13017,-0.02221,-0.04485,-0.07605,-0.13024,0.06426,0.37013,-0.16223,0.3936,-0.05686,0.422,0.01156,0.16576,-0.1362,0.10709,-0.24554,-0.05707,0.01696,0.03124,-0.09007,0.02627,-0.22618,0.0072,0.06587,-0.19709,0.08993,-0.4219,-0.04698,-0.27129,0.00418,-0.53725,0.0531,-0.00606,-0.08797,0.09285,0.07305,0.08035,0.00315,-0.33463,-0.03704,-0.07904,-0.06616,-0.3357,0.14697,0.30615,0.02268,-0.04948,0.03906,0.20875,0.01567,0.36278,-0.10906,-0.17326,0.14994,0.43518,-0.23358,0.04216,-0.47041,0.17557,-0.14347,-0.28511,-0.02922,-0.43414,-0.39832,-0.02907,0.19558,-0.0354,0.02682,0.24419,-0.41291,-0.07048,-0.1509,0.12369,-0.011,0.10993,0.04801,-0.05714,0.2278,0.13514,-0.1018,-0.38643,-0.00044,-0.0923,-0.12541,0.02281,0.14892,0.03775,-0.35342,0.15891,0.06498,0.0628,-0.1778,0.08664,-0.1745,0.00705,0.06786,-0.09222,-0.08524,0.1052,0.14609,0.33835,0.01029,-0.13352,0.02067,0.01417,-0.21817,-0.16667,-0.15892,0.01454,-0.02645,-0.15339,0.10564,-0.12444,-0.03577,-0.01726,-0.04142,0.30996,0.01775,-0.21357,-0.081,-0.10817,0.02014,-0.09955,0.1102,0.0073,-0.03321,-0.03824,0.258,-1.16331,0.00226,0.073,-0.13523,-0.0907,-0.07585,-0.12621,-0.28677,0.00072,0.17312,-0.04103,0.23214,-0.00413,0.38169,-0.17535,-0.09871,0.41278,0.07058,0.84904,-0.05336,0.09652,0.32504,0.27091,-0.25624,-0.5228,0.08287,0.02876,0.16265,0.54498,0.53618,-0.52372,-0.17791,-0.24401,0.00196,-0.15914,0.11149,0.30543,-0.03038,-0.01199,-0.01256,-0.1545,0.22532,0.25968,-0.01676,0.17439,0.11109,-0.01318,0.15277,-0.15062,0.34989,0.93714,-0.04932,-0.21818,0.07761,-0.08494,-0.8179,0.01032,-0.01845,-0.2571,-0.13885,-0.01614,0.02451,-0.02336,0.37798,0.13734,0.4156,0.39985,0.08911,-0.07434,0.15644,-0.42024,-0.04289,-0.02197,-0.08104,-0.03785,-0.19261,0.23557,-0.02312,-0.05614,-0.09052,-0.22111,-0.63019,-0.73004,0.12359,-0.12976,-0.12681,0.01276,-0.00333,0.24929,0.29341,0.01631,0.05529,-0.04389,-0.65425,-0.18801,-0.34965,0.10356,-0.59327,-0.0344,0.14673,-0.01881,-0.37258,0.02463,0.09766,0.09423,0.1035,0.43736,0.11262,0.20547,0.02315,-0.23427,0.01039,-0.02109,0.50098,-0.00012,0.32385,0.18506,0.08089,-0.03933,0.0285,3e-04,0.17312,-0.02102,-0.04755,-0.27792,0.06676,-0.05547,0.17257,0.08016,-0.06849,0.0163,0.06359,0.18045,0.40734,-0.0404,0.06305,0.1397,0.05686,0.49478,0.05955,-0.04517,-0.32602,0.15419,-0.05809,0.20931,0.01383,-0.05419,-0.00179,0.22372,-0.48459,0.18912,-0.03231,-0.35157,0.02787,0.0174,0.15144,0.17198,0.12827,0.36753,0.01228,0.06572,-0.02536,0.07246,0.00035,-0.11594,0.20122,0.03276,0.03521,-0.07533,0.06867,0.24139,0.05038,-0.00013,-0.11903,-0.02123,-0.11699,-0.2377,-0.0226,0.08555,0.02599,-0.24315,-0.15512,0.15312,0.02328,0.13742,-0.0707,0.17639,-0.29411,-0.14307,0.25702,-0.21415,-0.64133,-0.30509,0.03711,0.44997,0.36436,0.03224,0.27039,-0.01328,0.03775,-0.10341,0.05301,-0.09776,0.14655,0.29236,0.1355,0.16346,-0.00056,-0.14759,0.15505,0.01646,0.135,0.12368,-0.66893,-0.15992,-0.05584,-0.09877,-0.19405,-0.9398,0.45086,-0.47791,0.0721,0.01171,0.69813,-0.18561,0.10875,0.35828,0.10015,-1.10143,-0.01684,0.07479,-0.08302,0.11999,-0.10589,1.61066,-0.23987,-0.44137,-0.68069,0.00734,-0.72992,0.18086,0.23177,-0.00278,-0.20146,-0.21913,0.2536,-0.0133,-0.095,-0.92931,0.02707,-0.24274,0.03898,-0.11788,-0.6045,-0.1166,-0.45498,0.30891,-0.15366,-0.16376,-0.26212,-0.01753,-0.1994,0.03031,-0.09957,0.24509,-0.323,0.02541,-0.11603,-0.01612,-0.10396,0.10056,0.043,0.11337,0.33814,-0.10478,-0.14716,0.02275,-0.28172,-0.05059,-1.07664,-0.58313,-0.20721,0.08839,-0.75069,0.12765,0.06644,0.01499,-0.02765,0.07289,-0.35683,-0.01481,0.12056,-0.11918,0.11775,-0.03425,-0.00865,0.09297,0.02325,-0.02912,-0.14298,-0.21477,-0.02362,-0.32718,0.23659,0.02048,0.02231,-0.07774,-0.00865,-0.09155,0.26299,0.13074,0.46793,-0.11779,0.16161,-0.07262,-0.08464,-0.0337,-0.32138,0.00736,0.04698,0.01785,0.05002,-0.37732,0.65407,-0.01041,-0.02112,0.12316,0.01101,-0.08948,0.08718,-0.04855,-0.24757,0.00233,0.15768,-0.00046,0.11326,0.00443,0.16536,-0.05405,0.22202,0.0366,0.00737,0.41103,-0.00551,-0.18726,-0.08817,-0.24479,-0.07998,0.07947,-0.45052,0.00554,-0.92303,0.01614,-0.23863,-0.19408,-0.14148,0.26337,-0.34127,-0.6136,-0.00271,-0.07337,-0.15258,-0.20188,0.03915,-0.05237,0.03144,0.16593,-0.11458,0.27969,0.16753,-0.12329,0.02258,-0.40312,-0.40287,-0.20732,0.2411,-0.38476,-0.04631,0.05977,-0.0439,0.32132,0.12407,-0.25078,-0.04214,-0.42791,-0.18684,0.1082,0.20472,-0.06682,-0.10081,-0.30434,-0.01719,-0.01292,-0.37204,-0.19011,0.08012,0.09872,-0.12433,0.30177,0.01382,0.30548,-0.02495,-0.33721,-0.06586,0.02788,0.0274,0.06161,-0.02509,0.05437,-0.0702,-0.14492,-0.46813,-0.52107,-0.08879,0.70638,-0.0125,-0.048,-0.25988,0.13199,-0.10995,-0.27523,0.13704,-0.22174,-0.13627,0.23786,-0.01731,-0.0318,0.13459,-0.37323,-0.16103,0.08074,0.52448,0.40279,-0.09888,0.04641,-0.00647,-0.10035,-0.23463,0.00434,-0.15076,0.08727,-0.01195,0.2309,-0.4625,0.06714,0.03044,-0.00732,-0.08596,0.46041,0.09764,0.01939,-0.04323,-0.0187,0.02577,0.37231,-0.17515,-0.03908,0.1385,-0.13536,-0.04377,-0.25721,0.27219,0.05674,-0.14231,-0.08307,0.09933,-0.12202,0.05546,0.29274,0.60094,0.14488,-0.08476,0.15139,-0.11608,-0.50505,0.03876,0.05051,0.23897,-0.00498,0.23252,0.62664,-0.51591,-0.09372,-0.21752,0.6242,-0.53301,-0.37228,-0.0035,-0.10069,-0.04392,-0.22562,0.01232,0.02932,-0.66673,0.01779,0.03748,-0.13662,0.07574,-0.00296,-0.53853,0.18115,-0.06312,-0.11701,0.16913,0.54987,0.432,-0.05198,0.08233,0.07326,0.07585,0.01665,0.04758,0.00751,-0.50631,0.58328,-0.30799,-0.08422,0.01527,-0.18643,-0.11654,-0.05865,-0.0313,0.0741,0.36632,0.08168,0.04245,0.02732,-0.06513,-0.20766,-0.03504,0.15331,-0.00825,-0.15149,-0.02363,0.0108,0.05277,-0.18409,-0.14711,0.10895,-0.17785,0.42416,0.25059,0.01589,-0.09218,-0.36765,0.06102,-0.23301,0.28706,0.75423,-0.15952,0.40539,-0.22035,-0.17385,0.35379,0.06506,-0.00855,-0.17937,-0.00977,0.1329,-0.04301,0.1222,0.01551,-0.06342,-0.05154,-0.08887,0.70634,-0.14406,-0.29982,0.05201,0.1514,-0.1163,-0.00921,0.08905,0.15286,-0.19562,-0.26027,-0.05444,-0.1137,0.01596,0.02813,-0.19613,-0.07245,0.57454,-0.00397,0.04178,-0.12689,-0.03615,-0.04109,0.08206,0.12198,0.17635,-0.0604,-0.00128,-0.31844,0.05485,0.1495,0.19274,0.61925,-0.01085,0.37602,-0.02102,0.01894,-0.05358,-0.04955,-0.08389,0.10602,-0.07208,0.04401,0.02254,-0.02172,0.23226,-0.32023,0.23748,-0.01076,-0.16201,0.00877,-0.00801,-0.05078,0.04977,-0.79202,0.56912,-0.08065,-0.09559,0.13556,-0.14273,0.09237,-0.04262,0.02113,0.03318,0.00534,0.09003,-0.0556,0.3244,-0.00676,-0.44673,0.07415,-0.03605,-0.03301,-0.13733,0.03479,-0.0714,-0.07754,-0.00908,0.07521,-0.19005,0.17803,-0.06716,-1.42175,0.22365,-0.17354,0.15454,-0.0329,-0.0394,-0.17126,0.00723,0.39212,0.04191,-0.01722,0.06104,-0.20185,-0.079,-0.03619,0.08209,-0.18845,0.03131,-0.09027,-0.02498,0.03969,0.13045,0.05531,0.36492,0.14902,0.40928,-0.04487,0.09509,-0.11134,0.08956,0.0133,0.73991,0.32829,0.00868,-0.25165,-0.72715,0.02348,0.08241,-0.45945,0.22773,-0.01221,0.42957,-0.22208,0.17315,0.01658,-0.02686,0.16625,-0.18811,0.06859,0.13165,1.08127,-0.04086,0.0683,-0.13332,-0.30286,0.02275,0.14234,0.04475,-0.06836,0.12288,0.20596,0.13118,0.37467,-0.13217,0.05601,0.00073,-0.09483,0.45685,-0.16472,-0.19543,-0.20757,-0.10271,0.38545,-0.06997,-0.11596,-0.54632,0.02497,-0.01208,0.07385,-0.47633,0.16363,-0.08547,0.1281,-0.00974,-0.03276,0.14206,-0.10013,0.20761,-0.06539,-0.32025,0.25142,-0.0668,0.05457,0.12694,0.13815,0.26888,-0.08826,0.33856,0.08815,0.00954,0.14186,-0.06638,0.28334,0.00795,0.23431,-0.01427,-0.31085,-0.04609,-0.13537,0.03676,0.76929,0.10982,0.01928,0.37555,0.0292,0.08332,0.12959,0.05413,0.02558,0.59729,0.08678,0.58147,0.03956,0.27716,0.1969,-0.09886,0.07777,0.06345,0.44192,0.36475,0.25664,-0.05791,-0.27515,0.3384,-0.35767,-0.03264,0.06453,-0.2246,-0.04285,-0.13355,0.15683,0.10907,0.08907,0.06291,-0.19764,-0.04175,0.11706,0.04353,0.08622,-0.02203,-0.28151,-0.12249,0.06425,0.0127,-0.10202,0.00518,-0.00291,0.09001,-0.0366,0.06278,0.05146,-0.18541,-0.14351,0.14423,0.19143,0.0135,0.03816,0.07682,0.23329,0.10653,0.07621,-0.03321,-0.00477,-0.13146,0.42034,0.15734,-0.07844,-0.06802,-0.14603,0.37036,0.06484,-0.20343,-0.07339,0.16133,0.10405,0.02172,0.29624,-0.00332,0.1383,-1.03863,-0.00388,0.2034,0.17407,0.08406,0.02014,-0.24374,-0.11748,-0.0134,0.10736,0.27627,0.46089,0.0504,0.33914,0.18366,-0.01938,0.12665,0.02473,0.17893,-0.00532,0.04226,0.05218,0.50183,-0.00813,-0.2402,0.04881,0.51143,0.34088,0.07266,-0.08855,0.00531,0.00396,-0.016,0.19968,0.01119,0.08905,-0.15314,-0.04756,-0.15264,-0.1013,-0.46537,0.04648,-0.4924,0.08024,0.1789,0.49967,0.35078,0.31792,0.08215,0.08192,-0.04164,-0.40066,0.11998,0.18765,0.05609,0.04894,0.70573,0.07038,0.11981,0.06112,0.0093,0.01746,0.00968,-0.00907,-0.04326,-0.05172,-0.03815,-0.21128,-0.0345,0.03766,-0.02283,0.06287,-0.03609,0.24928,-0.23307,0.16201,0.27948,0.35216,-0.12197,-0.37222,-0.15054,-0.29885,-0.14982,0.19589,-0.09007,0.01707,-0.13676,-0.08985,0.1852,-0.02814,0.1085,-0.26172,0.57844,-0.06784,0.11915,-0.50712,-0.20027,-0.21602,-0.10588,-0.18343,0.3853,-0.4328,-0.10169,0.20581,0.87711,-0.19015,-0.25149,0.47747,0.02542,0.05523,-0.00751,0.03461,-0.15594,0.09525,0.22171,0.33266,-0.05935,0.06725,-0.44837,0.1626,0.02356,0.41975,-0.35943,-0.71537,0.02352,0.08079,-0.08772,-0.23838,0.00267,-0.04266,-0.12081,0.01261,0.18475,-0.27132,-0.16139,-0.36319,0.16882,0.06475,0.01076,-0.06144,-0.17542,-0.09854,-0.13127,0.13464,0.01555,0.10439,-0.1885,-0.26094,0.14888,0.33375,0.46877,0.51675,-0.11826,-0.29571,0.05944,-0.09645,0.00136,-0.67958,-0.27746,-0.53754,0.03078,0.19657,-0.51634,-0.41932,0.39692,-0.02124,0.21546,-0.23969,-0.05259,0.02033,0.25735,-0.41431,0.2929,-0.02182,-0.10262,0.05346,-0.92866,-0.04751,-0.14916,-0.10219,0.09279,0.10991,0.39927,0.02264,-0.0515,-0.17699,0.05052,0.0638,0.00995,-0.37358,-0.49467,-0.02563,0.01962,0.03529,0.04576,0.13065,-0.142,-0.16888,0.29376,-0.2205,-0.0336,-0.20611,0.28046,0.61268,-0.01154,0.05252,-0.05698,0.21359,-0.07503,0.16619,0.16547,-0.05633,0.27834,0.02096,0.14285,-0.79517,-0.14723,0.09478,0.01292,0.12007,0.09896,-0.37976,-0.13453,-0.18929,0.14955,-0.13929,-0.0343,-0.29165,-0.36118,0.05073,0.00464,-0.0363,0.06851,-0.42276,0.06143,0.1916,-0.00205,-0.02647,-0.00156,-0.00307,-0.11312,-0.05976,0.18561,-0.38141,-0.17421,-0.01646,0.2692,-0.45013,0.07395,0.04316,0.29692,0.63183,0.09275,-0.03852,-0.04579,0.00938,0.55067,-0.02987,0.17267,-0.06328,-0.01728,0.05691,0.02933,-0.10362,0.02735,-0.13849,-0.37463,0.04294,-0.01382,-0.29936,-0.09493,0.16695,-0.05716,0.05851,-0.05651,0.60491,0.03589,0.00317,-0.01475,-0.05676,-0.38124,-0.43073,-0.093,-0.34739,0.51763,-0.23076,-0.13677,-0.02114,-0.0666,0.08659,0.00362,0.11131,-0.18296,0.30459,-0.03464,-0.05554,0.6302,-0.33069,-0.26188,-0.25404,0.01703,-0.00218,-0.24307,-0.25327,0.00361,-0.39855,0.00238,-0.28931,0.04317,0.01241,-0.13024,-0.00079,-0.22014,-0.06395,0.24787,-0.50757,-0.01003,-0.1993,-0.23151,0.07434,0.09193,-0.19551,0.02533,-0.0453,-0.31707,0.02129,0.07708,-0.06155,-0.08079,-0.09063,0.02792,-0.02957,-0.4523,-0.04547,-0.65039,0.36126,0.2373,-0.25033,-0.54809,0.27394,0.38529,0.12938,-0.10282,-0.17074,-0.08623,-0.22061,-0.28222,-0.07158,-0.02479,-0.03607,-0.31871,-0.32869,-0.13711,-0.04592,-0.08773,-0.00709,0.05364,0.01495,0.11484,0.11369,-0.03556,-0.04936,-0.07236,-0.01793,0.39364,0.01621,-0.13244,-0.0132,0.27861,0.27512,0.01455,0.12256,-0.01956,0.01209,-0.14989,-0.02762,0.11062,0.03776,0.51041,0.05253,-0.28188,0.04146,0.02595,0.01069,-0.40852,-0.1616,-0.05733,0.18966,0.15869,0.09815,-0.04796,0.02839,0.11104,0.68584,0.03594,-0.02213,0.05747,-0.06963,0.15617,0.00674,0.05398,-0.00268,-0.80909,-0.16173,0.00239,-0.01275,-0.19535,-0.00225,-0.60508,0.01471,0.36151,-0.15949,0.04752,0.0955,0.06359,0.22559,-0.31995,0.24367,-0.04947,-0.05775,-0.06357,0.04074,-0.10415,-0.1669,0.15721,0.39252,0.49948,0.29396,-0.0172,-0.06691,0.34458,0.09228,-0.10445,0.06423,-0.32506,-0.63107,0.17402,-0.02664,-0.15305,0.08321,0.30114,0.11588,0.74049,0.2801,0.15425,-0.02783,0.03219,0.01684,0.01752,-0.13349,-0.00086,-0.00307,0.73124,0.10222,0.10345,0.03173,0.25191,0.06798,0.23991,0.03842,-0.58677,-0.15729,0.02695,0.01184,0.34663,0.0212,-0.15254,-0.01505,0.28303,0.08157,1.79763,0.01762,0.14307,0.12412,0.1942,0.05788,0.01218,0.18035,0.13643,0.13442,-0.17479,-0.14642,0.15961,-0.01553,0.69261,-0.05836,-0.00932,-0.09716,-0.05143,-0.26651,-0.02469,1.05209,-0.10511,0.48159,0.1044,-0.07079,0.10555,0.06902,-0.17915,-0.12679,-0.00918,0.04835,-0.1552,-0.31891,-0.11186,-0.00658,0.06909,0.04968,-0.0565,-0.13106,0.56029,-0.01728,0.11356,0.37928,-0.21819,-0.53542,0.15612,0.08002,0.12697,0.07777,0.13789,0.05204,-0.03201,-0.12037,0.14854,0.24177,0.00512,-0.26987,-0.01997,0.1334,-0.04404,-0.74228,-0.02078,0.76119,0.01855,-0.0287,-0.02237,-0.37456,0.06257,0.06177,-0.00939,0.04029,0.07758,0.15936,-0.08534,-0.008,0.04917,-0.0058,-0.48254,-0.04099,-0.00405,0.03276,0.01031,0.47844,0.22508,0.01003,-0.12241,-0.07046,-0.04312,-0.38927,-0.07664,-0.33787,0.19345,0.01592,-0.09656,-0.00016,0.32374,0.01993,0.0979,0.0157,0.52035,-0.5781,0.07052,-0.29742,0.05184,-0.15236,-0.00473,-0.13033,0.13572,0.04928,0.05165,0.04504,0.20145,0.07637,-0.13418,0.20861,-0.15497,-0.24214,-0.13846,-0.07991,0.04295,-0.05656,0.10231,-0.03308,0.11672,-4e-05,-0.13334,0.05709,-0.88629,-0.00123,0.36473,0.21878,0.05998,0.03538,-0.07431,0.31116,0.241,-0.05292,0.00915,-0.1289,-0.11948,-0.25209,-0.1615,0.12405,0.17347,0.2685,-0.06707,0.05199,0.01879,-0.03788,-0.20103,0.01494,0.02353,-0.19353,0.14942,0.21904,0.07199,1.0511,-0.16517,-0.22435,-0.16945,0.05629,-0.07311,0.58385,0.054,-0.24637,-0.0518,-0.01519,0.08658,0.1007,-0.1652,0.00963,0.13863,0.42324,-0.06068,0.43336,0.0631,-0.09731,-0.06711,0.31565,-0.06451,-0.10952,0.1148,0.35552,-0.15648,0.51771,-0.16536,-0.97107,-0.16057,-0.03491,-0.05426,0.05177,-0.03461,0.06034,-0.47427,0.35843,0.1164,0.0341,-0.15202,-0.28746,-0.04196,-0.03951,-0.10504,0.07199,0.04468,0.14519,0.00847,0.02565,0.27463,-0.46014,0.01016,0.25756,0.03767,-0.05266,0.04212,-0.042,0.29985,0.20012,0.45176,0.44687,0.11837,0.00372,-0.01864,0.09903,-0.08144,0.09143,0.04854,0.24211,-0.19487,-0.15757,-0.06031,-0.01645,-0.04302,-0.08082,0.18669,0.22907,0.15436,0.42401,0.00383,-0.05239,-0.22525,-0.02427,0.21872,-0.18427,0.07444,0.05778,-0.10546,0.00606,0.58347,0.15558,-0.11844,0.02469,-0.02879,0.12303,0.05638,-0.74865,0.45929,-0.02019,0.1519,0.08187,0.09317,-0.06042,0.12258,-0.05557,-0.22425,-0.2157,-0.12241,0.393,-0.72722,-0.1568,-0.12051,-0.08566,0.58455,0.08617,-0.02666,0.05532,0.07332,-0.1209,-0.0064,0.0218,-0.07697,0.09327,0.02172,0.36291,-0.02079,0.41144,-0.0132,-0.01112,-0.01348,0.2415,-0.15349,-0.20117,-0.01621,0.0487,0.00472,0.04004,-0.05214,0.15423,0.46538,0.08521,-0.03745,-0.03141,0.01339,-0.05626,0.13692,0.2962,-0.16887,-0.01858,-0.24322,0.05385,0.01935,0.12564,0.46793,0.03962,0.10841,0.18662,-0.04167,0.15364,0.09436,-0.02787,0.05931,0.05291,-0.32884,-0.0163,-0.0916,-0.05687,-0.00768,0.18829,-0.00485,-0.08416,-0.04398,-0.01657,0.11663,-0.0213,-0.06222,0.32219,0.19104,0.05757,0.49429,0.06286,-0.0756,-0.1228,0.1405,-0.15849,0.23207,-0.23531,0.15731,0.14077,-0.00772,-0.33912,-0.06385,0.43446,-0.40048,0.02706,-0.78245,0.14509,-0.00519,0.00502,-0.27713,0.20995,-0.03356,0.03212,-0.03166,0.12266,-0.20637,-0.00453,0.17838,0.44879,0.08237,-0.10193,0.21275,0.03966,0.3031,0.15284,0.05207,-0.03707,-0.00059,0.25634,0.16243,-9e-05,0.27732,-0.02172,0.36987,-0.03102,0.02657,0.41151,0.42611,-0.03833,-0.13364,-0.314,0.33444,0.17534,-0.0425,0.0938,-0.06407,0.06443,-0.02089,0.13601,0.04301,-0.08534,0.26974,-0.05126,0.61098,-0.02089,0.15556,-0.03341,-0.31783,-0.35258,-0.06846,0.14618,0.09393,0.14922,-0.04315,0.14548,-0.00609,-0.11862,-0.23469,0.01252,0.2816,0.11227,-0.07749,-0.06237,0.17892,-0.79407,-0.10801,-0.01015,0.19449,-0.04082,-0.03467,0.05111,-0.37522,-0.22891,-0.40183,-0.38205,0.16674,-0.31199,0.19761,-0.30841,-0.11611,0.13741,-0.12992,-0.0998,0.09428,0.37426,0.04674,-0.05379,0.10152,0.59972,0.27998,-0.4796,0.01613,-0.05644,-0.10068,-0.06694,-0.52389,0.00202,0.07624,0.18592,-0.35141,-0.03988,0.06521,-0.10301,0.06807,-0.00727,-0.18656,0.00695,-0.07941,-0.01775,-0.13561,0.46781,0.07201,0.11428,0.08828,-0.00055,-0.71468,0.31762,-0.17428,-0.59736,0.06653,0.15786,0.04249,0.46577,0.17227,-0.23148,-0.2792,0.47567,0.19767,0.16912,-0.22099,-0.02276,0.11993,0.09122,-0.02832,-0.00963,0.41832,-0.12506,0.07829,0.07715,0.12787,-0.20207,-0.06933,0.26608,0.16818,-0.08104,-0.24872,0.34556,0.22489,-0.00942,-0.10362,-0.16184,0.05416,0.27419,0.00035,-0.18416,-0.11366,-0.12367,0.0651,0.0344,-0.01834,0.00107,-0.21218,0.15912,-0.02568,0.74859,0.27853,0.1189,0.05801,0.00901,-0.32816,0.1319,0.15828,0.07397,-0.03545,0.46336,0.0325,0.02078,0.00389,-0.00433,-0.21064,0.05069,-0.14256,0.0166,-0.14797,0.03562,0.04169,-0.10136,-0.03378,-0.46808,-0.02474,-0.10636,0.15698,0.24455,0.15813,0.14656,-0.00541,-0.03751,0.04415,0.9354,-0.02511,0.49979,-0.05046,-0.15239,-0.04825,-0.14267,0.50475,-0.08212,-0.25794,-0.06214,0.02613,-0.30697,0.07596,0.1262,-0.21095,-0.18496,-0.01291,-0.02444,0.19805,0.25571,-0.20548,0.17542,-0.04224,0.06433,0.08829,0.0024,-0.15146,0.21107,0.01058,-0.07519,-0.02788,0.2827,-0.07507,-0.0461,0.17645,-0.00208,0.00451,-0.66201,-0.06789,-0.13945,-0.19789,-0.03862,0.10323,-0.01483,0.04168,-0.06062,-0.19399,0.12864,-0.36521,0.03478,-0.2186,0.25881,0.35628,0.14195,-0.15028,-0.04352,0.23006,0.08508,-0.25024,-0.32311,-0.16577,-0.03494,-0.36046,0.00276,-0.0883,0.03398,0.06987,0.1812,-0.11364,-0.21144,0.00294,-0.11558,-0.055,-0.18741,-0.21023,0.49226,-0.5096,0.0748,-0.13519,0.16196,-0.32368,0.02933,0.28143,-0.07941,-0.07417,-0.09034,-0.3219,-0.0324,0.20824,0.02124,0.19535,0.06381,0.04055,0.03434,-0.14987,0.02511,-0.63958,-0.11145,-0.08005,0.18558,-0.14268,0.10256,0.29061,0.19164,0.12582,-0.27682,0.00254,0.10167,-0.39126,-0.41288,0.32653,-0.02783,0.04404,0.39649,0.03144,-0.24018,0.01504,0.13634,0.01739,0.01149,-0.04732,-0.04879,-0.39308,-0.06756,0.01771,0.03653,-0.25366,-0.00877,0.39184,0.00731,-0.61042,0.00767,-0.02091,-0.13234,-0.11626,-0.11188,0.06921,0.07828,-0.0086,0.04926,0.02949,0.01977,-0.37718,0.12023,0.22055,0.14742,0.06112,-0.25435,-0.33316,0.16155,-0.17144,0.03639,-0.26765,0.03529,-0.04674,0.38654,-0.04337,0.11321,-0.39239,-0.24959,0.36105,0.09566,0.45982,0.25451,0.14603,-0.17527,-0.13721,0.05823,0.12424,-0.16231,0.0432,0.16492,0.04043,-0.01545,0.27837,0.04713,0.14032,0.10937,0.10064,0.27757,-0.34752,-0.03848,0.71832,0.51188,-0.04631,0.05303,0.04933,0.19526,-0.15392,-0.03732,0.43887,0.02121,-0.11899,-0.02417,0.01459,-0.02006,0.06113,-0.00646,0.04683,0.23836,0.14503,-0.00933,-0.03342,-0.02023,-0.15352,0.09183,0.02171,0.05127,-0.19512,0.27961,-0.00157,0.10605,-0.14575,-0.11911,0.26272,0.09885,-0.2449,0.00397,0.34018,1.41988,0.19149,0.09646,0.01633,-0.48655,0.32019,-0.07587,-0.02701,0.21849,-0.08527,-0.2559,-0.7003,0.54631,0.09709,0.01014,-0.11602,0.20927,-0.08109,0.23183,0.19774,0.32942,0.03121,-0.31709,-0.07268,0.23764,0.10215,0.21251,-0.26777,-0.11337,-0.21123,0.03741,-0.06963,0.39085,-0.0153,0.16524,0.98613,-0.23111,-0.0523,0.03771,0.19726,0.26578,-0.04027,-0.53812,-0.93507,-0.02684,0.14089,-0.03655,0.07742,0.19016,-0.08641,-0.06795,0.04008,0.13848,-0.18907,0.02527,0.28238,0.06652,-0.27688,0.10834,-0.27365,-0.22574,0.50002,-0.12372,-0.10049,-0.02981,0.15238,0.6202,0.01853,0.22763,-0.075,0.24997,-0.6156,-0.04643,0.11321,-0.11272,0.01841,0.12225,0.63675,-0.40158,-0.00668,-0.1937,-0.05382,0.00195,-0.02455,0.28454,0.19936,0.13061,0.33293,0.5589,0.13362,0.15023,0.1102,0.04995,-0.35277,-0.05547,-0.25081,0.01872,0.00914,-0.32998,0.20211,-0.07582,-0.18938,0.22449,0.12588,0.48139,0.19904,-0.05307,0.1458,-0.1157,-0.27043,0.02727,-0.04579,0.17994,0.21836,0.22049,-0.19279,-0.05583,0.29739,-0.02041,-0.47207,-0.02063,0.42847,-0.36591,0.03639,-0.03104,-0.00298,0.07628,-0.01139,-0.25093,-0.6465,-0.19039,-0.00073,0.1313,0.38362,0.17817,0.37561,-0.18961,-0.97266,0.06817,0.06621,0.22165,0.04861,1.17861,0.0222,-0.00659,0.45291,0.08969,0.08637,0.10665,-0.29485,-0.03755,-0.03222,0.29764,-0.01144,-0.1058,-0.03483,0.14684,0.12904,-0.67913,-0.06286,0.2835,0.01283,-0.0066,0.54664,-0.17617,0.08781,0.02808,0.26905,0.01585,-0.01968,-0.07299,0.1048,-0.3867,-0.15188,-0.18823,-0.05555,-0.00187,0.08798,-0.03942,0.03224,0.10043,0.15072,0.2415,0.11925,-0.01592,0.05025,0.02364,-0.06624,0.0997,0.86785,-0.01156,-0.24147,0.04691,0.14384,0.15482,-0.06393,-0.16522,0.15361,0.00438,0.53601,-0.04947,0.54319,-0.3801,-0.22493,-0.00167,0.04358,0.13446,-0.49741,-0.21132,-0.1543,0.13063,0.08798,0.136,0.02545,-0.35228,0.04734,-0.79383,-0.27057,0.12458,-0.04899,0.32321,0.12602,0.17659,-0.00308,0.16606,-0.13796,0.11408,0.09592,0.30778,-0.04012,0.13224,-0.21237,-0.18965,-0.60038,-0.15971,-0.0725,0.05018,-0.21701,0.01923,0.01797,0.06382,-0.02411,-0.44027,0.31762,0.08925,0.00081,-0.02659,0.12293,-0.02262,0.09982,-0.01996,-0.00074,-0.03531,0.44145,0.20066,-0.05291,-0.08289,-0.25123,-0.2674,-0.30889,-0.16168,0.07334,0.01951,-0.08536,-0.1633,-0.03509,-0.37933,-0.00495,0.6995,0.07377,0.04448,0.31514,-0.24496,0.46026,0.05696,0.09585,0.09937,0.11503,-0.17188,0.60882,0.0445,-0.09621,0.04217,0.55149,-0.03632,0.41884,0.03069,-0.04833,0.01279,0.38033,-0.05601,-0.15268,-0.36554,-0.27614,0.30612,0.29574,-0.15227,0.02441,0.57946,0.09814,-0.05798,0.07399,0.05592,0.14236,-0.16799,-0.18418,-0.09142,-0.14163,0.31963,0.02044,-0.10737,-0.7724,-0.05381,-0.10409,-0.07517,-0.97683,-0.51174,0.04544,0.04424,0.18011,0.14082,0.15117,-0.14254,0.04501,0.07132,0.30126,0.17013,-0.1031,-0.5816,-0.04872,0.53166,0.01551,-0.13741,-0.31092,-0.06137,0.00795,-0.04064,-0.40765,-0.06238,0.07015,-0.1056,0.12112,-0.00415,0.25706,0.19839,0.05609,0.14773,-0.00976,0.08535,-0.15692,-0.135,-0.33374,0.02682,0.0762,0.10857,0.02704,-0.10762,-0.0374,-0.10164,0.06657,-0.11197,-0.09249,0.12481,0.0333,-0.08465,0.0475,0.04225,-0.25579,0.11676,-0.16445,0.17172,0.16878,0.45664,0.36735,0.04756,0.12178,-0.09928,-0.31311,0.09287,0.38027,0.10864,0.24316,-0.29719,0.59988,-0.34602,0.14442,0.01452,0.04098,0.10859,0.10372,-0.19346,-0.17472,-0.2781,-0.35766,-0.24134,0.20531,-0.00867,-0.20355,-0.06801,0.00133,-0.0547,-0.0583,-0.14949,-0.11186,0.05036,-0.25004,-0.11347,-0.17585,0.39157,-0.1251,0.00467,-0.15443,-0.13002,-0.02052,-0.02179,-0.10421,-0.72042,-0.04571,-0.02497,0.10986,0.29087,-0.13527,0.16608,0.1539,-0.11922,0.10434,-0.14906,-0.35491,0.27411,-0.14341,-0.05779,-0.1332,0.44296,-0.08573,-0.08288,0.01634,-0.24448,-0.0647,-0.01097,0.41017,0.00533,-0.16724,-0.0171,-0.25305,0.10752,-0.01139,-0.04131,-0.06896,0.05292,0.20261,-0.10167,0.08692,-0.20287,-0.10776,-0.07227,0.11951,-0.72748,-0.48163,0.05697,-0.06886,-0.06144,0.0768,0.16402,-0.04908,0.04853,0.26766,-0.0392,-0.17922,-0.00889,-0.71098,0.13948,0.29497,-0.10008,-0.04958,0.14988,-0.05839,-0.30271,-0.03029,0.701,0.29229,-0.11421,-0.0796,-0.17023,-0.14589,-0.05168,-0.12884,0.66318,0.14823,0.0497,-0.10839,0.07598,0.04304,0.027,0.42868,-0.00855,0.03234,0.11685,-0.18886,-0.13616,0.04397,0.45615,0.12696,-0.16994,-0.13196,0.17445,-0.07301,-0.02788,-0.20299,0.08952,0.21693,-0.03336,0.13593,0.13542,-0.19664,-0.01709,0.05437,0.56492,-0.08571,0.15037,-0.42477,0.08128,-0.12933,0.14206,-0.12888,-0.0799,0.02197,-0.27247,-0.07734,-0.03732,0.16853,-0.05136,0.23444,-0.49021,-0.09775,-0.02018,0.07221,-0.3508,-0.00638,0.0064,0.03358,-0.30375,-0.29514,-0.04272,0.06139,0.10887,-0.57761,-0.26828,-0.14197,-0.06203,-0.7076,-0.02012,-0.15321,-0.5186,0.02402,-0.03314,-0.05221,-0.25915,-0.25209,-0.10066,-0.41621,0.20857,-0.41146,-0.06292,-0.51313,-0.67175,-0.41606,-0.01324,-0.11348,-0.01384,-0.2553,-0.06265,0.18956,-0.26351,0.12525,0.01269,-0.31158,-0.03441,-0.06699,-0.00692,0.00021,0.08999,-0.07532,0.28077,-0.04022,0.22944,0.21838,-0.29985,0.68043,-0.14071,-0.40774,-0.31292,0.11366,0.05721,-0.30882,-0.27671,-0.05913,0.48279,-0.04041,-0.02891,-0.21467,-0.1044,-0.26032,0.0348,-0.01837,0.23421,0.12646,0.05883,-0.00233,-0.2382,0.04661,0.03075,-0.11726,-0.00334,-0.24865,-0.00975,0.42978,0.17083,-0.48575,0.00523,-0.00932,0.00987,0.11963,0.03052,-0.00096,-0.17768,0.01214,-0.02145,0.31626,-0.03083,-0.01913,-0.01803,0.04696,0.99263,0.08342,0.05215,0.01833,-0.06648,-0.08237,0.18064,-0.00717,0.13072,-0.10885,-0.5536,0.05884,0.20785,-0.51523,-0.17185,0.06593,-0.06763,0.03953,-0.73228,-0.30356,0.02294,0.24635,0.0292,0.07681,-0.19228,-0.11507,0.01769,0.0545,-0.03273,0.16512,-0.40948,-0.02053,-0.2609,-0.15089,-0.35051,-0.20386,0.5624,0.02583,0.02812,-0.00699,-0.06888,0.01902,-0.10608,-0.07832,-0.45885,-0.1492,-0.10951,0.0465,-0.18872,-0.01861,-0.03314,-0.06242,0.59479,0.05978,-0.2625,0.53736,-0.29214,0.52662,0.12213,0.37681,-0.15311,0.04548,0.11279,0.08575,-0.04035,-0.49963,0.52113,0.06602,0.01866,0.00854,0.16192,-0.28041,-0.04717,0.00496,-0.06176,0.43464,0.06553,0.1902,-0.04161,0.01491,0.30074,0.01394,0.05355,0.11108,-0.16938,-0.08092,0.13507,-0.01554,-0.5384,0.02444,0.38985,-0.02434,0.04767,0.14378,0.16643,-0.20309,0.15535,0.02211,0.32027,0.07612,-0.04081,-0.2766,-0.02628,-0.39526,-0.20753,-0.14472,0.46346,0.45685,0.2947,0.17326,0.24625,-0.00134,-0.03045,-0.52528,0.00659,-0.80735,-0.01887,0.32671,-0.43383,0.02586,0.04001,-0.11721,0.23586,0.13428,-0.21368,-0.29339,-0.02992,0.21301,0.02464,0.00806,0.09129,0.07254,0.05393,0.14087,0.10127,0.02128,-0.38451,0.00249,0.36135,0.43347,0.14152,0.0843,0.04026,-0.0673,0.01921,-0.08931,-0.10628,-0.27599,-0.45763,0.41517,0.23625,-0.14735,-0.14559,-0.44548,-0.16696,0.15742,-0.02182,0.36742,0.09827,0.16678,0.19539,-0.00092,0.06879,-0.01155,0.24298,-0.07641,-0.18558,0.02131,-0.1534,-0.14421,-0.03728,0.00572,-0.31411,-0.08094,-0.20437,0.06249,-0.04421,0.11914,0.25324,0.00403,-0.04631,-0.24016,-0.08735,-0.00711,-0.02718,0.19905,-0.11661,0.05647,0.09872,-0.04623,0.644,-0.07382,0.00651,0.10544,-0.15763,0.0616,-0.05286,0.30322,0.20576,-0.06223,0.51194,0.0314,0.0243,0.02017,-0.06314,-0.46202,0.15761,0.55279,-0.15459,0.11063,-0.00467,-0.05552,-0.00224,-0.20691,-0.34719,0.5937,-0.07707,-0.38644,0.11236,0.25227,0.00095,-0.0743,0.06432,-0.29108,-0.28783,-0.13456,0.14865,0.17381,0.01239,0.28698,-0.09717,0.05081,0.29686,-0.08439,0.17415,0.22742,0.07347,0.03304,-0.17993,0.01579,0.05933,-0.00129,0.01957,0.01697,-0.4431,0.0429,-0.17612,0.09377,-0.04807,0.12889,-0.04191,-0.01073,-0.02934,0.41876,-0.04216,0.11742,-0.26286,0.4061,0.00681,-0.32355,-0.0336,0.01978,0.22068,0.10281,0.1679,-0.01291,-0.34189,0.30856,-0.57993,0.0104,-0.09538,0.0297,-0.43302,0.15324,-0.15507,0.04198,0.01283,0.15697,-0.13386,0.0537,0.46669,-0.10221,0.24404,0.0377,-0.14162,-0.53041,-0.00039,-0.37329,0.08072,0.10689,-0.16409,-0.17169,-0.04143,0.10088,-0.02902,-0.32879,0.24177,0.1166,-0.10626,0.14222,0.09026,0.04942,-0.13195,0.05729,-0.19217,0.23044,-0.05198,-0.06878,0.13248,-0.00845,-0.10765,-0.5163,0.06733,-0.04066,0.00039,-0.22588,0.50168,-0.06615,0.07445,-0.30494,0.08265,0.13699,0.0267,-0.17159,-0.00424,0.00228,0.00625,-0.05707,0.15924,0.22842,0.0249,0.02117,0.02124,0.22268,0.21256,-0.25372,0.22363,-0.04689,-0.20165,-0.23097,0.02948,-0.20013,0.25645,0.05375,0.03628,0.06662,0.6926,-0.42123,-0.26051,-0.05916,-0.00107,0.10364,0.04401,-0.14855,-0.31283,-0.00267,-0.10695,-0.15551,-0.17823,-0.03335,-0.47296,0.05568,0.06353,0.5906,0.49897,-0.77441,-0.02545,-0.0813,0.01067,-0.73753,0.16823,0.04089,-0.20473,-0.13838,0.32168,-0.05217,0.04836,-0.26255,-0.10829,-0.28922,-0.04426,-0.08934,0.09222,-0.59154,0.19771,-0.24677,-0.50969,0.12758,0.37182,0.24981,0.01395,0.00513,0.01042,-0.09508,0.03522,0.2755,0.05245,0.113,0.03703,-0.45126,-0.00649,0.26981,-0.05455,0.06054,-0.03513,-0.24905,0.02442,-0.1473,0.13461,0.28413,-0.00726,-0.06722,-0.10143,-0.10506,-0.14411,0.04067,-0.05612,0.38508,0.30705,0.35484,0.0584,0.03337,-0.12571,-0.00022,-0.01037,0.33882,0.1781,0.05855,0.22291,-0.41867,-0.31359,0.26697,0.14919,-0.20438,0.0225,0.0778,0.13443,0.02084,-0.2172,-0.01488,0.31497,0.18203,0.38134,-0.35677,0.85583,-0.35673,-0.26869,0.20746,-0.01546,0.3143,0.13601,-0.12714,0.07897,0.09606,-0.05367,-0.09965,0.17745,0.29351,0.00454,-0.17649,-0.02153,0.05338,-0.26647,-0.13371,-0.08853,0.09125,-0.27097,-0.00409,0.1125,-0.31266,0.38438,-0.39848,-0.06716,-0.25012,0.06304,-0.06304,0.03813,0.17334,0.03283,0.43959,-0.55057,-0.41039,0.29329,0.09845,-0.01184,-0.46677,0.23699,0.18805,-0.00304,-0.17422,0.19774,0.44977,0.02492,0.23333,-0.13512,-0.0066,0.22104,0.16193,-0.61391,-0.0383,-0.24527,0.37648,0.2337,0.00745,-0.49755,-0.04892,-0.08962,-0.04399,0.05735,-0.31287,-0.098,-0.21684,0.03064,0.10653,0.23925,0.2183,0.51014,0.12501,-0.17736,0.07555,0.02042,0.29871,-0.04469,-0.08744,0.00121,-0.05956,-0.76517,-0.02938,-0.06819,-0.04156,-0.1497,-0.02059,0.20187,0.58737,-0.04702,0.04428,0.01292,-0.06196,-0.10576,0.19938,0.17299,-0.14983,-0.35023,-0.18349,-0.29069,-0.10546,0.06667,-0.10564,-0.36655,0.06865,0.14104,-0.00769,-0.01157,-0.08055,0.2042,0.01536,-0.00679,0.06919,0.08134,-0.12228,-0.12309,0.22191,0.04236,0.20572,-0.00912,-0.0925,0.21467,0.63896,0.05812,0.47563,-0.11151,-0.06675,-0.11421,-0.07154,0.08086,-0.0622,-0.07624,-0.06433,-0.01024,0.41699,0.20995,-0.32268,-0.09948,-0.15008,-0.00098,-0.00785,0.16486,-0.09425,-0.02967,0.57075,0.01519,-0.32647,0.33277,-0.19884,0.05477,-0.01016,0.59965,0.02368,0.09301,0.33623,-0.06284,-0.00866,-0.01124,0.15352,-0.0103,0.45154,-0.32729,0.10614,-0.13813,-0.15797,0.06329,0.07014,-0.24315,0.09037,-0.05942,-0.27461,-0.05722,-0.00068,0.00155,0.01214,-0.10558,-0.39138,-0.25843,-0.00559,0.07977,-0.008,0.00828,0.04618,-0.06452,-0.02237,-0.05071,-0.30416,-0.11268,-0.07574,0.35965,-0.05311,-0.0159,0.2361,0.47847,-0.10346,-0.13141,-0.03421,-0.23226,-0.05321,-0.12437,-0.2219,-0.15435,-0.13696,-0.04051,-0.44849,-0.06855,-0.01232,-0.00633,0.18606,-0.13591,0.04324,-0.03834,0.00863,-0.18178,-0.3009,-0.0131,-0.00996,0.01017,0.0451,0.11518,-0.08465,0.0311,-0.20907,-0.1144,0.01183,0.34233,-0.47834,-0.82001,-0.09923,-0.1922,-0.19298,-0.16427,0.04361,0.12486,-0.05241,0.36325,0.50557,0.18559,0.40022,0.00697,0.13976,-0.04339,-0.28165,-0.06948,0.08015,0.02858,0.12395,-0.2988,-0.2126,-0.05245,-0.09163,0.82121,-0.05034,-0.37264,-0.44274,-0.29095,0.14967,-1.03075,-0.33375,-0.07742,-0.03224,-0.13742,0.4507,0.12263,0.07483,0.13113,-0.04883,0.57243,-0.06599,-0.10968,-0.10222,0.14966,-0.11501,0.0106,-0.27814,-0.07241,-0.25814,-0.06532,-0.12643,0.13229,0.23948,-0.00668,-0.11742,0.23629,0.05985,-0.23623,0.10204,-0.36798,-0.068,0.12758,0.01305,0.29691,0.01044,-0.11975,-0.13281,0.19623,0.12198,-0.24243,0.04519,-0.08022,0.05588,0.15033,0.24814,0.31344,-0.15815,0.24096,0.05829,-0.02727,-0.21665,0.03533,0.02582,0.25087,0.02183,-0.15925,-0.01824,0.62847,0.11325,0.22913,-0.07226,-0.02587,0.03867,0.14446,-0.29829,0.22264,0.07153,0.00599,-0.01521,0.02008,-0.03102,-0.22327,0.41982,-0.08945,0.12342,0.15464,-0.11933,0.08492,-0.0674,-0.04028,0.06781,-0.03972,0.05769,0.0196,0.13509,0.00336,0.16095,-0.11209,0.14673,0.0544,-0.05116,0.0253,0.23563,0.72248,0.10481,-0.2275,0.11959,0.07918,0.06393,0.07467,0.11329,0.10498,-0.66346,-0.03077,0.06993,0.06667,-0.01101,0.15734,-0.08918,0.20813,-0.41608,-0.0073,-0.00855,0.0219,0.11254,0.01184,0.11688,0.0293,-0.40691,0.16159,-0.38833,0.04408,0.01304,0.15742,-0.31875,-0.14524,0.02935,0.03059,-0.05535,0.03791,-0.72712,0.02075,0.28026,0.01645,0.02658,0.43893,-0.11335,-0.10843,0.00757,-0.18647,0.3311,0.17517,0.21115,0.11589,0.23897,0.38051,0.05819,-0.43449,-0.00778,0.07957,0.03601,-0.03296,0.42479,0.02752,0.10343,0.06507,-0.04816,-0.53481,0.09239,-0.00321,0.0281,0.40442,0.03986,0.08131,-0.28605,0.17629,-1.15351,-0.1942,0.35315,0.45923,0.06628,-0.28903,-0.06657,-0.13072,0.01684,0.00172,-0.08326,0.11432,0.28292,0.01611,0.40032,-0.21628,0.09182,-0.19934,-0.04405,-0.27119,-0.62658,-0.51632,-0.00957,-0.27045,-0.53066,-0.12661,0.43547,0.07774,-0.09594,0.01619,0.12116,0.07867,-0.12618,0.08219,0.07632,0.11944,-0.1595,0.12087,-0.24419,0.12531,-0.03069,0.18961,-0.05147,0.16054,0.08383,0.05312,-0.02024,-0.03127,-0.04346,-0.15476,-0.00847,-0.37578,-0.10312,0.26173,0.28028,-0.08478,-0.20937,-0.46568,-0.27911,-0.04941,0.43259,-0.16119,0.07084,-0.52106,0.29565,0.06138,-0.11061,-0.13248,-0.07228,0.17321,0.05176,0.1817,0.08164,0.18066,-0.20489,0.04435,-0.24298,0.26291,0.11393,-0.4719,-0.07226,0.16679,0.13676,0.147,-0.02941,0.31694,0.04104,-0.2887,0.06518,-0.39641,-0.18562,-0.1475,-1.08993,-0.50178,-0.04221,0.17347,-0.35819,-0.01025,0.33125,0.1603,0.0342,0.15721,0.18621,0.60748,0.17207,0.07486,0.01563,0.25083,-0.12358,0.10105,0.2134,-0.3024,-0.06124,0.0467,-0.22543,-0.19105,-0.02338,-0.02501,-0.10312,-0.11961,0.00517,0.15119,-0.38593,0.44887,-0.10189,-0.06875,0.28962,-0.02948,-0.11274,0.66003,0.04945,-0.06696,-0.15567,-0.00272,-0.7228,-0.29985,0.06793,0.1588,0.46106,-0.12404,-0.2806,-0.11876,-0.21708,-0.12351,-0.19893,-0.07986,0.24226,0.29987,0.0276,0.1074,0.08525,-0.07849,0.03154,-0.31304,-0.04847,-0.42128,0.04314,-0.08533,-0.06388,0.08343,-1.0431,0.23132,-0.66418,-0.129,-0.16092,-0.10196,-0.44504,-0.21768,0.02852,0.64336,-0.23903,-0.25448,0.57268,0.12141,-0.07825,-0.01072,0.07505,-0.27677,-0.07815,-0.00596,0.47381,-0.05752,-0.39403,-0.10274,-0.01321,0.05002,-0.02534,0.19425,-0.07047,0.05386,0.01663,-0.01732,0.03761,0.01002,0.092,0.01128,0.05386,-0.02152,0.62076,0.04923,-0.03972,-0.03746,-0.05816,-0.21882,-0.4982,-0.40311,0.01002,0.04217,-0.24941,0.07422,-0.02551,0.90486,-0.24931,-0.39908,-0.03923,-0.09493,0.02959,-0.2988,0.50795,0.04186,0.09771,-0.02589,-0.11951,-0.03297,0.70777,0.08711,-0.07488,0.05994,0.06211,-0.24826,0.04235,0.53443,0.00735,0.15695,0.26247,0.16621,0.03261,-0.17021,0.28412,0.2487,0.00961,0.40927,-0.03871,0.11749,-0.26003,0.37531,0.31054,-0.00828,0.2644,-0.09715,0.11,-0.03293,0.14893,0.07107,0.01573,0.29632,-0.17281,0.06386,0.25225,0.09882,0.56404,-0.07956,0.2463,0.50319,0.21029,0.03905,0.14812,0.00998,0.02303,0.31079,-0.29807,0.06792,-0.24303,-0.01765,-0.04568,0.04676,-0.00298,-0.44853,-0.13725,0.17355,0.0657,0.0085,-0.01674,0.80338,-0.05736,0.07646,-0.30838,-0.434,-0.03269,-0.54526,0.00514,0.04245,-0.07034,0.05814,0.0409,-0.34879,-0.42526,-0.00715,0.29798,0.00737,0.06248,0.25478,0.31044,0.912,0.09188,-0.01266,0.33814,-0.61309,-0.44202,0.30536,0.31075,0.09923,0.14889,0.30282,0.13409,0.11858,-0.11131,0.21915,0.18972,-0.05546,-0.43982,-0.53405,0.04137,-0.17684,0.19297,-0.40392,0.17941,0.3478,-0.00595,0.01378,0.08654,-0.14458,-0.0126,-0.04004,0.17203,0.01311,0.00445,-0.49158,0.03529,-0.4203,-0.28835,0.08428,-0.04542,0.09384,0.05683,0.13713,-0.04264,-0.14322,-2e-05,-0.15109,-0.04699,0.26139,0.07065,0.38143,-0.15783,0.06946,0.44757,0.30228,0.13043,-0.2018,0.22769,-0.55785,-0.07259,-0.05726,-0.38446,0.47402,0.06229,-0.01204,0.27246,-0.49962,0.26253,0.18402,-0.01813,0.14473,0.11042,-0.12676,0.0692,0.10548,0.22197,-0.10424,-0.00739,0.03089,-0.06541,0.40836,0.2233,-0.02178,0.01566,-0.21955,0.40664,-0.0074,0.17819,0.32648,0.07163,-0.06443,0.37784,0.06661,-0.15688,-0.23558,0.34681,-0.03584,0.05203,0.02531,-0.03346,-0.22847,0.1741,0.03993,-0.07061,0.02467,-0.06762,0.24572,-0.12667,-0.51829,0.05108,0.16401,-0.0532,0.08305,-0.09195,0.33627,0.53721,0.05056,-0.15689,-0.13303,0.1545,-0.21062,0.12077,0.00145,-0.08085,-0.50151,-0.09362,-0.00465,-0.0819,0.19873,0.02369,0.24573,0.27526,0.26851,0.04915,0.1199,-0.02873,0.04846,0.17921,6.82e-06,0.34694,-0.08919,0.31545,-0.17407,0.00445,-0.24354,-0.06336,0.22135,0.49765,0.09041,-0.10514,-0.03805,-0.14542,-0.08687,-0.21677,0.135,0.02827,-0.14248,-0.10306,-0.35302,0.3813,-0.42401,0.32086,-0.02432,-0.45594,0.04104,-0.00164,-0.02932,-0.13,0.52883,0.44349,0.00564,0.09621,-0.08429,0.02373,-0.05143,-0.02062,-0.08987,0.23302,0.65464,0.14309,0.20934,0.24644,-0.05465,0.36095,0.03837,-0.17361,-0.09897,0.09142,0.05184,0.06411,0.00666,-0.05591,0.09727,0.2966,0.14665,0.25544,0.05123,-0.01073,0.08743,0.02514,0.35372,-0.18476,-0.13401,0.09263,-0.39238,-0.41716,-0.36809,-0.03641,0.24921,-0.04171,0.42651,-0.0159,0.00622,0.00783,0.74291,0.34389,0.1811,-0.18473,0.27997,0.13353,0.08878,0.09644,0.13563,0.14165,0.01733,0.01124,-0.02901,0.0098,-0.46434,0.21387,0.09184,-0.38979,0.10061,0.2495,0.01425,-0.00965,0.03397,-0.00136,-0.00248,-0.14164,-0.05601,0.01778,-0.06749,-0.15875,0.20215,0.65715,-0.0818,0.05052,0.45601,0.18989,-0.10716,0.07155,-0.15295,-0.04536,0.02019,0.00031,0.09469,0.33812,-0.08548,-0.39277,-0.36061,0.02747,0.06886,0.01074,0.05169,0.15315,-0.11384,0.23549,0.19839,0.19598,0.05253,0.03172,0.15016,0.30904,-0.35213,0.04349,0.04085,0.07812,0.07482,-0.14158,-0.14463,0.58004,0.27681,0.49298,0.41937,0.41087,-0.03486,-0.06806,0.19612,0.59249,-0.04724,0.02658,-0.62606,-0.14785,0.21928,0.10957,0.1033,-0.06286,-0.13002,-0.5797,0.03232,-0.33096,-0.19345,0.2724,-0.34103,0.21935,0.15634,0.27953,0.01343,0.03544,0.15859,0.0969,0.60857,-0.22351,-0.22163,-0.03815,0.00564,0.00989,-0.03462,0.20083,0.38089,-0.18764,0.04395,0.36723,0.19908,-0.02723,0.21229,0.11743,0.12912,0.08339,0.08984,0.21397,-0.13148,0.87138,0.14739,0.26821,-0.13393,0.0543,0.391,-0.21047,-0.22882,0.19069,-0.12702,-0.1108,-0.06432,-0.11957,-0.00925,-0.2155,0.05743,0.027,0.05653,0.01696,0.14284,-0.11582,0.13483,0.28399,-0.1152,0.27695,0.05124,-0.22371,-0.20738,-0.01787,0.20239,0.02284,0.8199,0.23253,0.11136,0.16146,-0.0258,0.36583,-0.05547,-0.02409,0.25691,0.00667,0.31324,-0.02466,-0.02854,-0.13115,-0.39228,0.01594,0.12988,0.01743,-0.05096,0.02917,0.17635,-0.153,-0.31905,0.0441,0.03426,-0.13094,0.03685,-0.37025,-0.0772,0.12941,0.1694,0.03247,-0.08264,-0.06954,-0.15036,0.07029,0.06841,0.02926,-0.14816,0.16211,0.00232,0.12418,0.04891,0.12747,0.14201,-0.11317,0.26173,-0.21431,-0.10206,0.2313,-0.00254,0.15086,0.1158,0.38562,-0.09064,-0.01704,-0.41124,-0.20145
```
