## Supplementary material for "maGENEgerZ: An Efficient AI-Based Framework Can Extract More Expressed Genes and Biological Insights Underlying Breast Cancer Drug Response Mechanism": GSE140494 (part 1 of 7)

```
y,RFC2,RFC2.1,HSPA6,PAX8,GUCA1A,THRA,PTPN21,CCL5,CYP2E1,EPHB3,ESRRA,CYP2A6,SCARB1,TTLL12,WFDC2,MAPK1,ADAM32,SPATA17,PRR22,PXK,VPS18,MSANTD3,SLC46A1,TIMD4,SLC39A5,ATP6V1E2,CILP2,PIGX,TMEM196,SLC39A13,BEST4,AK9,CORO6,TMEM106A,ALG10,TTC39C,NEXN,C15orf40,RAX2,MFAP3,EYA3,GIMAP1,KLK8,CCDC65,ARMCX4,RBBP6,TRIOBP,CATSPER1,HOXD4,GSC,SP7,PDE7A,CNOT7,CRYZL1,PRSS33,MCMDC2,TIRAP,LEAP2,MSI2,SCIN,CTCFL,C4orf33,ZNF333,TVP23C,RDH10,SRSF12,GAPT,ERICH5,CCDC185,ENTHD1,TSSK3,WFDC6,CLEC12A,BRF1,CALML6,NLRP5,ODF4,CLEC4F,WFDC9,NEDD1,TTLL10,CALR3,ETV3,KLHL10,TM2D3,ZNF485,WDR17,MFSD6L,ANKAR,MEGF11,GPR182,ESX1,DNAJC5G,WDR88,PRUNE2,MBD3L2,ADAMTSL1,MBD3L1,SERPINB11,ABHD11,ACAP2,GAMT,PLCD3,IRF6,PTPRC,MAN1A2,RAPH1,SMCR8,LACTB,BNC1,MPP4,IDI2,CYP11B1,TAF8,COBL,SLAMF6,ZSCAN20,GPBAR1,RHBDL2,FRAS1,BRSK1,CRB2,KCNE4,CD300LG,SLC34A3,CPA6,WBP2NL,HIPK1,MTBP,ACVR1C,TMEM74,TIGD4,ART5,NLRP11,ATP6V1C2,CLDN19,VTI1A,KIF6,IQCD,TAGAP,STON2,SERPINA12,LETM2,BSND,CLEC4C,NLRC4,PRSS36,ZDHHC15,RAI1,CDK15,ZNF570,BTBD16,RTP3,TSPEAR,MIPOL1,C6orf141,MYO3B,ADAM21,TRIML2,IL12RB1,GTF2A1L,TRPV3,CNBD1,ABCC12,MMP21,TMEM190,GAS2L2,KCNG4,PXT1,CACNG5,WFDC11,JAK1,CDC42SE2,ACACB,STX6,ANLN,SPRR4,HSH2D,TRNT1,TMEM163,ARHGAP5,HERPUD2,JMJD6,SRCAP,MAP3K6,ARSG,ZNF101,PTPN11,KLHDC7B,ZNF626,PHC3,IL11RA,TNFRSF10A,HPS4,UHMK1,TXNDC2,NAV3,C5orf22,ERC1,FLCN,LRRC7,SH2D3C,PPP1R3B,SLC9A7,IGSF3,RFX6,DNAJB7,UCN3,DIP2A,USP28,SENP8,GRHL1,CNBD2,CASKIN1,CACNA2D4,ARL11,SLC2A13,NIPA1,CARD16,DUSP19,CYB5D1,NMNAT2,SLC4A1,CREG2,RXFP1,SPEF2,DTD1,FGF1,ARPP21,RHOXF1,ADAMTS17,DHH,ABRA,KLHDC1,RICTOR,NETO1,WWP2,ST7L,C2orf15,KCNH8,MCF2L,SLCO6A1,PP2D1,KLC3,CIB3,CADM2,HDAC9,SLC16A11,TMEM67,HS6ST2,CAMKK1,ZNF625,ZNF563,LIN9,CLEC4D,SLC25A27,GPRC6A,RAET1E,SLC44A5,ZNF417,ZNF781,HELB,SEC62,TRDN,SOCS4,ZNF547,SIM1,PROM2,TLR4,TSNARE1,CAPN13,STMN1,SIGLEC10,RFX4,WFIKKN1,SENP1,KLF14,NXNL2,BRS3,TMX3,ZNF396,SLC26A7,SNX18,FBXO39,B3GNT6,DENND1B,ZNF619,BCL2L14,HS6ST3,SLC26A1,CLDN15,RAB42,PTCHD1,M1AP,ZSCAN4,VWA5B1,HTR6,MAGEB6,CACNG6,LMNTD1,AXDND1,CD200R1,ATOH7,SEC16B,AMER1,TBATA,EXOC3L2,CABP4,TNFRSF13C,CAMK2N2,KCNG3,FOXP2,B4GALNT2,FMR1NB,GCSAML,SIGLEC11,IL23R,MAGEB18,CD276,IFNL2,IFNL1,C4orf36,FIGNL1,RIMS1,PITPNM2,PCDH10,TAB3,GRK7,MMEL1,PDE8A,NLRP6,AKNAD1,ZIC5,ANGPT1,TEDDM1,GABRG1,PANX2,ZNF114,CCDC27,NEUROD2,DNAH6,LRRC15,B3GNT7,ZMYM6,SGCZ,WNT9B,CNPY3,SCAMP1,HAS3,FGF4,SLC30A8,C11orf65,OR5P2,DYDC1,IL27,IQCF1,DEFB125,WFDC10B,PKHD1,PKD1L1,TENM1,TAF1L,CNTNAP5,RECQL4,TMC2,BICD2,ZIM3,NOX5,KLHL4,GPR156,SUOX,IL31RA,SYTL5,SDCCAG8,SYN2,ASB10,HTR3C,NFKBID,CD300LF,GJA10,WNT9A,GAL3ST2,PIP4K2B,ODF3,WFDC13,SLFN5,SERPINB12,GIPC3,PGLYRP3,PSKH2,MOGAT1,GPR78,TAAR9,MYOZ3,BNIPL,ASB11,SDR9C7,OR5P3,TRIM40,WFDC12,CRYGN,STARD6,BCL2L11,DEFB119,TIGD1,ALKBH5,CCDC69,NFX1,DSG2,C5orf24,KBTBD6,CDK8,PTK6,NKD1,STK38,THEM4,CLSPN,RBAK,WDR62,SLC39A12,RNF168,SVEP1,GATA4,TC2N,C9orf72,KCTD18,KLF11,ANKLE1,PLXNA3,PELO,LACC1,RANBP3L,SNX13,KDM1B,ATP6V0D2,LHX4,CEP19,DNAH11,PROSER3,ADPRHL1,SYNRG,CDH24,SEPSECS,GRIK5,LRRN4,ZNF777,JPH2,PDE5A,SH2D1B,SSTR3,ADAMTS19,DDX31,UMODL1,RASEF,PARD3B,DST,ZNF441,NEGR1,FCRL3,DCAF4L2,STOX1,ARL10,RNFT2,ANKFN1,KRT78,CCDC7,ZNF41,ZNF512,AMMECR1,FAM117B,ZNF583,OXER1,LUZP1,ZNF75D,BRWD1,CCDC89,ZNF572,RMDN2,ADAMTS18,HIPK4,FAM124A,NKAIN3,ITIH5,FANCB,POMK,ZNF709,CCDC57,SMC1B,BRWD3,ASB16,MAGEE2,GAL3ST3,UTS2R,USH1G,SYN1,SLC23A3,CNOT6L,RHBDL3,ZNF718,DIP2B,SLC36A1,SNRNP48,ZNF560,RTTN,BTNL9,PUS10,PLCXD2,LMLN,RAD9B,ZNF555,NYAP1,MRGPRX3,ABCA13,CSF3R,DGKH,TMEM182,C16orf46,LSM14B,CASP8,PLB1,SLC5A3,KIF19,SLFNL1,GPR82,RIBC1,OXGR1,CDC14C,SULT1C4,TEAD1,POU5F2,RXFP2,BEND7,SLC18A2,SSMEM1,MAB21L3,MIER3,SDE2,UROC1,PCDH15,TNRC6A,KCNA6,ARID2,AMER3,OTUD7A,FBXL18,PNPLA1,DEPDC4,COX6B2,EPHA10,WDR64,BTBD9,HEATR9,PARP15,ARHGAP42,MFSD2A,ATM,NPHP3,ATG9B,CXorf58,TFAP2B,CCDC13,MRGPRX1,HFE,RLN3,CSMD1,MACF1,ADAMTS20,SALL3,AGBL4,SLC17A8,RBFOX1,SLFN13,C12orf40,ADAMTS15,EDARADD,CCDC171,MUC19,KLHDC7A,CNTNAP4,C1orf127,AGBL1,MYO1H,ASB14,RPTN,VSTM4,CCDC150,FAM9B,CES5A,DNAH17,SLC35G3,TMEM145,TSGA10IP,C17orf78,TEKT5,KSR2,PAX1,SERPINA9,MRGPRX4,A2ML1,CPO,GPR6,GJD3,HOXC12,FERD3L,NLRP14,DGKB,NLRP13,NLRP8,NLRP9,TAF5,TAS1R2,ITGB1,PCSK6,ZNF341,JPH1,NLRP10,RANGAP1,MBNL2,KRT73,KRT74,SLC29A2,LMX1A,CCDC125,GPR101,ILDR1,VN1R2,VN1R5,TAAR8,TAS2R39,TAS2R38,TAS2R40,TAS2R41,TMEM171,VN1R4,TAS2R50,MACROD2,DDAH1,PIANP,CYGB,EFNA2,IFNE,SREK1IP1,THRSP,POLE4,PDZK1IP1,TAL2,INSL3,SYCP3,TMIE,MUCL1,ATL2,KLHL35,ZNF354B,FOXC1,TRIM42,FSIP1,FAM98B,EFCAB13,TMCO5A,PPARGC1B,XKR6,TSGA13,SYNE3,CCDC141,HDX,CDYL2,C18orf54,SYT14,CDC20B,TECTB,VWA3A,HUS1B,NPB,CCDC34,LRCH3,INTS4,ENAH,STK35,LRRIQ3,KLC4,TIPRL,VKORC1L1,PRF1,FBXL14,PPIL6,SP1,C18orf25,METTL6,B3GALNT2,CBR4,PIK3C2A,NLRX1,ZNF569,CCSAP,DUSP18,ZNF697,ZNF791,CHRM3,HTRA4,PRPF38A,RHEBL1,ZNF548,AMER2,RNF152,ZNF644,TBC1D32,B4GALNT3,LRRC43,CEP89,AK7,ZFC3H1,IRAK2,METTL21A,OTOGL,FAM76B,SPATA25,NXNL1,IQCG,MCM9,PRR14L,AJUBA,KLHL32,DCBLD1,SLAMF9,GK5,UBE2U,ZC3HAV1L,RASGEF1B,C21orf58,STOML3,FBXL13,FAM227B,DTD2,SOX3,SPATA32,C3orf49,TMEM252,TLE6,TCEANC,HECTD4,RTP1,PRR35,NXPE1,APOBEC3D,COL6A5,PGAM5,C4orf45,CCDC149,BEND2,C10orf67,SPIC,VPS13B,P2RY10,IGSF22,ZBTB3,TPH1,DCST1,TCP11L2,WDFY4,GPR26,KIAA0825,SESN3,NATD1,KLHL34,ZSCAN10,SAMD3,GOT1L1,ZNF99,SIGLECL1,LDHAL6A,MRGPRX2,NTN5,KLF17,CCDC105,CCDC122,C11orf42,ZNF486,FGD2,EXD1,NBPF4,PIKFYVE,SLC22A24,C7orf33,ELMOD2,ACER1,TAAR1,STK32A,LRRC28,GPHB5,DCD,EXOSC6,IQSEC3,ZDHHC19,ALG14,PPP1R21,TMEM237,ZNF564,B3GALT6,SNX21,RHOB,ADAT3,CEL,CBS,SPINK6,C22orf39,DPCD,CYP39A1,ZNF121,RAB7B,DTYMK,BRICD5,NT5E,ASPHD1,TRIM37,ARHGEF28,LLGL2,OSMR,NDST1,RSPO2,CHD2,USB1,GPNMB,CEP57L1,BICD1,ZNF12,MYO10,SLC4A4,ARSB,FRMD4A,ZBTB24,LARP1B,TMEM239,MRAP,ZNF24,TXNDC9,DCAF8,SMPDL3B,CNOT1,SPTLC1,SETMAR,XG,MVB12B,EPHA8,TMEM53,DNAJA3,GALNT18,NOL9,DDX51,TUBGCP3,SNAPC5,ENTPD5,RBM33,SPIN3,TMTC4,TMEM185A,NBEAL1,CDCP1,ULK2,SLC4A8,SSH2,C5orf58,PARP11,CCDC60,HSD17B12,NLGN4Y,MSRB3,ADIG,CCSER2,RUFY2,SLC33A1,CLDND1,OGDH,PHF21A,GDAP2,MCPH1,WFDC8,ZMYND11,ZNF446,TWIST2,FAM53B,GOLGA7,SH3KBP1,MBLAC1,ZMYM3,CD300LB,C3orf33,LYNX1,SNX32,PLEKHS1,TRMT44,MANEA,C5orf46,IZUMO1,SH3YL1,PTPRO,ICA1L,TMLHE,MEI1,ZCCHC13,KCNS2,ARHGEF10,CREBRF,KATNAL2,CTNNA3,ITGAL,COCH,C1orf210,ZNF638,HP1BP3,CERS3,DNAJC5B,GPSM1,FRYL,KLHL29,CKAP2,MORN1,CENPL,ERAP2,SSH1,SART3,FANCM,TRMT2B,C9orf43,HAVCR2,TRIM4,TTBK2,CYP19A1,WDR49,NPAS4,SVOPL,HNMT,ITPKB,GABRA2,EIF4G3,SUPT6H,RNF170,PGLS,TRMT61A,RPS6KA5,NFS1,HDAC4,DYNC2LI1,DOCK2,CANT1,STXBP4,LRRC18,DNAJA4,CYTH4,FARP2,COG3,DRAXIN,HELQ,STAP1,GIN1,GNB5,CDKN2AIPNL,DENND4A,SIAE,GINS4,FCHSD2,BTG4,PPP2R5C,CALHM1,PKD1L2,NR1H4,PDE1C,TP73,NEK11,TRAM2,PADI2,CST9,VPS29,ACTR2,AZIN2,NELL1,UEVLD,LYG2,CLEC7A,TK1,CTNNB1,OSGIN2,TAF5L,APH1A,SPOCK3,GGNBP2,ATF3,FBXO7,FIP1L1,NLGN2,DMWD,SMIM11,ZNF146,REG4,KIAA1217,KIAA0513,BEST1,SLC35F6,ZNF85,DNAJC14,HILPDA,HNRNPLL,CFHR3,ST8SIA4,DNAJB9,CRTAP,FBF1,ZBTB44,ANKRD13C,PHF20L1,SRGAP1,MOXD1,C19orf47,ZNF808,HEATR3,CARD8,ARMC10,EPB41,SAR1B,TMEM37,GFOD1,ATF6B,CEP70,SERPINC1,THADA,MTHFSD,RAD51B,PPA2,RGS7,TSC22D4,OSCAR,NAALAD2,PIK3AP1,GHITM,WWC1,ACSM5,GSTCD,CD80,CNNM2,OLFM3,VSTM2A,TTC12,C2,DPYD,TMEM126B,RHOF,DNAH14,GPRIN2,SLC25A48,SPAG9,MBP,APOBEC4,FAM13C,WDR20,YIF1B,SETD6,ATP11B,DCAF5,GPR62,PGM5,SPPL3,KCTD17,DYNLRB1,CELF2,APBB1IP,SUV39H2,CYB5R3,BPNT1,ETV4,PSMD10,ZNF70,MYO18B,RHOBTB2,TTC30B,LENG9,SLC1A6,ARHGAP27,SYMPK,LIG3,LMNA,NKAIN2,RBM8A,MBTPS2,CEP120,CNKSR2,TGOLN2,ANKMY1,PTBP2,SERPINB8,AGFG2,MBLAC2,DGKE,SIRPB1,BCL6B,ASCC1,ZNF57,EPHA7,MYT1L,PDS5B,NPAS3,CBFA2T2,ZFYVE16,TET3,RNF32,RGS11,OSBPL1A,DUOXA1,MAST4,RPRML,NEK4,CNST,NUMA1,NAIF1,ZNF586,METTL8,FAM151A,GGA1,SRRM2,TTC26,SYCE1,SRGN,CMTM4,HNRNPDL,LAPTM4B,CEMIP,STAU2,NLGN4X,TACC1,PACSIN2,SLC23A2,CCNY,TYMS,ADAMTS9,L3MBTL4,CDH7,TBC1D16,NALCN,ATP8B3,SCARA5,OR2L13,SPATA6L,KCNMB1,CALHM3,GLYATL2,RELL1,PDE4D,NDUFA10,TAF2,TRPM3,SLC6A11,RABGAP1L,ZNF655,SLC9A1,MCTP1,TRIM7,ARHGAP29,FBN2,IPP,PMS1,RALGPS1,CLCNKB,MTUS2,INPP5A,CD99L2,SRCIN1,MAD2L1,ZNF785,WFIKKN2,ZFP42,PHLDB2,PHTF2,ARHGEF2,CNTN1,CCDC82,CASS4,STKLD1,PDE8B,KANSL1L,UBE3C,FBLIM1,DPP6,SYT16,SNED1,RAB39A,FNDC9,TRIM72,FBXO8,SPIRE1,ACP1,PLA2G4C,CLDN20,UBE2O,ASTN2,DZANK1,ITGA11,AGBL3,ZBED1,ZNF585A,ADCY7,PDGFRA,STEAP3,MCTP2,RASSF5,B3GNT5,USP36,MTHFD2L,SLC12A1,CCDC158,ATP6V1B1,TOR1A,VWA5B2,CYP2U1,ELMO2,PTPN7,DOK5,SDC3,TMEM135,PRR16,PCNP,WDR37,HMGCLL1,CSPP1,MITF,CAMKMT,S100Z,ABCD3,ERCC8,MLXIP,TIA1,MS4A3,PCBD2,FCER1G,FRMD8,MPHOSPH6,HYDIN,PRKD3,ABCC11,ESYT3,PLA2G4D,PDE12,JRK,ABCC4,SCEL,ZNF678,ANKS6,SIK3,FUT8,ZSWIM2,PSIP1,RCBTB1,EXOC3L1,ACOT11,KLHL14,VIL1,ACAT1,ACAN,NLRP12,ZNF641,FGFR4,FILIP1L,PDILT,ZBTB26,ACY3,LKAAEAR1,EQTN,SNX19,GOLGA3,SLC9C2,AREL1,RASGRF1,RAG1,PTGS2,RBL1,SYNJ2,ZNF398,IL16,OR2C3,CDHR1,ARHGAP20,SCARF1,RGS12,ADAM22,TMEM26,BRD3,CLRN1,IDH1,EPB41L4A,NAGA,TRPV5,LHFPL5,KLHL40,CENPI,C10orf53,SYT9,AVL9,CCNG2,NDUFS4,LPGAT1,IKZF2,GTPBP3,WNK1,TLL1,KCNH5,ARHGAP25,ZNF843,STAT5B,PPM1F,VASH2,STPG2,PTGFR,CACNB2,APLF,FGF7,MIER1,CTDSPL2,UVSSA,SLC10A7,KLHL3,CCDC181,ATP6V0A2,SLC11A1,ENTPD3,CD96,ST6GAL2,PAXBP1,MOCS1,PER3,FAM9A,FGD6,OTUD7B,BCL2L2,ATF2,FCHO2,QKI,MLLT6,KIF26B,PGPEP1,NAMPT,CALN1,ST3GAL3,STX19,PBLD,PRKAA1,TERF2,TAT,FHL5,ZNF277,FBXO36,GOSR1,RMND1,RPRD1A,SLC44A4,DTWD1,OR8B8,HRH3,UBE2W,RGR,AKR1E2,C1orf43,C1S,KCNIP2,RHOJ,IQCF3,PGC,PTH2,GNG12,RP1L1,SCN1A,RAPGEF6,WNK3,CPEB3,OTOF,COL25A1,PPIP5K1,EVC2,MAGI1,ASXL2,GRID1,ANO1,WFS1,TERT,GALNTL6,KLHL6,SLC4A5,CKAP5,ARMC8,ALS2,CDKL1,STRIP2,VWA3B,MED12L,FOXJ2,ECE2,TTF2,CARD14,PAK6,MCF2,WDR19,MAK,KCNH7,POLK,HIF3A,STAB1,ABCB9,PTK7,ZNF26,ADAM9,GCLC,TPH2,SLC30A5,ITGA9,ZNF317,AQP10,RAP1A,UNC5C,MEGF10,SLC38A4,PDXDC1,TFAP2E,ITGB2,PPHLN1,LRP1,ETS1,SCML4,DDX53,ENTPD4,PIGQ,DNAJC11,C11orf58,CAMTA1,ABCB5,TTL,GRIK2,OR4D2,DBF4B,ADAMTS4,POF1B,LARP4,B4GALNT1,UBA1,SNX25,NOP9,CARF,PIGK,AKAP12,MYO1D,DUSP16,SOHLH2,CDH19,FGD3,CCNL1,ALOX15B,TAS1R1,ASAH1,KLF7,AP1S3,OTUD5,SYNCRIP,TSTD2,SLC39A14,AFF4,EARS2,GTF3C3,UBA6,CCDC172,PPP1R12B,CA8,TRAPPC10,AP5M1,NAA16,LITAF,BRINP1,SLC39A6,TXNL4A,PPP1R1C,CHD6,IFIH1,MCOLN2,CELF1,NRP2,CLASP2,FMN2,SORBS2,TTLL3,IREB2,PRR5L,ACTR3B,BEST3,CWC27,CYP4B1,IFNLR1,SLC2A4RG,RSRC1,TMCC2,TYR,SLC25A41,ZNF215,PIAS2,GABRG3,PTCH1,FYCO1,COL9A1,RNH1,QRFPR,BPIFB6,ANTXR2,SDS,TGFB3,AFAP1L1,CLCC1,KLK2,POFUT2,ZACN,SERPINB5,SLC22A7,BBS9,TNK2,USP25,UGGT2,ZCCHC7,CFI,TAPBP,LMOD3,IMMP2L,CA6,KDELR1,PTPRM,TP63,PDZRN3,GATA1,PIF1,MBNL1,SCRN3,APOL4,ELAVL3,GDPD1,CAPRIN2,ZMAT3,AGK,MBD1,ZAP70,SAE1,PTGIR,SLAMF1,PIK3IP1,LILRA5,SAMSN1,RBM14,DAOA,KLHL17,OR10A5,OR10A4,TREML1,OR8D1,PTPRS,BLID,GSX1,SMC1A,RTN4IP1,SMOX,OTUB2,H6PD,SLA2,KCNIP3,KLK4,CMTM3,PNKD,CXADR,TAGLN,RGS5,MS4A4A,CD209,CFL1,BAP1,AGTRAP,CMTM1,LYZ,CD79B,SF1,GEMIN7,STH,ATN1,CDKN3,RBM15,TIMM10,GNG4,GNG2,CDC25A,BPIFC,ZAR1,POSTN,CD79A,RHEB,IRAK1,XRN1,TRIB3,PHF23,CCDC116,ZFP82,ARPC5,FCRL5,ZNF385B,MAP3K19,MOG,EXD2,CRISPLD2,ARHGDIB,RHOA,L3MBTL2,THSD4,SAMD14,MKS1,AKT1S1,PACS2,ESYT2,LRRC41,KLF6,IRGQ,UCHL1,POLR2B,CYTH2,HNRNPM,RBM18,AKR1C1,MICALL2,PDHA1,RNF207,RPS24,LZTS2,PSMD6,PDSS2,DNM2,ADAM15,ANKRD36C,DCTN5,ARMCX5,FRY,TCAIM,FAM120A,PTCD2,GON4L,EXD3,RPUSD3,CBX3,TSGA10,KIAA2013,HUNK,VIM,CD55,CRTAC1,HINT1,FBXO28,MYL12A,DAAM1,C22orf42,CACNA1D,IGFBP5,BTBD7,CSNK1A1,PEX13,MESP2,NBEAL2,GPR180,EME2,SMTN,MTMR11,ZNF207,HHIP,GPR173,MAGEE1,RTN4,DNAJC7,SIK2,NEUROD1,SPEN,ZNF451,RPP30,KDM6B,RPAIN,HEMK1,UNC13C,HOMER2,TNPO1,NAP1L1,RASGRF2,MYLK4,DHX30,ARVCF,ITFG1,GPR37L1,ESRRB,MROH2A,ANKRD65,EMC1,HSPA4L,RGS9BP,C10orf90,RNASET2,SRGAP2,ZNF814,CLEC2B,BTG3,VCPIP1,URI1,ZNF391,C20orf202,MYRFL,MYT1,FGFR1OP2,SMIM21,POM121L12,FXYD2,C12orf76,PRRT3,CAND1,TRIM44,STOML1,FILIP1,MAPK12,COTL1,HEATR1,EIF4A2,HCN1,RGL3,ERICH1,C6orf89,PHKG2,OLIG3,FAM185A,LMO7,NAA15,KY,YPEL2,VASH1,HEXA,LRRN4CL,TBC1D31,C2orf72,LRRC52,KDM4C,COL1A1,ZNF573,ACSF3,TRIM50,FAM229A,HHIPL1,NAP1L4,IGSF10,ZNF778,PVR,SLC8A1,SPATA13,NAV2,EHD4,DPY19L4,KLHDC4,SHISA9,DRP2,SNAP25,PAX7,SLC7A14,CDK12,TTC6,FTCDNL1,RBM6,WNT4,GPRIN3,FAM216B,PRPSAP1,C20orf203,PRCD,EML4,ZNF654,FAM83C,POLR3B,RAP2A,ZNF837,DYNC1H1,ALDH1L2,TCTN1,MEX3C,ARHGEF33,LAYN,SORCS1,NT5DC2,ZNF577,ZNF474,GIT2,LEPR,SMC3,KCNK10,PAPOLG,SERPINB6,KCP,ANHX,ZDHHC14,OR2H1,CHD1L,PERP,LEPROT,ESPNL,TTC23L,GAB1,RNF212,KCNQ3,YEATS2,BTBD19,UBE2G2,C5orf47,HGSNAT,LUC7L,NUB1,ITGBL1,RBM25,OOSP2,KIF5C,MAMSTR,HECTD1,LMTK3,ZSCAN30,VPS53,APOL6,ZNF575,EEF1A1,HEATR6,GABRB2,CHADL,PLD1,FAM111B,ATP13A4,TMEM17,CSMD2,HM13,KMT2C,C16orf92,KLHL18,PDCD4,NEK8,IRAK1BP1,CARS2,C11orf87,TPCN1,DNASE1,RAD54L2,LGALS3,RBPMS,ASPG,TPR,EHBP1L1,BBX,KIDINS220,GABRB1,BCL10,ZNF382,GEN1,TLCD2,ITSN1,ZNF519,AREG,GTF2IRD2,MCOLN3,ZNF585B,NT5C,CAPN14,ZNF230,POLR1B,RERE,G3BP1,SQLE,SOS1,LRPPRC,PHIP,MYCBP2,ABCC9,FAM161A,DLGAP4,SLC25A43,ACSL4,SMIM17,RASAL2,MOSPD1,SHB,PFN4,STIM1,PPP1R27,PCCB,STRADA,NDUFA7,PALLD,WNK2,RNF165,MPDU1,VPS13D,STBD1,PAQR3,BIN3,ST18,ATP6V1H,WDR3,GINS2,TBC1D12,TTLL4,ARHGAP19,ZNF496,CCDC38,C7orf57,NFIA,IQCA1,GALE,AK8,RAF1,TRIML1,SAMD15,ZNF286A,GATM,POLH,ZHX2,CTBP1,MYO16,GRK5,NKTR,CEP128,LPAR6,NANOS2,IPO11,FHAD1,PDE6B,CHIC1,JRKL,NTRK3,FAR2,CNPY2,AFG3L2,FAM135B,EFHB,CEP112,ZNF787,SIM2,CD44,HSP90AB1,GSTO1,SLC16A1,ALPL,CNP,PHLDB3,NEMF,ZKSCAN1,TXLNG,C8orf88,CDC42BPB,EIF4G2,MTERF4,RPS6KA2,RPS9,RPAP3,CEP78,PLCG2,TTN,NAALADL2,ARID5B,STRAP,SLC1A2,FAR1,ERGIC3,RABEPK,PRKAB2,CP,EIF2B5,TMED4,FBXO10,MDH1B,DNAJC3,UBE2I,CCDC174,FAM78B,RECK,USP31,TSPAN17,DDX3X,CSRNP3,NUDCD2,TAF11,PLXNA1,TNRC6B,FAM43A,TMEM229B,ZNF17,ANKRD54,FN1,SLC4A1AP,SRC,CTNNA1,UBTF,SF3B2,ATF1,DR1,TNRC18,GOLM1,STX16,SRPK2,ZNF740,KDSR,TMEM184A,RFT1,PIGW,PPFIA2,EFCAB5,TSEN54,GIGYF2,HOOK3,PAQR9,TMEM72,ZDHHC18,TONSL,SIRT2,C22orf15,SEMA6A,DIXDC1,COX17,DET1,UACA,PGK1,MPHOSPH9,LRRC38,AHNAK2,KPNA4,ZNF599,SYNE2,KRT7,PECAM1,ANKRD24,ARIH1,PLEKHG2,FRRS1L,C14orf180,ORAI2,NHLRC4,A2M,TMEM144,ABCC5,LMF1,LPP,BEND5,LRRC27,ZNF493,DNM3,C1orf53,RPE,FAM184A,LRTM2,TPM1,KRBA2,ZNF844,SLC2A11,VNN1,BLZF1,AKNA,MCTS1,TEX22,UBL4B,ZNF33B,METTL17,TMEM253,PLGLB2,SSBP2,TTC5,PAPPA,ATP1A4,ZNF621,CABLES1,PPARA,ADAMTS5,SPATA24,EDIL3,SH3D19,ALDH1A3,KANSL3,BANK1,SPATA22,ZNF77,NOL4L,PDE1A,HMGA2,MPV17L,FOXN1,DOCK4,ZNF264,ZNF260,TEX10,ATOH8,NRXN1,TMEM134,SRRM3,SERP2,MAP4K4,ZBTB38,NOL3,ZNF620,SMCHD1,ZNF763,C2CD3,FAM120AOS,ZNF789,DNAH1,PIK3R6,RANBP10,NSMAF,TSPAN3,AP2A1,TM2D1,ATAD2B,TMED5,ZNF664,CCDC178,NBPF3,ZNF831,MAPKBP1,PNLIPRP3,DMRTA2,DSE,SREBF1,IBA57,PLK5,DESI2,PEX14,SEC23IP,CLIP1,GTF2H5,ZNF704,ZNF765,CEP164,IFT80,RRP8,FAT3,THEMIS,UBALD1,MAP3K11,C18orf21,FOXP1,CNTLN,PTPRE,C3orf52,EFCAB14,EXOSC10,SIRPB2,DHX36,NDUFB6,EXOSC1,PAK2,ZNF611,FNIP1,CLEC4G,ELFN2,KDM4B,BAHCC1,ABI3BP,SLC9A5,FBXO9,LEKR1,ACKR3,PAGR1,RRP12,HSDL2,TMEM80,SPATA19,NOC2L,KAT6A,CEP68,RAB6A,RDH13,KRAS,PSEN1,FBXO22,NFYC,LCE1E,VHL,CLU,ATXN1,CT83,ZC3H12D,SKIDA1,ADAM23,ZFHX4,ZNF732,APELA,CNPY1,TADA1,MCFD2,NXPH2,TRAPPC13,SMIM7,SPATA45,SYT7,PRR14,ZCCHC10,TRPV6,ANKRD18A,CC2D2A,ACKR2,ZNF254,LTBR,SIPA1L2,MEIS1,ATG2B,SLC35G2,VPS8,LRRC25,FANCC,GYPA,PTK2,RNF130,ACVR2B,SPATA31E1,FBXO42,PRDM11,FCN2,LRRC39,RHOQ,C16orf54,DDX60L,CHDH,GPR12,GBP6,C11orf54,KATNBL1,TENM3,TMEM221,GRAPL,NDST2,PHKA2,ZNF138,INO80C,ZBTB40,MACROD1,CHPT1,SPG11,ADAMTSL3,LTB,KIFC3,ZC3H12C,TPPP2,EBF3,MTDH,FAM170B,ARHGEF12,TBX18,NSUN4,ZNF605,KMT2A,COPA,LCN6,SAMHD1,ABI1,GPATCH11,TIMM17B,MDFIC,RUVBL2,DDX42,SYCE1L,BSDC1,BTG1,SLC25A34,SYF2,ZNF7,ZNF483,TPM4,SFXN3,TMTC3,DNAJC13,MCCC2,RTP5,CYB5R1,VPS37C,PAIP2,PLEKHM3,PRKCA,LAMA3,DIAPH1,PHF21B,DLX1,SYDE2,PTPRB,WDFY2,ABHD1,ARL5C,INTS10,SPAG16,CCDC66,ZC2HC1A,ZNF713,NT5DC4,CBY1,CNR1,SNAI3,LHX9,WTAP,TMEM44,TMEM95,RIPPLY1,TMCO4,FKBP4,GLCCI1,HIP1,RBMS3,ITGA1,ANKH,PIGL,DPH6,MARK1,NKPD1,CLTA,LINGO3,ARHGEF1,PLIN5,CAPS2,TSPAN10,NR5A2,SAMD11,HIVEP1,STXBP3,LCNL1,CPXCR1,AWAT1,LCE1B,GRK4,PLEKHA8,INIP,ZNF677,PRDX5,KCNK15,CALCOCO2,TSPYL1,TIE1,SCPEP1,SIAH3,ITGAD,AKT2,SFT2D1,LYRM9,SLC25A28,NEDD9,TMPRSS11B,P4HA3,MKNK1,TOR1AIP1,HEATR4,ALG5,FBXW2,CMTM7,TOP1MT,HCG22,PABPC1,ZNF568,DNHD1,DYRK3,GOLGA6L2,DNAH3,ARHGAP22,C19orf84,FAM217A,ZNF107,SYT15,SLC17A1,DPY19L1,ZNF169,RSU1,PGD,NOS1,BCL2L13,MAOB,TMC7,ZNF81,TNRC6C,RARS2,CCDC14,ANKRD28,TXNRD1,NID1,EYA4,SLC22A25,CLDN11,MTHFD1L,DHX35,GYPE,VPS35,DEFB108B,GOLGA6L6,AMZ1,CDKL3,KLHL8,XCR1,PEX2,C1QTNF3,RAPGEF5,ZNF429,DOCK5,WARS2,DSG4,ATP13A5,DNASE1L3,TXLNA,ZNF660,NRP1,C12orf42,KIAA1755,EPHA6,SOHLH1,CCDC144A,ROCK1,CTU2,FFAR1,SSPN,S100B,SLC25A53,RCBTB2,OR7D2,TAL1,BECN1,RECQL5,MUC4,SCN8A,CCDC168,NUDT17,SIGLEC16,SYTL3,CEPT1,HS3ST3B1,SF3B6,ANKUB1,DYNC2H1,COQ10B,SLC5A12,SNRPB2,ZPLD1,SMARCC2,C1orf167,C14orf39,RIN3,CCND3,JAK2,TRIQK,GLYATL1,SLMAP,ZNF90,DCAF4L1,ZNF491,VWDE,KAT6B,USPL1,SGSM1,PLXNA4,ZNF578,NLRP1,TEX9,ARHGEF7,CNGA4,SNTG1,ANKRD30B,C8orf34,ZKSCAN3,FAM186A,PDK4,TRAPPC2,CARD11,SV2C,ZNF501,MRPL23,SLC8A3,MYLK3,SPOCD1,STK24,UNK,MAP3K13,SSBP1,CLVS2,NCKAP5L,CNDP2,DNAH10,TCEANC2,EBF2,PIEZO2,THEM5,ANKFY1,LYST,SMPDL3A,FCER1A,CYP17A1,CLNK,PRTG,NME9,KRT40,SAMD12,CCDC88A,ZSCAN1,FOXN4,TMEM232,UBXN4,ST6GALNAC5,NMRK1,DAND5,NUDT12,FAM166A,ZNF229,NCALD,MYCBPAP,EFCAB6,METTL15,DDX6,IST1,GLB1L3,CHCHD5,FAM170A,SH3PXD2B,HBB,ZNF292,ITGAX,ITGB8,RPS15,TBX5,CCDC160,GPD1,OSBP,CCDC33,DNAH12,IGFN1,UBR4,MGAT5B,F11,ZNF627,TMBIM4,SLC38A10,ERBB3,TBC1D8B,MAGIX,MLLT10,IRGM,RNF216,ATP4B,SOX6,PARVA,MYLK,EPG5,KIAA1671,TMEM132B,SLC25A45,ZDHHC2,NOS1AP,SYTL4,MOB3B,DDX10,HMCN2,GADL1,ANO8,FMN1,CCDC40,INPP5B,CDH4,SRGAP3,KCNT1,BTRC,TVP23A,SNX20,TNNT2,PLXND1,HERC6,ZSCAN23,FCRL2,CDON,HSD17B4,SFXN5,DISC1,ZBTB8B,CAGE1,AMN,IFT122,C2orf50,GAB4,INPP4B,TBC1D7,PIGG,SH2D4B,WDR72,CRABP1,LCTL,FAM83B,SOBP,GARNL3,PLD5,MRPS27,CEP41,ANKRD31,COL27A1,CAST,ZNF804B,USP49,RELL2,TMEM235,KNCN,TREML4,YTHDF3,TMEM151B,CAD,NEK1,FBXW12,DTHD1,MS4A15,EMID1,HFM1,MPP7,POLR3A,PSAPL1,ATP9B,SHANK2,CEBPZOS,TXNDC8,PNLDC1,KRT72,ESCO2,P4HB,ASIC5,FSTL4,SNRK,PRMT5,GSN,IFITM10,TMC1,NUTM1,EDN1,MGA,RUNX1T1,SMIM13,NAT16,ZNF852,ASB15,TBL3,BTN2A2,GLS2,CASP12,SLC9B2,CCDC148,EMP1,C14orf178,CDC42BPG,TNR,TBX20,ZNF92,SETDB2,PRMT1,AFF3,MAP3K2,GDPGP1,MGST1,ALB,TNXB,ELL,TFE3,RARA,GRM5,HPRT1,EGFR,RNF141,TATDN2,ZSCAN5A,SP140L,PCDH9,PWP2,AGAP4,LRRK1,PMP22,MROH1,CMTM6,FUT6,MUC6,TUBA1B,FCGR2A,PRSS23,DIP2C,HECTD2,SMAD4,FUS,ALDH3B1,SCTR,N4BP2L2,METAP1D,MEDAG,PAK1,ABCA8,DUOX1,RAB3IP,TRIM36,IKZF1,BRPF3,ZNF428,SRRM5,ZBED6,NADSYN1,SLC17A4,ZGRF1,LMO3,CHML,DLEU7,CD6,TTLL5,MFN2,MYNN,PIEZO1,FABP6,LIMS1,CARHSP1,HOPX,CALML4,RFFL,SUZ12,TCEA1,RALGAPA1,OR2M4,PPP1R11,MAF,SOD2,DNTT,PLD4,CTNND2,KCNK1,CWF19L2,CUX2,PDXK,MMP2,VRK3,PLCE1,MACC1,NSF,FGF22,FAM200A,TGIF1,TFB2M,ARID1B,NFE2L2,ZNF160,OR1C1,OR8G1,OR1Q1,OR4D1,CLN6,PNN,ELOVL5,OR2L2,OR5J2,OR5H1,OR10A3,OR10D3,OR1J2,OR2K2,CTTN,OR1J4,OR5L2,OR5K1,OR13C4,ZNF135,RAC1,ABLIM2,CD74,ZNF28,DEFB114,SOX4,ANXA2,DEFB124,SPP1,ARL3,TRIM69,TRIM52,TROAP,KAZALD1,GAD2,CADPS,GABRG2,RSPH3,CAMSAP3,GALNT1,ITPRIPL2,CSAD,SVOP,PIK3R2,LRRC66,IDO2,ZNF208,RNF103,EAF2,CHRNA10,YTHDC2,INTS6,CDNF,IFT43,PAAF1,CHERP,TBC1D1,FKBP15,SLC22A23,ZNF506,HS1BP3,ATP10A,RGS13,MYH11,SERPINE1,EML5,ECM2,UROS,RP2,SREK1,CCDC157,NCOA7,DDX50,BEND6,TTC23,MTG2,IRAK3,CCDC90B,CLK4,DCAF13,TTLL13,NBR1,CYP27C1,SLC24A4,NCOA6,ACBD5,DNAJC2,FANCD2,STXBP5L,NSUN3,OPN5,SPIRE2,IQUB,LYPD8,CX3CR1,OR8B2,HNRNPC,INPP5D,PITPNC1,ADAM18,C11orf21,PIGT,POLR1E,BMP1,VMP1,BCAS4,FAM13A,IGF2BP3,AP3M2,SLC1A3,MIA3,IQGAP3,C15orf62,TDRD3,SMARCA4,ZNF836,TP53BP1,ABCA4,SETD5,ZFP69,ZNF589,SOX13,SLC25A24,LRRC63,CCNC,C3orf38,ARSK,MGAT4A,FAM53A,UBR2,PPARGC1A,TRIM13,CYSRT1,PDLIM7,GRAMD4,LZTS1,TMPRSS12,GRIA4,CHM,MYO3A,TTC9C,CXCL2,PRCP,SCART1,ZNF93,C8orf74,FAM43B,FMNL1,UBE3D,GRIN2C,PIK3C3,ZNF91,ZNF891,BIVM,GRIA3,RNF187,RGS20,TRIM24,GPBP1L1,PTPRG,CNKSR3,STRA6,SLC5A9,GLI3,FNIP2,CCP110,ALCAM,ZFYVE28,LRRC59,C3orf62,HERPUD1,TET2,TNKS,TECR,MEIS3,AGO4,FLG2,CLDN4,PTRH1,PAFAH1B2,SAMD5,PGM2L1,CAPZA2,PPFIBP1,LHX8,FRMD5,SNX22,MDN1,FNDC3B,LILRB4,PRDM5,LCN15,FLVCR2,PTPN18,GDA,ZNF248,HIRA,LIPJ,EREG,KANK2,IQCH,LCN8,GMNC,OSBP2,NMNAT1,ZNF736,SOX5,EEPD1,F2R,DACT2,MLLT3,FOXR2,TOR1AIP2,CDH22,XYLB,FMO5,GABRB3,BTBD8,MYSM1,SZT2,ASZ1,MROH2B,LYPD4,ATP8A1,RNF157,LRRD1,RFTN1,ST8SIA1,STK4,ATRNL1,STRN,ATG7,DYNC1I1,LSMEM1,TPP2,TRAF5,SERAC1,PPP2R3C,HSD11B1L,PHF20,KRT79,NHSL2,SIRT5,SLC6A16,TNNT3,NUDT3,MMD2,CASP8AP2,TACC2,CPXM2,AP3B2,WIPI2,TBC1D10A,ZNF595,TMSB15B,DNAJC24,RNF144A,CCM2L,MDGA2,ZNF365,SLC29A4,DDX19A,SPATS2,MYO5B,UCHL5,CCDC169,INTS7,NR1I3,FRRS1,PPP6R2,LOXL4,NDST4,TMEM150B,LATS1,ZNF527,SPATA21,PRSS55,ABCA1,TBL1X,BDH1,FIGLA,MLX,ADAMTS6,STX8,DDX3Y,ZNF746,TAS2R19,FAM47E,DDX52,STXBP2,SNTG2,TMPRSS2,NAPB,EIF4EBP2,CATSPERB,ART1,ABCB4,SCAF11,ARHGEF10L,OR51B5,ATG10,XYLT2,CMPK1,PMPCB,CCDC91,MPZL3,GAS6,MMP14,TRADD,BAD,PRPF8,CAPNS1,RPL35,EIF3D,PARK7,SRP14,GDI2,RPL11,ARF3,RPL24,RPS27A,FAU,TARDBP,RPL18,EIF3F,RPS5,RPL27,RPL34,STARD7,RPL19,SLC25A3,RPL9,RPL6,CTDNEP1,RPL10A,PSMB2,KHDRBS1,RTCB,ERH,ABCF1,DAD1,YY1,JTB,KAT7,SART1,ILF2,SPAG7,ZPR1,TAF10,C1D,NONO,RNPS1,RPL30,NPM1,IK,SNX3,CANX,CNPPD1,SMNDC1,HNRNPD,RPL14,GUK1,KXD1,OAZ1,ATP6V0B,RPS6,RPS7,USP22,COX4I1,TMED2,FNTA,RPS25,RPL37,EEF2,RPS10,ATP6V0E1,HNRNPK,ANAPC5,HNRNPU,EIF3A,MSN,ACTN4,APP,PRKAR1A,DSP,RAD21,WDR1,NCL,AP2B1,AP2M1,CLTC,MLEC,LASP1,TMEM59,CSRP1,CAP1,PTGES3,NDRG1,UBB,PFN1,PTPRF,YWHAZ,SOD1,HDLBP,MARCKSL1,GABARAP,NUCB1,GLUL,LDHA,SSR2,SLC25A5,S100A11,CTSA,TOMM20,CD63,DNAJB1,SPARC,UBE2D3,XBP1,SPTBN1,LAPTM4A,RPL32,CD81,UBE2L3,PTTG1IP,GRN,HMGB1,GLO1,SRSF11,SF3B3,HSPA9,YWHAQ,DDX24,PPP2R1A,HK1,KDELR2,NPC2,DYNLL1,PRKCSH,GOT2,ACADVL,SKP1,MAPRE1,OS9,RPL7,ACTR1A,CAPRIN1,PPP1CC,PTP4A1,NACA,GPX1,SUMO3,RPS27,TPP1,GNB1,FTH1,RAN,CAPN1,CALU,NFE2L1,ARL6IP5,DPYSL2,RPLP1,CTSD,MAT2A,LAMC1,PTMA,BZW1,ATF4,GNAS,RPS15A,ANXA5,PSMB7,PEA15,ECH1,ODC1,IQGAP1,XRCC6,ACO2,DAZAP2,SPARCL1,MCL1,ACTB,TMBIM6,LMAN2,HSPD1,ZYX,RPL12,CIRBP,CCT7,PAFAH1B1,PSME1,PSMD8,LAMP2,TPI1,RPL29,GSTP1,HYOU1,SNRPD2,PLOD1,PSMD2,SCD,RAP1B,RPS21,MAP4,BCAP31,CTSB,PRDX6,PPP1CA,SARAF,AHCYL1,GNB2,NCOR1,FLNA,DHCR24,RAB11A,PSAP,RNF114,S100A10,CCT8,PSMB1,CCT4,EPAS1,DNAJA1,PSMD4,UQCRC2,CKB,RHOC,PGAM1,STAT1,SSR1,TRA2B,HDGF,M6PR,AHCY,RPLP2,PPM1G,KTN1,TAGLN2,PHC2,LGALS3BP,SLC3A2,COX6A1,RPS23,RAB14,TMED10,VCL,DCTN2,RPS4X,DEK,CALR,RPL8,HSBP1,HMGN1,SEC31A,GLUD1,MLF2,ARPC1A,CCND2,ATP6V0C,IMMT,SSRP1,SDCBP,SEPHS2,RPL31,ABLIM1,ALDOA,PPIB,SERP1,ACTA2,PPT1,TAX1BP1,MDH1,ANXA6,CD59,SERPING1,PSME3,HIF1A,TRIM28,SNX17,IPO7,ACTR3,CKAP4,SSR4,CD9,PRDX2,HADHB,TXNIP,RPN1,ANXA1,PAICS,JUP,EIF1AX,YWHAH,DSTN,TAF7,EIF5B,CD99,LDHB,HNRNPH1,BLCAP,RPLP0,ADD3,HADH,PFKP,ANP32A,RAD23A,GNAI2,DUSP1,TGM2,RPS18,PLD3,PSMF1,HNRNPA0,GOLGB1,MYL9,STOM,RCN1,CYC1,PSMC2,SF3B1,SMARCC1,TM9SF2,SYNGR2,BCLAF1,SON,PXN,KPNA2,ATP6V1B2,RBBP7,SDHA,RPS29,DAP,ARF4,COPB2,USP9X,PFKL,LGALS1,GPX4,THBS1,CSE1L,TUFM,PSMA7,POLD2,CPE,COX8A,PGRMC1,EIF5A,ITGB5,MGAT1,ACLY,SRSF7,CDH1,PJA2,COX7C,ECHS1,PLP2,SSB,RAB5C,EIF2S1,HAX1,TIMP3,NMT1,YBX3,IGFBP7,PUM1,ARHGDIA,BHLHE40,NUDC,TERF2IP,TMX2,ARCN1,UBA2,GNAI3,CHD4,HTRA1,LRPAP1,ITPR3,PITPNA,SLC7A5,AMD1,PSMD1,CREG1,CSTB,PCNA,RRBP1,TNFAIP1,HDAC1,LGMN,PPP1R7,PLS3,ERP29,CTBP2,SNRNP70,RAD23B,SRRM1,NDUFB8,ARIH2,ENO1,PSMD13,ILK,BTG2,SPCS2,DDX1,ATP1B1,SREBF2,SLC2A1,PKM,PSMC4,CDIPT,BAG6,COX7A2L,RPS16,SYPL1,BGN,COPE,PSMC3,NUDCD3,RALY,AKR1B1,SRP9,PSMA5,FDPS,RAB5B,HNRNPAB,ADRM1,TRAK1,APEH,MKRN1,SDC1,SEC11A,TOP2A,WSB1,MOB1A,PRNP,ANXA4,EIF4A3,NDUFA5,ANP32B,NREP,SH3BGRL,ENO2,STK25,IFITM2,PSMA2,CCT6A,ETS2,STAT6,VAMP3,GTF3A,SCP2,ENC1,SNRPC,UBE2D2,ADIPOR2,GRHPR,GPX3,FLOT2,YME1L1,BAZ2A,SF3A1,COPB1,CST3,TMEM109,IVNS1ABP,OAZ2,ANXA7,ZFP36L2,CUL3,PLEC,PPP2CB,HNRNPF,UBAP2L,TPD52L2,CACYBP,DHX15,PSMD3,ITGA5,CSNK2B,TRAP1,IGF2R,RBM5,SGTA,PHGDH,TRAM1,PSMB3,MGST3,COPS6,PPP1CB,PLEKHB2,LRP10,GSS,WDR77,CUL4A,ALDH2,RPL37A,DPYSL3,CAT,PTDSS1,TTC1,EIF4E,COL6A3,GBF1,DDX23,COX6B1,ATP6AP2,CNN3,NPEPPS,BUB3,MAPKAPK2,SCRN1,TALDO1,JUN,NQO1,SHC1,SQSTM1,VBP1,JUNB,ITGA3,RRM1,SUPT5H,PYGB,QSOX1,SUPT4H1,RCN2,CTSC,PPIF,AHSA1,RPL41,PUM2,USP7,GRSF1,NFKBIA,TSN,LAMB1,TGFBI,PFDN1,IGFBP4,IDH3B,ELF3,AAMP,SRM,NCBP2,CBX1,UBE2N,APOD,ARF5,RPA1,ZFP36,PSMA3,UBL3,DUSP3,FHL1,ZNHIT1,SAR1A,TRIP12,KDM5B,LAMP1,GYG1,MCM3,VAMP2,RAE1,CLIC4,CLSTN1,SORD,FSCN1,ID2,GOLGA4,UQCRQ,SAMM50,DCTD,ETF1,SNW1,NME1,PODXL,FAT1,TMX4,SEC23B,DDX39A,SFPQ,TXNL1,NISCH,EIF3H,ZC3H15,PPP4R1,KRT18,COX7A2,INPPL1,OAT,PHB2,PPP1R12A,CNN2,PWP1,ICMT,ALDH9A1,AP1G2,RUVBL1,CALD1,GPAA1,PRDX3,MBTPS1,NBL1,SND1,INSIG1,RRAGA,IER3,EIF2B1,CYB5B,FXR1,CPSF1,CLPTM1,BST2,IFNGR2,KDM3B,TNC,SCARB2,UBE2L6,KRT19,COPS5,CNIH1,HSPG2,ITGA6,ARL1,ACSL3,SMC4,RPS17,TIMP1,GJA1,MARCKS,USP14,GYS1,AKAP1,PSMA1,HMCES,SRRT,DLG5,TOX4,API5,TPD52,SIGMAR1,EGR1,PNP,SRSF4,DNMT1,PSMC6,PGRMC2,PPP1R10,ENTPD6,PSMD7,PEX19,NIPSNAP1,MYBL2,RANBP2,TUBG1,ACIN1,SNX1,MRPL49,EPB41L2,LAPTM5,CDC123,ELAVL1,CLCN3,EIF1B,SGK1,NDUFS3,SRSF1,CD14,LUM,TWF1,TP53,SAFB,ECE1,JOSD1,COX6C,MCM5,RPA2,TSG101,TBCD,WSB2,MTHFD2,DAXX,TMEM106C,ELAC2,CLINT1,SNRPA,SCAMP3,AZIN1,ADNP,NCAPD2,RNF13,AIP,RELA,RNASE1,ADAR,FBLN1,DHCR7,AEBP1,SMG7,LBR,MYOF,SLC29A1,TBCB,PRKAG1,ATXN2L,VPS26A,ENG,SH3BP5,TBC1D5,LPCAT1,KRT5,TIMM17A,RNF14,SCCPDH,SMARCD2,NET1,USO1,HDAC2,PRKAB1,SUPT7L,EPCAM,NEDD8,HSPB1,EFEMP1,RYBP,LIPA,BNIP3,CAPG,SH3GL1,COL3A1,CDC25B,ATMIN,ZFR,PLAT,LRRFIP1,FAM32A,GDI1,NR3C1,TOMM34,UBXN1,ABCE1,MPZL1,PON2,B4GALT1,CEACAM5,DCAF11,IL13RA1,FAM3C,RRM2,B2M,IMPDH2,DCN,ARAF,PSRC1,CKS1B,UBE2A,AKR1A1,UQCRC1,CTDSPL,DVL3,RPS4Y1,FARP1,GSPT1,COASY,SEC63,SLC25A36,SLC20A1,GNG10,NSA2,PRDX4,AFF1,PKP4,MCM6,ETFA,CHMP1A,WDR82,DNPEP,CDK2AP1,PLK2,CPD,HEXB,FURIN,CCT2,GNL2,CAPZB,CIB1,ARPC1B,GNPAT,RNF41,ACSL1,SETX,NDUFS2,PGM1,NASP,ATP6V1A,CCZ1,PPP5C,MED13,CREBL2,KIF5B,MORF4L2,EXT1,ST6GAL1,DYNLT1,NDUFA6,ACAA2,SDHC,ST14,PTPN12,TWF2,TJP1,EXT2,PPP1R15A,MEST,EPHX1,LTF,LANCL1,EIF1,ALDOC,EFNA1,ACAA1,SDHD,TMEM184B,RPL38,BCKDK,MAN2A2,RB1CC1,SFRP1,UBE4A,KDM5A,FIBP,SMS,ARHGAP35,CBX6,ZMYM4,RAI14,ALDH3A2,KPNA1,CTR9,SEL1L,PPFIA1,LDLR,IDH3A,SDC4,HNRNPL,OPTN,PLTP,BIRC2,NDUFAB1,COPS3,IER2,SEC14L1,TJP2,MX1,CTSL,UQCR11,ARL2BP,PAF1,BIRC5,TSPO,NUP153,PRMT2,DGCR2,RALB,BRD4,IGBP1,MCM2,PEPD,ARFIP2,COX7B,SLC4A2,VWF,SNX2,DPF2,ARHGAP1,CPNE3,AP2S1,CHMP2A,PLIN3,ABL1,TRAK2,PRPF4B,RIOK3,WWTR1,ACTR1B,AIMP2,AKR7A2,CLK3,COPS8,ADSL,LY6E,IFRD1,PYCR1,UBAC1,USF2,NUP62,TUBB3,NUP214,FARSA,CREBBP,PKN1,CNOT8,PPP1R2,MMS19,AASDHPPT,VEZF1,PCM1,CHPF,ERCC3,PRKCZ,BLMH,MVP,KAT2A,KIF22,NUP133,PLOD3,PPP2R5A,NUP93,CSTF1,GAS7,LIMK2,DKK3,MTMR3,SRPK1,BLVRB,LAMA4,AMFR,VASP,ARL4C,LSM3,GSK3A,ARFGAP3,PES1,CUL4B,FADS2,SLC6A8,EP300,DES,STT3A,CRK,BRD8,NPTN,EIF3M,PARP4,PLK1,TRIB1,TSPAN7,PSMB4,LSS,CDK4,MTA1,E2F4,PRPF3,RAB13,SIPA1L1,CD2BP2,STXBP1,VPS72,DDAH2,TOMM40,TDP2,LAMC2,NAE1,GBP1,PDGFRB,ACTG2,G6PD,GAK,HSD17B10,SERPINF1,CDKN1A,TACSTD2,MTOR,PDAP1,MGP,LYPLA2,STAG1,CTSH,RER1,NDUFA1,LAMTOR5,RSRC2,SMARCA5,FNDC3A,FEZ2,POLR2G,TAP1,MTHFD1,PPP2R2A,BCR,UBE4B,SENP6,GTF3C1,GGPS1,ACBD3,EHMT2,CSK,UNG,BCKDHA,UBE2B,PAM,PMF1,NR4A1,TRIM2,COX5B,HSF1,FABP5,UBE2K,ITGAV,PSMD12,GTF2F1,CFB,MAML1,SEC24C,SPOCK1,MXI1,UNC119B,ACADS,CUX1,CBFB,TCEAL4,SEC24D,SERPINA3,GNPDA1,KDM5C,TCOF1,BAG1,RGS2,HTT,BASP1,KLF10,ABCF3,TCERG1,SRF,COL1A2,TIAL1,PRPF31,IFI27,USP1,ERCC5,HSPBP1,KEAP1,YIF1A,DHX9,MAP2K2,PPP3CA,RXRA,MPC2,DBI,PLSCR1,MYC,PPP3CB,SLC35B1,CYP1B1,IDS,ERLIN1,AP3S1,NOTCH2,DECR1,ZER1,CTSK,GTF2H1,HDAC5,LPIN2,EIF2B2,DDX46,MBD3,PFKFB3,PCOLCE,COPS2,CTNNAL1,CPSF6,IDH3G,MPI,HCFC1,TMEM147,TUBGCP2,TRIB2,DEDD,DHRS3,RANBP1,MBD2,FXYD3,ATG9A,PPIE,TBCC,EDC4,SLC2A3,DNAJB2,MAPRE2,ACADM,TRIM29,TNFAIP2,ATG5,PPP2R5D,DLG1,CRMP1,BCL7B,MLH1,CTCF,PITPNB,SPOCK2,PRSS8,MAPK14,IRF1,DHFR,FADD,CHMP2B,HMGCR,AIMP1,GMFB,PRKCD,VAMP8,VAPB,GSTM3,MCRS1,HSPA13,CHTOP,ARL2,SVIL,SNRPD3,MARK3,CSNK1G2,CRABP2,HMGN4,FOXM1,RANBP9,POLR2L,AK1,PDK2,BLOC1S1,GDE1,LEPROTL1,ENSA,S100A13,NRIP1,HTATSF1,ADAM10,GUSB,TLK1,EPS8,MED14,CTPS1,SLC30A9,GNAQ,MECP2,PLOD2,IRF3,ATXN2,EAPP,CABIN1,LYN,APPBP2,TOPBP1,POLR2K,ICAM1,RANBP3,TRRAP,TNFAIP3,MEN1,CSDE1,NRAS,TCF3,RPS19,APBB1,MANF,SERTAD2,PEX11B,PSMB10,ITPR2,WIPF1,ACTL6A,SLC39A7,EFNB2,MAP2K1,DPM1,SDHB,FASTK,RASA1,GTF2A2,NPC1,GTF2E2,USP4,RNMT,AXL,TNFSF10,RBM15B,SNRPD1,STK17A,OXSR1,NUDT21,TMEM63A,TRIM26,DUSP11,TOB1,CCNB2,UMPS,FMOD,BET1,EFNB1,PTPN1,CDC16,IGFBP2,TES,GFPT1,FOXO1,POLR2A,LIG1,IFNGR1,LTBP1,PKIG,TRIP10,EBP,LSM4,PHKB,PRKACB,PIK3R3,SLC20A2,USP8,ITM2A,GBP2,TFIP11,SLC7A8,R3HDM1,GPC1,NELFB,RFXANK,ROCK2,CASP3,FBN1,ACP2,FOSB,HMGCL,SFSWAP,DNTTIP2,SHOC2,ZMYM2,UBE2S,OXCT1,INPP5K,NNT,STK39,MAPKAPK3,PLCG1,CLDN7,LPCAT3,INPP1,SYNPO,SACM1L,SEC24B,CLPP,PRKACA,DHPS,ABCC1,DBN1,TOM1,WBP1L,INTS3,DRG1,STAMBP,GAA,TARBP1,HEXIM1,SS18,AHR,SLC25A4,SPINT1,VAMP7,SLC37A4,GPX2,GCC2,SERPINA1,AGT,TRAFD1,FUCA1,NDUFB7,TAF15,OGFR,RALBP1,PIGC,PCK2,GRK6,AAGAB,RYK,U2AF1,CXCL8,DENND4B,FAH,SP100,DNAJB12,POP4,OAS1,CDC20,TRAF4,ATP6V1C1,PBX2,CD93,CYTH1,NOL7,PPP2R1B,DDIT4,ANPEP,MAP7,NIT1,CDC23,UNC13B,EPHB4,SIRPA,SRSF3,E2F1,NUP88,CTSS,LSM5,NBN,EPM2AIP1,MSH6,ADM,ARHGEF11,FAM20B,S100A8,MOB4,ANK2,PLAGL2,NBAS,PIN1,PHF1,SUCLA2,BIN1,YES1,HK2,SOX9,RRP7A,ZMPSTE24,NDUFV2,ETFB,FPGS,BTBD3,GYPC,IL1R1,FHL2,CRYZ,ADAM12,C1QB,UBE2C,ARFGEF1,HCLS1,PTPN9,KIF13B,RFX5,CAPN6,GSTA4,DYRK2,MPP1,RHOBTB3,CREBZF,SIAH1,HLTF,BAG5,ARNT2,TRAF3IP2,RGS1,PYGL,STARD3,C7,ILVBL,POLD4,LOXL2,STMN2,AMOTL2,MEF2D,LYPLA1,BCAM,STAT5A,IMPA1,RPL23A,ECD,SGSM3,SSX2IP,SLPI,RNASEH2A,NOP16,C5orf15,NAA10,ZBTB5,MVD,CYBA,PTPRN2,FH,PIAS3,MTSS1,PTPRK,NDUFS1,HMBS,CHSY1,NINJ1,TIMELESS,STK10,BAHD1,BCAS2,TCTA,PRDM2,PAPSS2,MDC1,FOXK2,CAV1,CHST15,PDHX,KLHL21,SV2A,SEMA3B,MYO1E,COG2,SMAD2,CUL2,BAZ2B,CTNNBIP1,BMS1,THBS2,TGFB1,KIF2A,FBLN5,HTRA2,SDF2,FUBP1,TIMM44,MAD2L1BP,MTIF2,RAPGEF2,CDYL,MGAT2,PRPF19,CSF1R,DNM1L,VPS41,GPRC5A,UBE2M,PTK2B,EEF1D,FECH,PAN2,PCSK7,CCDC86,TP53BP2,TRAPPC12,SLC11A2,IMPA2,SPTLC2,RB1,SEC61B,PICALM,TBP,RABAC1,HAT1,DAPK1,BCL6,AP3B1,KIAA0040,SPAG5,GABBR1,TRIM14,MAP1A,MRPL40,IFIT1,PAK4,SETDB1,AKAP11,GLS,RNF8,KATNB1,CFDP1,TIMP2,RGP1,FXR2,ARFRP1,RHOG,TFAM,GALT,SMARCD1,RASSF2,S100A4,DOCK1,ABCB6,NUP98,CDK9,MTRR,PMM2,KRR1,KDM4A,MTFR1,RFC5,MTMR2,CDK1,MYO6,ST3GAL5,MAPK9,APRT,TLE1,RABEP1,RFK,TSPAN31,PAFAH1B3,CLK2,DVL1,IL4R,UPP1,THOP1,LGALS9,NOTCH3,CNOT3,FCGBP,UVRAG,PDLIM5,PEX5,NPRL2,EZH1,SCAF8,CDK2AP2,PPIP5K2,TLN1,FBXO11,CDH3,DRAP1,HDDC2,DCTN6,FAM50A,ARHGEF9,MAP2K4,DRG2,UNC119,TUSC2,IRF2,LMNB1,DFFA,EDEM1,SAFB2,GBE1,HS2ST1,RNF44,LAD1,NPRL3,CNOT4,VPS11,LMAN1,ATP1A2,JARID2,AP1S2,DMTF1,DCK,DYNLT3,BAMBI,F13A1,SLC35A1,GNL1,HPS1,ARF6,GTPBP6,NCK2,SNRPE,PSD4,ZNF148,SH2B3,ADNP2,CAV2,COL5A1,IDE,STX5,KIFAP3,DHX8,PHYH,ITGB1BP1,PPP2R5E,SLC25A12,CEBPZ,UGDH,RBBP8,MTF2,ETV5,AP1G1,ORC4,PSD3,CAPN7,EZH2,ATG13,MMP15,POLG,DUSP14,CRELD1,NDUFB3,SOCS2,CDC40,PCF11,RPS6KA1,SRSF5,APOE,GOLGA1,DGKA,TBC1D4,ARRB2,KIF3C,FKBP2,HES1,PSMA4,GALNT3,TF,PRPS2,KCNAB2,RNF6,ARMCX2,PSMG1,MFAP1,PPL,SATB1,DDB2,LZTR1,NELL2,MMD,PDCD6,CD53,MFAP2,CCNA2,KMT2B,FAM8A1,TP53I11,POLD1,RBP1,ASF1A,SUCO,HEBP2,ARHGAP32,TMPO,MME,TMEM11,STC2,CDH2,EML3,MTA2,CTDSP2,OCRL,PSMD5,TERF1,LDB1,B3GAT3,SCNN1A,ATOX1,SAT1,PRAF2,STX7,SPR,VPS16,EIF3B,MRPL19,MPV17,PMM1,CDK10,PLEK,SLCO2B1,IQGAP2,TPBG,COL15A1,NDUFC1,OTUD4,SEMA4G,SEC61G,RTN1,SIVA1,ELF4,CEP57,LRRC14,MED1,RCAN2,EPHA2,GCDH,CPQ,BPGM,MED12,TNFRSF1B,SORL1,MET,TRAPPC3,MAP3K3,PMVK,SNTA1,MTX2,UPF2,ZNF318,CCS,LSP1,MPST,APC,SEMA4D,PPP6C,STX4,CUL5,LSM1,S100A9,CIAO1,PRPSAP2,CAMLG,GFAP,KLF9,STAM,ALG8,IPO13,CD4,LPL,COX11,MAP4K5,PTTG1,PCBD1,CUL7,AOC1,GGH,FEZ1,AFAP1,FANCG,MNAT1,AGL,TRIM38,OFD1,LOXL1,ADIRF,TAF6,RABGGTA,NFIL3,CSNK2A2,BCAT2,GTF2H4,SLC7A6,UNC50,EMC2,ZNF185,ARL4D,TFDP2,DYNC1LI2,FSTL3,CD2AP,RTCA,IFIT5,WBP4,FAM193A,ZBTB17,ZEB2,ZNF516,SRP54,NDUFS6,INPP5F,ALDH5A1,BYSL,SULT1A1,POLB,ELK1,FAIM2,NDUFB5,PNO1,AKAP17A,SKP2,IGF1R,COG5,GPRC5B,CPT1A,MID1,FGFR2,COBLL1,ERF,MON1B,CD163,FDX1,PLA2G2A,PROCR,COIL,XRCC1,FIG4,CTSF,SLC25A20,PCNT,TMOD1,COX5A,POLR2D,HMOX1,CXCL12,TBCA,MAN2C1,DGAT1,TPMT,TG,HELZ,NUCB2,GNS,TARBP2,FAN1,TMED1,PRKAR2B,IVD,VEGFB,BCL2,MPG,CX3CL1,PKD2,FMR1,PI3,E2F3,DHX16,FRZB,DIO2,TRMT1,RREB1,FZD7,PDE4B,ITPR1,HIBCH,TBCE,DPP4,PNPLA6,ERCC1,UTP18,ALDH4A1,RUFY3,GADD45A,BAK1,EMP3,ZKSCAN5,TRIP4,DEXI,PPRC1,ZNF217,TDG,HMGB3,HCCS,AQP3,RBMS1,JUND,TCF4,BUB1B,ARHGEF17,CEACAM6,CTSO,ST3GAL4,SLA,DLGAP5,GCA,LMOD1,STS,BLVRA,MTR,SLC25A13,GPKOW,RPS6KB2,MANBA,MPZL2,MRPL33,POLRMT,DDX28,TPD52L1,SEMA3C,DMXL1,PCGF2,CDC42BPA,BCL7A,VSNL1,MRPS14,NSUN5,PCYOX1,LUC7L3,FANCA,DNAJB4,SLIT3,NQO2,GSTT1,DGUOK,SF3A3,HBEGF,ELF2,RGS3,TSPAN8,PITPNM1,WIPI1,IL32,ELP4,C17orf75,R3HDM2,SNRPF,LRRC32,MAP3K5,MAPRE3,RPS6KA3,KAT2B,TRIM32,AKAP8,KIF1A,IGFBP6,GAB2,WDR47,VRK1,COX10,PALM,PCCA,ACTN2,ADARB1,NLE1,VCAM1,USP46,SENP3,ACTA1,SMARCA1,MMP11,PIK3CD,DMD,IRF9,RAB11FIP2,RAB21,FBLN2,THBD,SCG5,AK6,TUBG2,PLCB4,LYRM1,CRCP,TAB1,HEPH,CD82,PARN,IQSEC1,SLC9A6,RAP1GAP,DNASE1L1,HPGD,CXCL9,PCDH1,TCEA2,NR1H3,CHST2,CYBB,GSTA1,GCLM,NFKBIE,MAPT,MRPL12,RAB11FIP3,KDR,ACVR1,MMP9,TAF1C,INTS9,MARK2,KIF3B,BTN2A1,ARG2,CSTF3,MPO,CLCN6,CNN1,ATF6,CLDN3,PPP1R26,MORC2,E2F6,NEBL,CA12,NMI,USP20,PPM1A,CDC6,PEX3,SLC31A1,CEBPD,CHAF1A,NUBP1,CYP27A1,FABP4,ABCD4,TSNAX,CASP9,ZNF212,FZD6,KDM6A,PTPN3,SYT1,SNAPC3,ICA1,PAWR,FCGR3B,DNAL4,SPRY2,LCMT2,DUSP4,LARS2,KDELR3,PURA,RFC4,PDCD2,ZWINT,METTL1,RABGAP1,CELSR2,PCBP2,BCAR3,TRIP13,ETHE1,SCG2,LPAR1,CEBPA,WASF3,TCN2,QPRT,TCEAL1,PLCB2,PHACTR2,SFRP4,PTEN,MVK,IRF8,ME1,PRKX,THOC1,CHST10,AGAP1,STK3,TOPORS,MYRF,CEP104,TPST2,TOE1,NRGN,PBX3,TPM2,CLN5,PRAME,SLC5A6,P2RX4,MAP3K4,STK19,PDE6D,AURKA,CCNH,TSC22D2,RBMX2,SMARCD3,MTM1,CCL4,SNAPC2,NRCAM,TESK1,NFYA,NID2,GNG11,IL2RG,PREP,CD48,ADK,GADD45G,TYROBP,SLC34A2,NDUFAF1,CDC45,RFC3,BCL9,HSD11B2,FOXO3,RRP9,PDE2A,COL7A1,GPR137B,MZF1,TPST1,TUBB2A,ENOSF1,RAD51AP1,TFDP1,GSTM4,MFNG,CDO1,TCIRG1,CDKN2C,ENPP4,NDC80,EMILIN1,SIPA1,WASF1,SBNO2,BTD,MGST2,IMPDH1,CKS2,RPS6KB1,CPOX,MYL6B,ALOX5AP,ZNF593,KLHL20,MB,ZBTB43,PPID,GMPR,RARG,IFNAR1,CD37,CHKB,BACH1,PKNOX1,RUNX3,PDGFB,PTPN13,IQCE,CEBPG,SLC31A2,APOBEC3G,MNT,RNGTT,PCYT1A,EIF2AK2,ACOT8,PIGR,RAB32,TMEM243,ZC3H14,RTN2,ANAPC15,PSMC1,GMFG,GLIPR1,PRELP,GCH1,TK2,PPIH,SLC17A7,FAAH,CHKA,ZNF195,GULP1,FLI1,DNPH1,NNAT,SMC2,ACOX3,RLF,DBF4,RPP14,DCTN3,CDK5,GNA11,LMO2,CDK2,VDR,ELOVL6,FADS3,CHD1,MMP7,CHGB,PSEN2,CPT2,GPSM3,PKMYT1,S100A2,PIM2,SKI,EDNRB,LGALS4,EBAG9,CAPN15,PSMB9,RGS14,TEAD4,FARS2,PPP1R3C,PMAIP1,SYNGR1,ALDH6A1,ZNF518A,STK11,SGSH,AMT,SURF1,LOX,SRSF10,KBTBD11,CTIF,PROM1,MIPEP,CD151,TECPR2,CYP11A1,NPR2,ATP1B2,CREB1,GTSE1,RGS10,COL11A1,NEO1,GOLIM4,MT1X,ZNF202,TMC6,MRPS12,AGA,RGS19,RGS4,TMEM187,TRIM16,ABCA3,SEC23A,COL16A1,RASSF1,MED7,S100P,POT1,LIMK1,NAGLU,SKAP2,F3,REEP1,GTF3C2,SP2,SLCO2A1,PIK3CA,CLP1,KHSRP,CEP350,GALK1,CLSTN3,BCAS1,FGFR3,LRP3,NAT9,GOLGA2,KYNU,MRPL57,MAOA,CAMK1,SLC43A1,EML2,EFS,KCNN4,RHBDD3,SLC12A2,DIMT1,FLT1,APEX2,EIF1AY,KIF21B,NEFH,TRAF2,IFI6,APOC1,GALC,GSTM2,FOSL1,FGF2,MKLN1,ARHGAP4,LCAT,SLC2A5,TLE2,SOX12,SPATA2,PLEKHO2,FOLR1,MRC1,IFI44L,CD83,POLA2,LTBP4,ARSA,KIF11,ALOX5,LZTS3,PDCL,APOA1,FZD1,ZNF84,LDOC1,GAS1,PLA2G15,CSTF2,RAD1,SLC16A2,EDNRA
sens,7.342584562,7.342584562,6.515291521,7.645062781,3.644650689,6.719473266,4.053123578,7.096835469,3.488428572,6.545167015,7.45072713,7.269765857,8.248878509,8.166473545,4.166874158,5.944659954,3.740240406,5.212635636,5.339272295,7.035052426,5.111269114,7.60084595,5.58559869,4.145941719,6.527473802,5.887429924,4.573759013,8.495414677,4.619583241,7.15951389,3.972070892,5.00244369,5.605679142,3.729092336,4.691275226,6.51779213,6.514436857,7.251190563,5.219410009,6.247295581,4.05300311,5.598163867,4.033164477,3.95375526,3.645010878,8.178270432,6.599903191,5.142228058,4.238576764,4.93374431,4.169879638,5.095775313,5.794124091,7.189508949,5.739850853,3.844695792,5.405008397,6.785913027,7.432243178,4.719559517,3.168690766,5.726655792,4.802259841,6.358021639,6.050266372,3.049417849,5.874957935,3.665011139,4.018683588,3.217337768,6.857704025,4.569705699,3.501234345,4.56452926,4.062510014,4.062646453,3.708535647,4.737924765,3.897623067,7.350923003,4.265201708,3.7487451,5.883005838,3.469876464,8.610412307,3.552814742,3.158594134,6.269072776,3.943907913,3.105142363,3.843937851,3.317188034,4.986761263,3.717370523,3.746089133,4.149882642,3.34757499,3.760765668,3.37549214,4.36429159,6.127924273,7.422610677,5.450650619,8.329765357,3.047156166,5.645438868,3.950074574,5.339730136,5.672570836,3.163116281,3.266333131,4.373977595,4.392850056,4.402889684,5.862478485,4.963601852,4.549724383,5.712248963,4.100653809,4.681187318,5.286837101,4.270999203,8.304174738,4.116139385,7.378750832,3.09984636,3.414538862,3.907443648,3.7891824,5.358102699,3.824713854,3.226828635,5.310123653,3.655952046,3.602061204,5.074647323,4.041253854,4.028674958,5.222256752,7.396232146,4.909697073,4.586824235,3.684179409,4.221017353,3.305102932,4.117267056,5.916183627,3.742039963,6.175071708,4.341401782,4.57927945,3.811172224,5.166145457,4.164422791,4.944759334,6.506932411,3.119450464,4.161487941,4.065182532,4.879848199,3.503782007,4.653193784,3.423247983,3.278431368,3.259012713,5.34519983,5.417088265,4.528565683,3.844276303,4.546065389,3.59198855,7.621799559,6.984459824,7.507434356,8.133415547,7.069198348,7.252481833,4.330119014,6.892583164,4.760354694,6.238644875,8.534417051,3.728745417,6.444552308,5.04651364,6.774215793,5.679980654,3.566874609,4.514168094,5.117623156,5.429780098,6.131283938,6.124042208,5.307329257,8.205615415,4.989210959,5.980306878,7.18459353,6.583252212,6.667600546,3.269317856,5.38181076,4.063512931,5.734206917,5.584489699,3.955665106,3.056210722,4.40259283,5.116369348,5.757294467,4.165952256,6.125133181,4.258372422,7.40105614,4.991075913,5.649594003,3.262253086,4.211976553,6.954894622,3.600639701,8.779229511,4.280591057,3.949351833,4.003845643,3.082461948,6.417401813,5.380617571,4.274086856,3.065298655,4.657465023,3.362249564,4.132198097,3.303285561,6.151276869,3.712955131,4.758661954,4.26225439,5.1254223,3.94383542,3.354331672,4.90031169,3.509204943,3.023748976,7.056806426,4.057062426,3.486576166,3.840601393,6.263888791,3.214719777,6.76851418,4.676725671,4.227947198,3.792146332,3.459466887,4.011085309,3.874008216,4.804703679,4.190935989,3.565496234,2.949856152,3.416997093,4.666504491,5.940730695,3.115856939,4.075825976,3.660131678,5.046313446,8.839246575,5.841467182,4.929896301,4.737952273,3.802525505,4.104155546,3.445007902,5.667343257,6.3763807,5.599075987,4.07986687,3.493363042,3.157800124,4.170045501,3.149377366,5.09245437,3.830206019,4.947205786,4.050514675,6.042385199,3.633489554,3.807190696,3.525079819,5.809111337,6.331500133,3.721685047,3.249048872,3.353251643,4.06835524,4.484027513,2.899797762,7.517308236,5.674305674,3.093419541,3.7095266,3.218046517,4.27188252,4.304207534,4.689779811,7.10562645,4.614855981,5.588044669,6.103880387,3.408206769,4.189647974,4.224125367,2.880045346,3.152153259,3.893132228,3.278052924,2.906880245,5.750297569,4.324578635,3.922716499,4.126402988,6.155554423,3.185065506,4.704054763,3.748585989,3.999469234,3.396152938,7.58491619,5.996762211,3.987342988,3.457445559,3.942283778,2.978246993,4.169145656,3.026754924,6.789232404,3.300149557,3.754736788,4.833999732,3.130946579,4.585329815,3.946964469,3.984012391,3.637083642,3.704170657,7.624655521,8.701671578,4.755271932,3.894082068,4.813948323,3.174671185,4.081109615,3.25668499,5.63402718,5.023883127,3.652090674,4.252517181,4.222805065,3.922773722,3.784961934,3.782238462,4.484021168,7.821616223,5.485104968,4.438235698,3.231901147,3.935349503,4.850639722,3.991982939,6.006776854,3.505943778,3.744563242,5.486391721,4.442965156,6.782287407,4.754535895,5.141052047,5.646007989,4.209421017,4.501163917,5.401411484,5.608893582,4.428048518,3.461201057,4.427987859,4.277569405,4.022903968,3.731528757,4.587238346,4.474908313,4.733458554,4.237402359,4.169222121,6.812149001,3.427847688,3.586709942,4.387769865,4.078450155,5.550473446,4.294760533,3.270071979,5.900459007,3.755836704,5.862104936,8.611413789,4.825645684,8.385947728,7.947924559,7.040627923,6.745805536,5.784768423,6.350654919,4.618382456,6.706582632,8.024536443,3.362114286,5.161036816,3.576017587,3.116466873,3.557674454,3.27929426,5.662247289,7.851567824,4.068493956,6.053843348,4.926880514,3.64210174,4.748034763,3.297766556,4.790161,3.900421952,6.639244264,3.65213166,4.226118586,4.425319797,5.860136457,4.756511759,5.795422605,4.910429228,3.984278871,5.183377024,4.816451146,4.859203214,4.556472353,6.509551375,5.349332947,4.329329232,3.810637415,5.377874932,4.771067806,4.726850413,3.544296718,9.261716417,4.162378975,3.477330984,4.447627564,6.098083792,4.032059354,3.416438012,3.847584589,4.321203102,4.11630347,3.499046247,5.100030864,3.239204918,5.021819893,7.910559901,6.014202411,5.718965483,5.434173972,6.750452394,3.547413333,5.151199734,6.677979688,3.292065389,5.616487836,4.052943297,4.829810526,4.709799631,5.764535521,3.920347634,4.341489221,3.578591138,5.671438705,3.78922316,4.459204917,3.966990389,6.825278276,6.446528844,3.464954895,4.244106608,6.499658124,6.704626744,5.979558226,3.887746609,2.836352403,5.046929887,6.502393524,3.492786542,5.202146117,6.171258933,3.007760267,3.356358954,5.918854843,4.51443296,4.44162317,5.079301463,3.445435881,5.820362393,4.298318219,3.290026974,3.013388712,6.750652167,5.002841424,3.49165117,4.607553642,6.570633159,4.638070575,3.239401404,5.700263183,4.406389713,3.388200413,3.979648513,4.670141735,3.836900926,2.832935386,3.689711494,4.483249619,4.201150252,3.540379012,3.581776259,4.665651634,3.231101503,2.996576449,4.140853229,7.049822401,3.72527741,3.043677982,5.306121782,4.366863804,5.635992841,4.704224745,4.422898669,7.254735798,3.184350374,3.310421936,4.333575514,3.71899657,4.168570693,3.792169262,3.617631363,3.243773965,2.975277604,4.663239453,4.194557602,3.714186632,3.558601551,3.470089352,9.735245654,5.372575044,3.648531133,4.106734894,4.031276638,3.783257883,4.535266824,3.186174116,3.690708997,4.269989024,2.887475118,5.088796373,3.299690175,3.776317462,4.144741235,4.156642871,3.086849504,7.270519548,4.950059333,3.017008949,5.868513561,3.717449585,3.924127434,4.350575598,3.787877474,4.770055165,3.91257332,3.47577238,3.93561294,3.358815551,3.591446602,4.348950073,4.799433578,3.255755521,3.579093624,3.851673647,3.669011594,6.571393004,4.013921911,3.819697728,4.054006962,5.535687057,5.100600847,3.698097277,4.998954807,3.950585423,3.270622392,4.869485598,5.34430914,4.462733543,5.848023626,4.059758906,10.24465835,3.532616962,5.390603682,4.031690684,3.529501937,7.082539404,4.39102821,3.464751283,4.488205802,5.329123814,3.984971914,7.275924509,4.810856692,5.288113326,4.219463542,3.842589151,3.682080749,4.288623455,4.501643901,3.365291093,3.863284081,4.693290794,3.840726198,3.413887855,4.18267458,4.777087015,4.873190605,6.199175211,3.607684946,3.686569667,9.121061225,5.743713876,6.949618692,7.993593514,4.458638921,6.851546664,3.670345902,4.326378908,7.14716554,6.016048238,5.684892855,5.318883015,6.065563964,3.184284283,6.941396348,2.842973887,4.202985933,2.875416151,5.162494091,4.578863126,3.971090652,4.464643581,3.054965731,3.220934333,6.209270141,2.945408248,3.362688143,4.514943613,5.005479332,5.176959304,3.9949281,6.248975485,3.576328337,4.961029322,4.046873615,5.590438931,4.137987015,3.265852504,4.360869761,8.738037001,6.302088159,5.754618485,3.742383669,4.5568691,6.260837209,3.893746613,4.690116905,5.133707042,5.785128978,6.524874729,5.953920331,5.496992203,5.168234001,5.279742203,3.811385574,8.863696093,4.388952149,4.22597585,7.966280653,5.53527843,7.357698204,5.156804869,3.215570467,6.187061411,4.165741242,6.613997643,8.420373041,5.840763982,4.021759691,3.558000988,3.173303435,6.422983386,3.419677795,6.470000694,3.636826858,6.372680535,3.768399893,3.24154384,4.383490278,7.489583007,2.858417394,5.898608215,4.507088247,3.870267521,3.119993013,3.077306708,4.225280375,4.346093722,3.790415634,3.837949112,3.046189447,5.997441439,4.516100218,6.971337,3.969358644,4.725060763,5.184249401,5.69791963,4.009441375,3.35327992,6.471151385,3.953840278,4.902133219,2.987611318,4.697614254,3.541095763,5.606515879,3.35150904,6.117764731,3.086534411,5.244847824,4.98128477,5.754429586,5.729912851,3.661831187,4.683446314,3.944366105,4.332581528,3.429637468,3.108276977,3.554411412,5.194389159,3.324648203,4.092885733,3.329171804,3.02687578,2.829501753,3.752918381,4.22532274,4.914746874,4.707174735,3.842178625,4.878005491,3.472633741,4.262526251,3.939255949,8.273784236,3.482706131,7.149752122,4.619254348,4.944638593,3.811866857,7.479359788,3.975738203,3.056315947,3.223864193,4.872652529,5.458855337,4.567049466,6.621556695,5.121132479,5.994901724,8.008139383,7.993017286,6.68388221,6.898639087,8.320894953,6.932656115,6.972274943,5.412033663,4.128553516,5.207947558,4.567950939,7.4939556,8.419246085,4.637670536,9.066667858,5.167943404,5.450548317,6.666148017,4.15242701,5.659775156,5.308086261,6.91582193,6.813411942,5.440480868,5.472452818,3.044978987,5.520843934,6.974136895,7.189181426,4.771219203,4.183673665,7.313641218,4.029522917,3.445007849,3.757183642,3.816477142,3.571358033,4.262877271,3.715639214,5.918661652,4.775656427,3.944919384,6.321940395,5.919032651,5.245727069,4.477446563,5.401102444,5.400590941,5.259440407,5.023615163,6.180398131,10.41659799,7.561219887,6.270059959,6.545882732,4.763339698,8.019842083,5.314126066,4.162477625,4.22502313,6.219118889,6.583045871,5.847731798,4.681141978,7.221668031,5.31813346,3.380624277,4.85997773,4.436312039,5.070416993,3.292297393,3.209744561,7.698816965,5.719509245,2.95139469,2.932228961,8.059063105,8.717838374,5.490810255,6.622011848,5.413278906,5.041163976,3.332915867,3.544919706,6.834571196,3.607416193,3.179510073,7.898381394,7.894413322,6.852096261,4.557608218,6.003953142,3.891211674,5.451369143,4.15937011,4.46900158,6.053272391,4.898465435,5.847791179,3.238384132,4.784434931,3.447488095,4.278276299,4.064268717,6.157313556,3.557168835,4.580545065,5.80537659,6.56434359,4.604550296,2.859843101,7.141185514,7.395712453,6.5183109,5.324725379,6.132627307,3.657956605,5.09712176,5.356284356,7.497863977,4.109349593,3.586578077,4.03046094,7.299979984,3.011505992,4.637990822,3.752708933,5.271321785,5.096215476,3.787014571,5.890733721,6.276823039,3.162568683,3.205905358,2.904159102,4.0560428,3.67802674,4.696614634,5.294971185,3.082989183,3.826275729,3.247564306,5.399194058,5.808847903,5.944687324,2.947412973,6.316260006,4.408489834,3.545785276,3.709482867,6.616656237,3.055672347,4.026393599,5.873322153,5.183181085,3.165704074,3.985135965,3.174310091,5.259242695,3.713625105,6.227070593,5.458931221,5.070579866,6.174402911,2.965825907,4.138546113,5.018390211,3.415057598,3.502242219,4.894484051,4.757433429,3.642940973,3.373221568,5.148756991,4.782100721,5.087660356,3.274111559,4.688852016,5.585541958,9.597097053,6.095129975,3.41507869,6.1824441,3.759069358,6.048299102,7.427784092,7.897016582,8.413842733,5.995756407,9.397456095,3.286427636,4.393558766,5.119754215,8.900272138,5.192815434,6.776897047,6.871362347,5.553863793,8.18004618,3.857943187,6.007474896,3.635287474,6.814839845,7.306064788,5.45779759,7.271736398,8.400692518,4.270076586,3.207366869,3.182553116,7.475514571,8.612784117,5.356468283,6.004728736,7.047733291,6.015505902,3.727282868,5.650038787,5.19874118,3.787485619,4.324212991,7.817388716,9.054353889,5.21307148,8.477285041,7.129859337,4.215689273,6.353815419,4.313500319,3.357779417,3.068674837,2.906542475,3.91815766,4.811694064,3.359240433,4.548525491,4.272694924,2.883870417,4.571178076,9.534834546,3.915290162,3.855223138,6.541419108,4.161357403,3.733423798,3.266487682,3.420870692,6.43183867,3.267112614,4.922783367,4.461749825,4.743525843,3.024559022,4.844201722,5.822031267,4.259765579,6.989934352,3.973496786,4.659089122,4.827646708,6.488920654,6.878574727,4.977127566,3.661339953,5.646940574,3.477854272,3.844336636,5.175489297,3.926193882,4.610109636,4.056949394,6.639869163,6.98915789,7.224540591,4.766761716,9.017488957,4.549807278,4.495591381,6.036925409,7.155635594,4.861020429,3.2102252,3.678002232,6.809914031,7.795870991,9.737879898,3.667963423,6.029022782,3.962960219,5.366410924,3.664052255,5.511232064,3.697484961,4.826368873,6.33409703,4.2208478,3.302094219,3.27937474,4.188374668,5.687326015,7.463359695,6.542406267,3.295518007,3.279397249,2.985448518,5.275331997,5.616184578,4.350563445,4.546013539,4.642974274,5.100763356,5.929554076,5.666800397,6.111089138,4.106373748,4.152227489,6.433012025,3.53644486,4.237424726,3.905972556,8.06354103,4.280545583,4.659704432,7.269000721,3.287604343,3.93080278,3.144235549,4.67743936,9.041975852,8.430900899,4.744571264,3.432015263,4.90048718,6.489407669,8.027377159,3.541951945,3.618856173,7.140813219,4.424076139,4.302217329,2.904086006,6.608051975,3.71691327,3.985843418,4.339697815,3.064581453,3.651295599,3.694516958,4.025153322,4.00930534,4.052391406,3.637347101,3.880287568,7.912189658,3.3852432,3.204143384,3.350876985,6.099807414,3.43762738,4.483632833,5.113060763,4.271746218,3.578516779,3.269268266,3.169974703,3.192361179,5.003054975,4.089670262,6.631351787,4.394105837,4.088935257,8.17713264,6.825675125,4.443744774,3.620654454,2.914823501,5.602549706,4.641151004,3.367882247,3.177938308,3.801567234,4.093439658,6.791964385,4.10985243,2.981715938,5.806913863,4.820991769,3.116187062,6.289956655,4.21456545,4.01328559,7.33042172,8.179378185,6.767075228,4.18796966,3.80690363,4.387728164,6.125922758,3.530026057,4.402495246,5.223396694,3.002266176,7.042537854,4.112924207,5.491353017,3.729303905,5.289397122,4.042920252,5.363432564,5.108850832,3.728673236,4.949009186,4.017159084,3.254477847,4.683218682,3.962873005,4.798964438,3.558569076,5.022248616,4.802750633,5.176508776,5.147043876,3.229025938,6.029746389,9.834800403,5.142658376,4.387234285,6.584568682,3.152769004,3.480665923,3.917671181,7.520630093,2.930579997,3.410338132,3.512705378,3.238711782,7.168702556,8.096107261,5.672575634,4.195189656,3.859658535,3.399105514,4.928250707,2.929766115,4.168623738,7.131301722,4.911964984,4.31259379,2.766330772,3.460524347,3.289806392,3.609593181,8.17167916,3.138078438,3.446038076,3.187974987,5.301938491,4.550991936,3.278489403,4.826811098,3.373421976,4.342124644,4.630313184,5.716241589,4.260002653,3.91165215,3.733856932,5.401603642,4.833398794,6.438195985,2.900290769,4.869441158,4.50413191,3.206222987,4.941571275,4.690110008,3.108006776,3.245112842,3.336991076,5.323938019,5.391616073,4.558605531,3.115987099,3.524550959,5.032572884,5.935537145,3.817104291,3.006333904,3.28493137,3.590403566,3.125772518,9.395198975,3.101901902,8.180920485,4.550973265,4.500222023,4.371721918,3.172187875,4.431211427,5.679049453,2.856845003,4.293077738,4.559865936,8.421325532,4.718347325,5.146771296,3.573098534,3.610440324,3.352655212,4.485491746,5.127227442,6.343388506,3.708160665,4.623413121,4.425218806,3.336843678,4.03986765,4.138856948,3.061777113,6.452034521,5.526774408,6.170459102,3.496699909,3.993786969,2.910727479,3.518494629,3.437171449,3.627281239,3.227235723,4.1897194,5.939180016,3.212124316,3.615270001,2.969714095,4.00708086,6.975063425,5.633200248,3.064791956,4.441557335,6.485686473,4.850997492,4.653930917,4.727357555,6.703857623,4.367800587,3.107719571,3.677181676,5.01678192,2.97274673,3.80638319,4.101725616,3.953204487,3.167697499,3.252135645,3.174766352,7.286810498,6.127535453,7.831234759,3.687846374,4.79848286,5.39579009,3.296933664,4.136649486,4.576048413,6.634333592,7.856505285,3.43966984,4.658740496,4.388924698,4.940382632,6.137545629,5.395874707,4.098429687,4.079843019,7.765957887,4.020940755,4.987713798,4.007398457,3.026147741,5.140143298,4.353932698,4.437968094,4.692461309,5.361841828,6.637275742,7.57966989,4.258361763,3.314099484,3.845904732,4.426635264,7.935606639,4.956039251,3.691818009,3.610921313,3.755394035,3.797465347,4.279574594,3.442852727,4.883365338,3.07419585,4.990419142,7.068113992,3.004821365,3.54299349,3.978421385,3.372621184,3.207099104,3.207527228,4.040396244,4.236658822,3.417499971,5.407705791,7.254189262,4.414931015,3.456044644,8.174993657,3.199202226,5.812962483,4.041223071,4.664033523,3.133063,5.161261803,3.200589215,3.735869734,5.365894693,7.466805049,4.81184736,3.825077759,5.323323043,3.337849095,3.011729798,5.284027191,6.405965507,6.972428785,3.011180471,5.507417716,5.147736196,6.205888158,2.972713629,5.112577791,5.13729214,5.288959494,2.861499387,7.424838495,4.230959095,4.671102364,6.552754409,4.954445335,3.643410635,3.169345356,4.032398521,3.218335469,6.490330633,4.387335684,3.373866055,5.326591463,8.085991098,4.825356009,4.142813514,11.12546046,6.976904058,3.11265314,6.712269594,6.465904881,3.380137998,4.22086538,3.159354347,4.242358559,3.606171958,3.831355617,4.546611651,3.166773634,3.962140399,5.732471205,4.34898443,5.776662163,3.578854811,3.636998649,12.55316117,6.092307427,3.928753496,4.212946723,3.963101229,4.892425959,6.888658413,4.444358272,5.63138567,3.357282365,3.400566687,4.617278973,3.573407378,5.578553708,6.445630652,3.152128689,8.599815018,6.219256342,5.932703506,6.696419244,7.125874372,5.042847,2.953270304,4.248993276,2.90848956,2.94893309,3.255546574,3.58695694,6.080521072,3.163549992,4.642550353,3.308372922,3.920179397,4.566259133,4.818215719,3.616733251,5.05304666,6.885754282,4.253931493,6.095400595,5.331393006,3.194843195,5.098219893,3.310202356,4.117832755,2.827542135,3.242706667,6.266738242,6.027682059,7.272181772,3.722543295,3.201285102,3.233132845,11.12710708,7.983156535,3.169925803,3.961706654,5.160425119,3.27124694,6.328966453,4.845200796,4.939974473,3.858877328,4.919244801,5.498578716,5.009629769,3.141960729,6.216122534,4.942132839,7.965206143,7.024985188,4.056214909,4.588758369,3.546889661,5.543159835,5.199827801,3.23918478,5.263998897,3.978827526,4.667842194,5.446723382,4.406558521,3.533873827,3.841840079,3.426882799,4.683536272,5.804960676,5.101334299,5.32331197,4.25640111,4.828698227,5.292207912,7.248575779,4.441853811,4.272252304,3.64601217,9.39252318,8.470995444,7.039486911,3.644027756,9.438087561,6.979728086,8.170561837,5.01436645,9.200356749,4.244706736,3.389981304,7.463630837,5.579061648,5.452638347,7.832424739,8.099296926,9.121867286,4.297860256,3.757417388,3.651261347,4.233009293,3.37101163,3.109908058,6.319780069,9.760863298,6.472058653,4.338176141,6.590896291,7.75822235,5.148988221,6.270563069,9.949334492,3.800754914,4.08301804,3.504484954,3.884778225,5.834454964,5.112418529,7.259046091,10.97755484,6.016915991,3.425266385,5.025958271,6.420173033,4.462026487,9.166072745,5.629520945,7.858884268,9.186939784,8.127510171,4.530438247,3.338312999,7.781678691,6.244362521,6.586387666,3.636433941,3.599855011,9.018090787,7.079002385,8.43441751,8.10964514,3.317573539,6.14785189,5.477511227,8.766152519,4.028341656,6.510655795,5.811164704,4.584024505,6.226054409,4.155686768,6.796040365,8.196466185,4.349796895,6.987509679,7.594789128,4.487609636,5.754485065,4.993794726,3.742481887,9.5068486,4.233746825,6.135646684,6.583965508,4.331869432,6.06540106,4.369267477,6.967723052,10.29386217,8.045111138,6.612080881,6.966477658,5.521814762,5.279497214,3.94678502,7.006235827,5.677739866,6.27065337,7.901905364,4.090063189,3.965807856,6.487948987,6.907122234,6.559239459,5.027218614,3.611697181,5.474296948,7.512437312,5.768651604,6.3162842,5.430664085,4.91801012,3.275833151,4.677897146,5.529479657,5.770827581,5.720342845,4.088425785,4.594055927,5.806864001,8.117984111,5.281568895,3.274453741,3.208623752,4.990036501,6.729162578,4.848559543,3.897459481,3.334952132,4.199499344,4.038202313,3.94332654,3.615289104,3.825757755,4.933786285,3.809401664,4.563638135,5.31505676,5.150635459,3.874559635,3.17857139,3.029140293,7.478434575,3.753763411,4.392389472,6.653489397,3.791186594,4.103257124,5.33605077,3.856340475,6.808102959,4.308956506,4.643725603,3.117011539,3.136527051,3.359146932,4.923188531,4.533535059,3.975755811,3.304971753,5.063526706,4.120293287,3.977310158,3.898747427,4.617057693,3.788598499,4.296994353,5.73640019,4.686189906,6.431934988,4.901577921,3.88422733,12.91925316,4.398404528,5.113689963,4.54730756,5.968790383,4.302214892,5.873924187,4.034730388,4.560640849,6.82637316,3.548716483,5.888485562,4.095460722,3.443321834,5.264257384,3.578243323,4.955635028,3.488616874,3.524022689,3.654590044,4.154729437,4.086485811,6.972079081,4.482413588,5.897908789,5.642229884,2.992475222,3.500076413,5.593803882,5.04181588,5.274407571,3.667437192,4.032343462,3.699256694,3.75359889,4.130137326,4.740341807,4.547803814,4.065571169,6.900440445,3.047335589,3.23936228,3.312053362,5.490019007,3.288620023,3.840135372,3.999821017,3.038555622,4.280104952,3.428683396,3.254252663,5.562175113,6.122902266,5.421740864,7.147179936,3.257834645,4.38087057,7.750812469,3.614263662,3.692942296,6.444853888,4.569188242,3.174968959,4.115274887,3.976131575,5.770610469,4.925384879,8.56273146,4.133070089,7.04460263,4.423846321,4.178502621,3.491730721,8.614056949,3.779589969,4.621366726,6.263369066,6.423398822,4.863303326,3.984053601,6.11748068,5.919675524,5.775428869,5.592172345,6.630623871,3.827993404,5.162251471,3.606482253,6.098780639,3.822450033,6.380310816,4.049148442,4.333580126,3.96321965,4.198449232,6.339051998,4.458467079,5.859071496,5.690923083,3.715244377,2.795705603,4.48188807,6.50577518,5.580193803,3.82769895,4.039689828,4.553881541,8.243162171,6.467116424,3.504233051,5.039601617,2.981821437,3.636324302,4.083847453,3.821632793,4.763868696,5.075215066,3.910329188,3.171399475,5.651353559,3.938055855,7.105855862,6.159320537,3.051270281,4.018232743,5.395115954,3.493947567,4.954676817,5.101980709,3.257530381,5.997640633,5.736520798,7.568475579,3.828525799,6.053498672,5.51512438,6.975980317,3.383162013,3.856622176,5.590088957,6.406637909,7.551197055,4.597897248,4.595235806,6.898201475,4.142895906,4.660506144,5.152894799,3.601646381,5.785886846,3.542961418,4.192578678,3.610882641,4.480536278,3.906996241,6.788226047,3.53744648,4.336781642,3.395287517,6.190652468,4.451088205,5.006162915,5.247640082,4.48249579,4.056328693,2.986635514,3.533375526,3.811624732,6.376742188,5.547348171,6.817657667,3.314497753,5.339052948,6.180502381,2.978682598,4.677217189,5.083354979,5.265318543,4.333143743,4.942492663,3.593140435,3.344527434,3.345081415,3.69144202,3.806430461,3.841451635,6.301796692,3.963581708,4.026925197,6.23130962,3.768294755,3.742923336,10.06125252,3.431361615,4.002391245,4.061534887,4.262415737,4.153296059,8.396356589,12.34839898,9.523751827,4.997767984,4.382480686,4.940282349,6.666133898,7.752769769,8.564594243,7.136156502,4.531287229,4.893021395,5.610148639,8.081826135,5.308321487,5.073859842,6.210807219,6.448340782,3.489344807,4.073104433,3.35442694,3.550612319,6.042715169,3.007075077,7.354503815,4.557915112,4.041703315,6.494560967,3.895806795,4.439034735,3.865712179,3.526885668,5.086690344,7.681728566,5.791268181,5.692512188,4.927532387,4.344995412,5.316575613,4.293808052,4.184539104,3.12751478,3.743056625,4.762215368,4.393148529,8.095712838,5.471866152,4.402048448,3.687222178,4.008149601,4.790567569,7.960015149,3.425465947,7.559082631,6.908950866,5.710576417,7.691951784,6.14138747,4.439849513,3.924941474,7.287197775,8.510498865,4.651901657,6.422162861,6.510552234,5.050220885,6.404203856,3.897764018,3.843404989,7.94279734,4.964815743,4.063224906,3.13677276,4.578594901,5.194874922,5.772793324,5.074786851,5.054771622,4.311176979,6.308697238,5.254340705,4.939921118,3.476968128,4.04496875,6.238593498,3.30494538,6.07401942,3.2624275,3.354332069,4.490092201,5.800200316,5.472152639,4.310630138,4.317008476,6.570531809,4.450402271,5.513651561,8.26126778,6.930413031,4.565433482,3.782752538,4.766815632,4.821570421,4.396006586,4.715338767,5.608671347,5.75085332,4.447427006,4.602983668,3.181215714,3.326318286,4.510916157,4.149155008,5.08360685,3.879679783,6.311168665,4.043395863,4.500590689,4.059748036,3.657790925,6.462588113,5.609958884,4.576940796,4.724550542,4.718600765,3.428622226,5.686538412,3.997992493,3.894135994,6.505230061,7.483025818,5.526781319,4.118765575,3.012562485,8.249555483,6.953733389,4.844484032,3.903120987,3.598714113,4.414709917,3.058036236,5.373299413,4.096261751,4.442400755,3.669734725,8.836881567,4.083512387,3.260844098,4.166552488,7.875746785,4.609065643,5.896610331,2.762107833,4.116608789,3.400254509,4.134661263,4.542324781,7.365290879,5.646627245,3.230914939,6.797949502,3.539060806,3.526484343,7.124651997,5.057081507,4.173648961,4.247225139,4.471784826,5.565285531,3.053088576,6.009875626,4.325533823,5.866564058,3.393803116,5.383986392,5.366592638,4.136042386,3.497163373,5.054630274,3.062467772,4.499887967,2.909216674,5.206218591,4.270613023,5.4243359,5.161789524,4.846192554,4.03110334,8.608428583,3.177776284,4.410431757,7.996620362,7.641862449,8.315584634,3.871966966,4.024248497,3.681255282,5.11721397,4.524362103,3.121960328,5.777261955,3.424604576,3.49876355,4.440230281,4.543655051,4.326867054,4.073033664,4.405813494,3.996863198,4.251166011,6.11589448,3.921906135,4.91323757,3.732910235,4.546578012,3.991625943,4.827120477,3.227988672,3.473386107,5.666486395,3.945676406,3.831646959,3.538597453,4.72744603,3.619156152,6.13640294,4.446719293,5.026973345,4.691950384,4.212504399,4.051979985,6.430984458,3.282121821,3.219169324,3.762586434,5.338955575,6.074270592,6.872024202,3.6150899,4.712467488,3.369030737,4.264616062,3.464129254,3.759819805,3.414840517,2.838868674,4.050558078,3.35356879,3.678504918,3.474368785,4.358262676,3.992191295,5.795605407,3.712429576,4.080437518,5.579690584,7.379196424,4.461946076,3.387064207,3.725407045,4.052631284,6.737943064,4.296448014,5.340363269,4.960080505,4.958897916,3.972295178,4.412277556,5.072440344,4.1814653,3.071094745,5.245204277,3.751616909,5.151348252,3.575839945,3.754953782,3.681419911,3.810909989,3.495006335,5.31478304,4.773528883,4.055498942,5.909509849,4.209997175,2.927281821,4.387990274,4.949760921,3.353122001,4.267653748,4.000120305,4.2714568,5.492233588,3.697861774,5.371189435,5.499995764,4.297172211,6.298525008,4.123380005,4.923177695,5.336538493,4.960916276,2.842667667,3.823711583,4.704956207,8.951143607,3.830178505,2.980481314,3.29154849,3.300068367,2.900483444,3.122825505,3.424112472,5.195386648,3.707489356,3.065008556,4.317742534,5.00546218,3.987215218,4.964205516,3.062224269,5.319372423,3.544279643,4.090646591,6.088304171,4.141225103,3.180717097,4.005720398,5.520316356,5.922670452,6.091975906,4.38508857,3.141543801,5.559606747,4.129939938,4.601915632,3.815498963,4.470882109,4.479394757,4.127226025,3.02338319,3.762901219,5.289118231,3.996324754,3.801846685,3.512860019,4.857383712,5.26948347,3.302525485,3.156232929,3.500777039,2.947705461,3.658719745,3.365835774,3.842115906,3.232384223,4.223576407,3.58538624,4.175024632,4.523427176,5.865885969,4.274743967,6.03529228,3.722100375,3.823170391,3.623465948,3.400571029,3.879954185,3.416830035,3.819343314,2.944526973,3.900526648,5.659116854,4.043859613,6.975819348,5.68987868,4.375722129,2.937686073,4.267043198,2.878675596,7.605647551,4.516928379,3.78621927,5.059614726,3.401157745,4.966346509,4.935219749,3.282379034,3.717369555,3.274516211,4.315946713,9.685857823,4.882539048,4.975497352,3.23404705,3.261136953,4.509108723,2.945098469,4.923998787,5.363491868,4.904654189,5.582332583,4.501425513,4.524160651,3.611173962,3.690035176,3.606398174,5.170009869,3.827949623,3.65121338,3.7378272,4.714486118,4.234943875,5.389891331,3.834090005,3.993513864,2.870037873,4.180686095,4.117600645,3.34900555,3.649023884,6.019637817,3.254555124,4.310580898,6.345336716,3.001612919,2.99034715,5.372855871,3.350417996,4.814792752,3.667411247,3.826946634,3.073056523,2.938125408,3.702199549,4.527228765,5.436218498,3.218898486,5.39903945,2.995469082,5.187681155,3.511362164,6.089695894,3.108518009,4.02633296,3.705285217,3.083800549,3.527890888,3.314425826,3.14292051,6.416813313,4.3964599,3.785305417,3.977857902,3.879459316,4.169833932,4.272319592,4.797912245,3.334991683,3.203955964,3.418344949,4.374221343,4.483884425,4.332100022,3.829789742,3.503619199,4.209777212,4.673735496,3.144007177,5.424334154,3.13155577,3.309856485,4.230188261,3.63657916,3.129325654,2.964334903,3.419524972,3.691388313,5.350935285,5.411361416,3.769235874,3.506640839,4.210186746,3.931983459,3.421725094,6.071027303,4.34511524,3.154329387,4.140070121,4.624354141,4.067770331,3.721958835,3.129360177,3.945785692,3.200046907,3.492169366,3.400389602,4.789745599,4.589415157,3.144174473,3.836379446,4.726628515,3.983842561,4.1833132,3.066056446,2.988927482,2.958402247,3.152524268,5.785109225,3.086533171,3.301277376,3.409936043,5.204189622,3.808249101,3.485199865,5.360667736,4.144315518,3.943772726,3.722171224,3.026269205,3.03097947,2.76639923,4.117428166,3.240066225,3.406177971,3.441806099,4.196375107,3.340310016,5.899305868,4.864132587,4.765426393,5.715477578,5.324755517,4.004513932,4.82037699,3.927404618,5.444072618,3.876107135,3.901735079,6.056720199,4.878017756,3.242966652,3.386192697,5.252116664,3.483250556,3.980258954,4.341927525,3.307940435,4.227430641,3.115690213,3.285525803,4.305484636,4.005002586,2.940018416,3.403571304,3.263379703,4.536321373,6.088762908,3.558454886,3.959923776,3.844694178,3.289854247,4.375961409,3.971548438,5.05786713,3.373844529,3.249856588,3.700977918,3.922924921,3.64106197,7.813978571,4.180119637,4.69053055,4.807542237,4.883350175,4.845763911,5.446947224,3.077373842,4.525369138,3.931740818,4.522099266,3.940153247,7.137196644,3.927228772,3.637403494,6.051394366,3.098756719,3.496686373,3.308623442,4.876293213,3.08296296,4.327736152,4.711896396,3.880874444,4.523882137,4.246184198,5.724563153,5.435802829,3.346287738,3.816451387,5.003841355,3.188684547,5.091521876,3.669670495,3.922519417,4.215561247,4.275051436,4.014805213,3.473859812,4.974943746,3.932647397,4.708491565,3.762651046,4.151043325,3.295437052,6.493273222,3.393147124,4.268178494,3.617551174,4.315235171,4.055396477,4.276690961,3.734596621,4.069695319,4.950991236,4.682903515,4.841777856,3.522086506,3.258342344,4.407942852,3.115162785,3.145764602,4.777915912,4.875646178,3.727639687,2.97453832,4.560796862,3.438862456,4.847067259,4.681792462,3.370176066,3.763137724,5.066465633,3.85894935,4.238230174,4.003671132,3.099134982,3.416449134,4.869563007,4.069738631,3.205264584,3.667197886,4.223719354,3.362858703,4.849909786,4.195175062,3.633654565,3.998610464,6.063106147,4.284915577,4.137728392,3.710106692,8.052889514,3.7249577,4.228321977,3.834463377,3.916592793,3.055203737,3.908219655,4.983745275,3.253957317,6.427386666,3.499102951,5.774716801,4.292628323,3.740454805,4.676205355,4.358290817,3.991053694,4.309815908,3.414704361,8.526172851,3.539644917,4.902698558,3.639089146,8.31827797,4.479067321,6.257903822,3.82756097,5.300638048,4.670207914,3.029689112,3.446335148,4.250709255,4.349253082,3.189792518,4.029210203,5.132425596,4.438987014,3.01894417,3.817038486,5.527639333,4.612015602,4.96544231,5.015623276,4.142949384,4.976737623,3.150747082,4.477626647,3.627949799,4.512445125,6.784505853,3.496469225,4.390684129,9.675192021,3.053794948,3.95642953,3.960804932,4.572187961,4.012108925,4.705145629,2.899072969,5.011247403,3.781368144,4.682766351,4.303816639,3.971269357,3.325777809,6.073139989,5.112748546,4.004268184,3.184481121,3.214936098,2.793942568,4.709593582,3.710048029,3.492658056,3.171005787,4.756216397,7.089878841,3.400481554,3.252008854,5.216111392,6.175686902,4.281708758,4.17502194,2.921239949,4.176540729,5.186928521,3.683620646,4.199710557,2.955497562,4.704510368,3.679704479,4.850393611,4.648672775,4.349798363,4.181554953,4.038768651,3.395948326,3.314019631,3.586233384,3.470712499,3.352890988,4.11309415,3.371490935,4.989744895,3.372963061,5.445755687,4.001748429,3.411504891,5.22773151,3.891454634,3.723227151,6.010816704,3.619624394,5.19429861,3.016192222,3.370674188,3.914671409,2.967212377,7.27656883,3.286470693,4.837864117,3.981012958,3.320247312,4.20028182,4.059156749,5.714900269,3.147520871,5.391399797,3.885511443,5.21899865,4.658677932,4.376363745,3.133660644,3.857016381,2.81389442,7.017260704,6.903059372,5.756851812,3.374088738,4.404338479,3.428191741,4.401074439,3.217873448,6.773018813,4.360363262,3.802709209,3.273848596,3.051438277,3.618352228,3.773838733,4.020170805,3.603759347,3.699955517,3.847366028,3.79311529,3.220008322,3.554797476,7.126462863,4.171782204,5.343858811,4.869073018,3.335396328,2.970284392,5.401255978,3.565538858,3.836712621,4.403275237,5.342399911,7.38314611,6.918343639,6.425147483,7.319473735,4.212983016,3.209142773,3.228907851,7.713243233,5.995214242,10.39221697,9.464133583,5.889370057,4.275337059,9.084635655,3.590866145,3.647700776,2.983708303,4.399031166,3.092015299,4.47544844,8.046393153,3.757496582,3.292371198,5.108817748,5.600919775,7.512317261,4.634502863,3.884574357,6.249975023,3.944624758,4.360650928,4.407985636,2.84579994,4.852414155,3.525166906,3.739114721,4.830552347,4.95611856,3.931797737,4.199679563,7.238991104,3.023918342,4.147048117,3.239544309,3.999345753,4.154507013,4.261171553,5.37314462,4.5197819,3.186339607,3.947215259,3.69784225,3.39824918,3.880640548,3.612677376,6.707898196,3.32374143,4.48471152,3.21879477,4.419106811,3.881021634,3.826727104,3.361597674,4.353143613,3.865752013,3.305150217,3.574769176,3.81016551,5.834517071,3.332472312,4.234665813,6.731746511,4.607458967,4.64917575,4.613715299,3.582153923,3.905086945,3.962660869,6.4257701,3.08348575,8.264349384,3.866355935,3.962981406,7.456444904,4.394226321,3.730482253,4.049459681,3.439500083,7.799938985,4.820312595,3.941083103,4.814401033,4.643628866,2.963114447,4.057038321,3.335769559,5.392519842,3.429768749,6.07550645,3.025353408,3.993513188,5.644815296,5.232836394,4.864346702,5.446960979,3.43638124,3.31999834,2.981286105,3.365004187,3.007028411,4.46716245,3.696721144,3.667437059,4.873427341,3.41228232,4.192739124,4.572714349,4.029874103,3.094441712,6.585169605,3.107501878,3.368438532,3.623848049,3.513048454,3.547700193,5.230241412,4.941275559,3.978046862,4.414157506,3.3542798,3.273845892,3.318596081,4.185059065,4.320582113,4.209155678,5.857305464,4.512867997,3.923315221,3.397555947,4.348029952,4.421702681,6.010066689,3.205296993,4.109691619,5.257507136,3.351439497,3.348087328,5.751939224,5.199426736,3.594567821,3.107045084,6.133808649,2.848925876,5.274420897,2.883307182,4.612531865,4.75844837,3.985198387,3.813736979,3.156118259,3.895719123,5.25128349,4.592049109,3.45293469,3.90908782,5.438788656,3.496834626,3.1873245,4.383422111,4.981327145,3.360025507,3.848149448,3.975629509,4.105940247,5.598647384,3.582202514,3.509047295,4.80322959,5.642154289,5.253053544,4.636531362,3.217916677,4.37064973,6.828598889,4.246714473,3.742679637,3.980951448,3.252939691,3.133456662,3.696353732,3.019872399,4.100341838,3.163615612,3.077582144,5.831909594,3.004118851,3.870594951,3.363171287,4.579868323,4.874629379,3.694295641,4.080454426,3.595392255,4.834394828,3.610826747,3.508455779,3.046923127,4.049595778,5.66165911,7.111922785,4.295438381,4.456365048,3.431495064,4.265282833,5.542957134,3.681513486,3.9647878,3.019516842,4.491595821,5.505280765,3.461523398,4.016549371,4.191960216,3.322363035,3.425782872,3.853350306,3.878615571,5.319790133,3.20596562,3.389182797,5.599182588,3.44655249,3.426621321,3.360815844,4.065991138,4.684293439,3.369523183,3.432030773,3.053055895,6.252689714,5.093653658,3.101050342,4.485375999,3.09917908,4.820117553,4.62609051,3.889423498,3.289026224,5.056082296,5.410355073,3.285767694,6.177844987,3.806926702,3.345125618,3.177075383,4.002186204,3.134147069,3.258326458,3.373164664,5.903924437,3.554071261,4.04359348,3.587054789,3.426770028,3.327081323,4.739796215,3.543329046,4.756688073,5.270525708,4.226260109,6.185204722,4.034760295,3.733723308,4.626915399,3.871488572,3.219225824,9.001152356,8.766197127,7.341192833,7.447488363,10.06163294,10.22883699,12.51677749,10.43840134,11.55894226,11.60031307,10.43695223,12.61084325,10.36882597,12.85470324,12.7380492,12.04820651,10.34798977,12.55074381,10.77988859,12.33864162,13.10030236,12.4954734,10.39299287,12.72265554,11.60028442,13.25218081,12.68462427,8.471078509,12.42264865,10.00030156,10.79639441,8.982963197,11.91512735,8.364536909,10.89556264,10.81621796,12.5506535,8.352889134,7.156173665,10.89737176,9.215730861,7.575720851,9.779253494,9.281427663,11.64375092,11.15716159,13.73991055,12.72827796,8.826653126,10.04926798,11.73235475,8.366831706,9.006501527,10.93110787,12.28362101,9.785227253,8.136455938,12.58009869,10.19077506,13.30424839,12.23379361,10.339342,10.89129651,11.82227565,10.99363535,12.57374403,13.5665258,12.41041918,13.22914898,10.83394943,11.28931325,9.928087245,10.98256092,10.22804161,9.80969208,8.947577529,11.30874591,11.22455502,12.45852285,11.21824792,10.92851493,11.51708248,9.151568923,8.870459418,11.64082292,10.47431074,10.81484381,11.22923879,8.587730041,10.71595538,12.18763519,9.128938592,13.0885905,11.11398475,9.698976454,12.54130104,11.89985759,8.999716975,11.1451551,11.83498803,5.961026937,11.68640635,11.71743969,11.67716252,11.10402016,11.5074022,9.757555443,12.05164143,11.70203838,9.355187795,12.44948569,10.3566812,12.36833801,7.350716722,12.62412454,13.37492484,11.03776791,6.451536694,11.25744645,9.485164333,11.37749516,10.75643749,6.951747407,7.97340588,7.304302194,11.38985564,9.279178118,8.807201242,10.08526298,10.41529428,10.88249339,11.97426749,6.01790239,10.03274483,9.465581864,10.89601491,8.615328767,9.812699611,13.82403797,7.499771837,9.015359665,11.0818195,8.281038408,12.94305424,11.09201787,7.687282783,13.75160494,9.085926996,8.94104996,12.93964294,9.335131145,7.607870032,8.816744206,8.841650445,11.04938285,9.070633191,13.62930466,9.320115399,10.92839964,8.704566698,12.95680914,10.46350543,10.78224862,12.61940681,13.31589592,9.48715291,9.965328181,9.218164418,8.85291053,7.409458346,9.358846906,10.77567754,9.216676719,11.85140132,10.83240307,6.57145979,13.49121259,11.50607106,9.030233784,11.9319223,6.620879216,13.29392347,10.81506406,10.36620765,7.750030873,10.62566111,9.755986637,9.934366402,10.76227653,12.56027741,8.307936405,8.942403468,11.68531304,7.542268365,10.39050262,8.718801668,10.90621198,13.14548836,8.12403926,10.30533383,11.8999721,11.59887117,9.794674094,10.66376467,9.953248698,9.434464545,9.196609166,7.853090326,9.786974039,10.63392291,11.1119701,7.958700737,10.71601486,11.03192108,11.00684535,11.08859982,10.66122715,10.5045614,10.89098349,10.72396663,6.991094206,9.204115154,10.98071815,9.277387153,9.543251764,10.01673136,11.14306906,8.621040688,9.513434215,6.316276451,8.168511565,11.06333908,11.81124723,9.185432734,9.526381339,8.394059521,12.37209103,13.50676617,9.672900721,10.41553395,3.513633384,9.434954132,13.40473565,10.52998944,5.198050569,13.26438126,8.960353271,11.75918034,10.1032094,10.36780246,9.547481682,9.747332055,4.780185007,9.937576184,9.366256574,8.727763245,11.45071972,11.63086439,7.618140897,8.900928439,12.43145192,11.09863669,10.86072526,10.57976054,11.82066929,10.10240152,10.24056052,8.792377634,10.50302315,7.964938692,7.467755715,9.558912083,9.300262651,9.062833453,10.13231127,10.57964828,9.239320783,11.0181714,12.24953064,5.828338323,10.65272194,11.18469271,10.1201043,9.384870156,10.44597648,9.562493921,8.963989846,9.65644801,11.96994756,10.17506201,10.4216299,9.61805887,9.104430145,11.64608553,9.446567356,13.24887919,9.007780941,8.775444713,7.578390757,8.580071258,9.348817198,8.655014616,8.128265908,6.526575779,13.64255635,8.12131187,7.711590913,9.842575753,7.74360694,7.362419592,11.36823615,9.815748599,10.47070594,8.174118892,9.148199846,9.807471683,11.30523702,10.08554786,7.983879566,9.595281862,7.830450928,10.59369155,8.963072823,11.70832672,9.431350633,13.27344616,8.930624139,10.93697754,10.50757291,8.463625369,7.332015341,11.68109711,11.71952581,5.119965365,8.587803778,10.74830058,10.61177754,8.23044925,8.725976492,11.24167915,10.12056287,9.859490969,8.260551243,7.793289275,7.854519356,9.597407703,6.833066505,9.175356777,11.71139425,9.861169331,9.394869969,9.733205988,8.998703666,8.482947904,10.37614631,9.081495054,8.193166132,9.960784179,11.61899753,9.445965937,5.583921775,8.322639287,9.53178714,8.819600265,9.311768694,9.393193894,10.08460346,8.339718299,8.251963729,10.95278258,9.09386701,4.956938819,9.570360628,7.570386424,7.788814457,9.286051748,11.3382734,11.84967652,10.4067185,6.219983184,8.041346796,10.0109745,9.492111009,6.570198598,9.61816169,9.606206659,11.10438881,10.39225592,11.33503302,8.611768612,9.899845642,6.272976446,10.44499867,8.324208005,8.824300356,7.626536489,10.31480589,9.93750054,11.02410609,7.575811322,4.326226487,7.456089386,8.960296759,11.45275356,8.706709044,10.29070922,12.49692916,11.28278986,8.450245715,8.8088702,8.566352962,5.086570228,8.396757379,8.384887775,12.61040685,9.069931329,9.757025169,8.648949981,11.18020628,8.777101418,5.342780276,8.515164505,9.563423898,8.488355112,10.30489613,9.745091297,5.537085203,8.255213475,9.034662061,10.10701688,10.75536008,10.27111722,11.17219233,7.465256918,8.994451474,6.813955924,7.937516836,11.8384681,8.457104648,9.015647848,7.029545267,9.246713268,10.11717829,10.98019901,10.61995126,7.752575691,9.618532507,9.405998154,8.755060234,9.754370845,8.214807319,7.610694527,10.35466101,6.327629706,8.562796847,11.21346222,10.87669477,8.773122548,8.203298015,9.10779628,10.24920193,6.504949995,7.575843025,7.804624532,4.095760552,9.733988733,8.385388971,8.712389882,10.98335879,10.89466479,8.937601711,6.503181038,9.888118015,10.37091679,7.91272041,8.918891161,7.508892514,7.13605385,11.77518072,10.61122745,11.38121309,9.361089909,9.09417969,9.673305557,10.46983542,8.320475125,7.701817635,8.615154499,9.895943965,13.87983301,7.467701852,10.36188214,8.70803768,7.909615463,9.163700206,11.71560454,6.845808746,8.476226208,11.38763995,4.675837096,9.677998796,10.24216677,9.348566289,10.50051826,8.407877035,10.42567518,9.417062653,9.08779973,7.193582103,10.65581598,9.865683114,8.260167197,5.752366616,8.409960213,8.060116166,7.928820329,8.50468025,9.301763243,8.989516345,8.932288565,9.398448113,9.771821777,14.03751621,10.05407475,10.87922904,9.089671727,10.34797807,8.634623036,8.368579552,9.484132609,8.456228322,9.186819771,8.054619678,6.868873336,9.25963362,8.419797757,9.757504933,10.05273029,8.780913923,8.049448581,9.613384442,9.848575272,8.691506857,10.04724354,9.774044016,8.425507702,6.0877899,9.145054522,9.902692936,9.551044901,3.697749369,9.133883492,8.738092668,8.860910475,5.978535888,8.975972153,7.602376892,8.960093933,9.080848965,6.483669609,9.601237909,10.19835461,12.08084442,8.840000887,8.624578795,8.741803586,9.761080837,10.10539711,8.232325256,7.159419209,7.706281033,7.834581039,9.668950944,10.31532602,10.55474514,9.210744843,11.99517201,10.61267841,8.926228863,12.32661991,11.98438536,7.753708304,12.1944041,10.61228499,7.748650496,8.080269374,9.34396578,8.40994865,11.843346,7.98510319,9.013950607,8.665945537,9.54506691,11.46588807,8.600357553,9.197449405,9.278679011,6.350505905,10.10032529,9.913172306,9.153633843,7.638008993,9.714541185,5.434066619,7.819453245,9.625641466,10.06061629,9.326003391,7.866735198,9.806522408,8.989887552,12.17687605,10.91959938,10.17045484,5.342973938,8.594762601,9.010819937,9.764241738,8.525236517,12.75618554,10.63560599,13.06416046,6.995761035,9.145452928,7.349623906,9.23923813,10.77196917,7.092954374,6.865094086,9.584844008,8.219926799,7.085048485,12.28031466,7.910652147,5.358414588,7.593485782,9.15691253,9.722280988,9.821633889,9.23469349,7.189082335,8.376431442,8.010359942,9.048584518,9.283384292,6.267182842,9.673937978,8.520559359,7.47819005,8.674366933,9.570201574,6.567317213,9.08693474,8.938325687,10.74427615,7.97814515,10.55543156,8.412699693,9.094907857,5.287257215,8.643373967,12.1811068,10.15110802,8.155867467,6.767896282,7.150740854,8.479816445,14.11581649,6.532141091,8.682564972,9.853544048,5.553719336,10.03180671,9.795296192,7.467772279,9.844993834,4.494506292,8.27836087,8.296473483,9.609553448,10.58307742,10.10456132,6.814896128,10.51609378,7.25691368,7.958999156,9.402940357,11.74532903,7.923440833,7.06915572,9.710079053,7.401585813,8.833890285,10.03915599,6.729461731,9.460922091,9.169077579,5.788093571,10.26964921,6.500449931,8.549267841,8.796891047,8.881825436,5.91197936,10.07279819,8.396773774,11.08980023,9.004688375,10.62208855,8.775017037,9.421191764,8.218233878,6.626826863,10.31526177,10.08095204,11.37508118,8.130695557,9.054798501,9.972538681,8.280771438,8.501880951,7.609814805,12.59286967,7.96413893,7.636171761,7.66395167,8.037640695,10.1679317,8.898659395,8.816565531,9.325009553,8.084025736,8.517347183,9.260542917,9.549973795,10.11921055,4.424657622,9.388946998,8.085703129,9.609514308,9.299674122,8.115973298,13.20939475,11.42860265,12.34933021,7.776359862,6.987844004,10.76939387,9.210473013,10.04004963,10.47636961,8.707032601,5.737856689,4.959038233,7.961224025,10.211784,8.726077643,9.895124968,9.16355955,8.476633095,10.5345457,10.61224486,10.01070791,9.600528142,8.694193258,8.915349268,8.44374745,7.697149024,9.682694196,8.366466911,11.3509101,9.685020663,8.76419647,10.59319961,6.525455827,9.732065497,7.976978927,9.613199861,9.619126946,9.584905103,10.67273096,6.485881453,9.215794339,7.79937943,11.03977962,8.685789737,6.178998357,8.410871218,5.077096581,6.972197225,8.637461396,8.496557608,10.69634481,12.01643428,9.423077891,7.266820239,11.0035674,7.924651584,6.034565737,10.92388995,7.915499398,9.651047062,7.248136261,9.17993467,8.244764718,5.564134634,7.400432801,7.197704934,9.075986047,7.00162108,11.11436189,6.107902654,11.07921244,7.783633549,10.05712342,9.242033186,9.915588188,8.691185812,7.81884587,9.997879029,5.52540553,9.308047007,8.138600199,8.702752982,9.598418418,6.638084892,7.846969365,7.811298892,7.879857231,10.98770907,8.086686245,8.703355557,8.998982077,6.987893204,6.149063946,8.492549748,10.72388166,9.230339014,7.267774072,7.379038291,9.970955184,11.88922102,8.531088326,9.672155911,7.408600196,9.156211931,8.537074383,8.858570524,11.28556547,8.931117866,7.603785671,5.801051355,9.583584788,8.875414598,7.842443369,6.717647159,8.241249932,9.265487423,9.254917944,8.719833237,7.594690437,8.970307475,11.40393554,6.533671496,8.44058159,8.825711761,8.630752922,10.4715179,10.34835465,8.520179595,10.06166549,8.771901975,8.598268906,8.699668401,9.289091176,7.381559804,7.96576743,8.488080947,8.80061854,9.508375331,6.933296841,9.753789841,9.173978292,7.353956379,7.936034209,7.917880074,7.829110369,8.889136954,8.694309849,9.781816547,7.463573596,7.709002509,10.33598967,6.829093544,8.409433397,9.02600601,7.941088179,9.286857374,9.361680927,9.329655753,6.676184046,7.955021708,7.246628764,8.230648061,9.076532732,8.331016399,8.967393975,10.08299718,8.466150406,4.522619586,7.774470188,7.430650666,6.537136825,8.246796665,6.403315004,8.285290831,6.875552216,9.796116459,7.716035511,7.131218396,7.955218469,7.39319535,10.03519604,6.099829542,8.044153417,7.875626228,7.78268031,6.690018771,7.663761442,8.395447485,5.890264466,9.128455472,8.899638817,9.530822666,11.69595021,10.12456605,8.153724375,5.213483565,10.89828764,6.579944241,11.4628204,8.51860439,9.536069834,5.583776783,6.401594448,8.50824299,11.79496681,5.171726504,7.661554015,7.115577287,9.56362613,8.6239619,7.001079806,9.7282378,5.232691995,9.475214273,6.78156279,7.42427476,6.94642544,5.949044105,8.042321438,9.210922299,10.07644504,7.183460607,4.476207128,6.0795212,8.717822606,12.92357139,8.053881603,7.911414734,9.745376933,9.974708367,10.98607169,10.10394425,9.205596734,9.005962653,9.009833852,9.318893485,9.797852798,7.620566703,9.12630905,8.927346764,7.902315547,6.742207692,8.939269318,8.831802736,8.747567593,9.546695993,8.154169342,7.753599672,9.366583496,8.366555455,10.65555111,9.540519978,8.573707187,6.508052874,6.308037491,9.910090087,7.749385747,9.265468688,8.651580222,10.41511039,8.823686288,7.428020897,10.5556236,9.344424611,8.424943266,6.793281479,10.22722629,8.695046062,6.846003788,7.305868893,9.011916296,10.94891187,7.546514271,11.09821368,9.018321357,6.925234862,6.758317959,8.781408686,7.876240461,7.348325909,8.579489668,8.931516549,7.839762504,9.115703258,4.515172237,12.89733033,7.045953365,7.199817374,9.19688967,8.85186686,8.127363075,7.756589967,9.136751795,9.080040031,9.923869079,8.796757632,8.958313499,5.372196889,11.19578382,12.4229162,7.162508412,10.16525536,8.91552796,8.411106989,5.021167978,4.650779816,9.115859146,11.34160988,10.75817803,10.36149489,4.606962022,10.29021145,7.920509842,7.464441248,7.225500785,7.700450753,9.386961643,7.080013986,9.250576548,8.439156944,9.708903502,7.606119976,9.405238199,8.304172803,6.56642002,5.531784352,9.934081678,6.406736481,8.095796766,7.35647195,7.65022478,4.192069061,10.26558254,9.372422,7.060768672,7.365440761,8.345718451,7.095472913,6.334443135,7.497982904,7.182982402,9.814630911,6.257680735,5.62286861,8.55173431,7.924427346,8.606187236,6.426645832,7.154300774,8.840281196,8.769524045,9.62136462,5.548802978,9.712995955,8.235619282,7.452549236,7.635810277,7.904983688,8.619257171,8.158922064,8.878516139,8.389022559,8.008421174,10.88977369,6.064339895,10.65523589,7.536631541,8.0903123,9.768275301,7.88875107,9.091386974,10.63934536,7.9245571,9.345046502,8.920250158,9.772748023,6.697172188,9.677968444,6.230608685,8.010746762,7.125949383,8.150070503,10.37022232,8.40702951,12.35288942,10.8218979,10.29215344,6.707490007,9.57430893,9.828231923,9.574620746,9.325432425,8.669581069,7.502423057,8.861618532,10.21730266,7.136579377,7.101012589,7.533196174,8.305502322,9.445174062,6.583246827,6.627147776,8.102881858,8.988940274,10.14678112,6.962895655,6.777754493,8.37426486,5.850137517,7.71110094,9.521181088,6.885894613,7.204488357,12.8069124,5.959696498,9.83897622,9.493446959,10.22992559,7.944171268,8.614322263,5.461602839,8.941100571,8.230000644,7.649956218,8.570698125,9.123506956,9.126808385,8.271865468,9.74603497,9.528378805,7.941224513,7.136702665,8.866669945,7.805538404,5.583185957,11.92456325,8.611634851,9.765037359,7.598474643,8.321195511,7.894323093,7.752671172,7.527081165,8.519188679,11.66484742,7.652971391,8.497395973,9.455966391,8.497204703,5.013943208,8.888589005,8.615200963,10.29183082,7.158098352,7.693842982,6.303790994,8.421174012,7.367740972,9.785094863,6.64743199,8.48189205,6.253612365,7.708734237,9.608948174,8.090147165,8.211116858,9.292103527,7.217727174,7.868469907,7.490731262,6.720930415,8.047063441,9.355483842,8.401764892,5.810438378,8.097099387,8.108484468,7.612939341,8.055238916,8.632760131,8.16839056,5.33203644,8.421355851,7.533957807,9.160949012,9.670752567,9.326250605,8.839261392,6.188595751,7.125573581,7.720195439,9.447874477,7.116529382,6.920984187,10.05282119,6.925398525,7.067714477,7.01739771,9.681754685,9.44157204,8.446799655,8.704682645,7.688702749,8.768564333,7.555341695,6.715321106,9.020044657,8.927338897,9.58760691,8.897969398,8.12531973,9.45303105,9.494251926,8.316134183,8.454161201,8.464757889,8.124045685,8.82835316,7.324876904,5.634725911,8.171521321,6.304256582,6.895175191,7.072197823,9.393788927,8.390535147,8.16188635,7.943127298,9.511780234,9.873315519,8.333550766,6.820226177,6.618455891,10.31145482,10.40220437,4.932523276,8.729823351,8.515570707,7.68033528,4.693016896,8.842927016,7.112127898,7.464725577,7.970842392,9.079280131,7.715000415,7.613653828,6.123996795,9.616010729,7.794428405,8.086881442,4.951593446,7.869995096,8.546896581,8.299132116,9.111798042,6.894469675,4.32176469,10.5264978,5.950821611,8.489873421,6.836201527,6.81474331,9.070552131,9.325546582,9.593063932,6.011385346,8.179528025,10.42790982,7.389180983,8.66408065,5.110725036,5.470001608,8.001526253,7.715301657,6.370874165,9.649727941,6.958640026,9.077136608,9.822957098,9.712373422,6.512884638,10.43455442,10.35834782,8.232040227,6.74875129,8.180841254,7.513353125,7.968780528,8.707327803,9.249502143,7.474486515,8.667752575,8.716400655,8.75066606,7.844963402,7.128768886,7.638645802,9.037606898,3.505601557,7.998772603,7.085191746,7.153928767,7.031550809,5.043942128,6.282677325,9.43817116,8.580447857,8.323513501,4.061321517,4.449711299,6.855656013,7.170405294,4.72140708,7.018326375,8.364298248,4.973790717,4.371829351,8.561167815,5.951106393,10.93525868,5.928141952,7.669487492,7.952209344,13.46977633,8.160665349,7.374500028,6.555491556,7.462395899,8.101896983,7.529927325,10.25384763,7.967866488,7.925046971,5.383345251,9.041912406,7.429293919,8.564319999,9.054968197,7.358888509,7.250690838,8.914262434,7.445057093,8.679927224,9.093762943,7.90717373,5.742872991,6.833449833,8.357334373,8.072486292,7.792290022,6.44305482,6.141270478,7.914938927,9.131934632,10.02105742,8.867847763,7.45275424,5.12589983,3.728022379,6.110929994,9.681709316,8.765188679,5.746615821,8.190239693,7.91090714,7.785346465,9.574466942,5.177073152,5.89012721,7.495197944,8.726246003,8.403725829,8.484068304,7.380040463,7.685900321,9.038699348,5.877999253,8.500296134,5.480208381,9.492490368,7.2291162,8.186481342,5.69335415,10.26309654,8.702929171,6.176786756,12.14252496,7.286758501,8.051508336,7.409468954,8.005602512,9.095894521,8.090583551,8.474402844,7.672267411,8.386662276,9.427761161,11.12767557,4.963703333,7.684509961,9.75361614,9.577914946,7.60891562,11.23914292,6.235748274,10.02393084,7.332460739,7.537128639,8.036880358,6.217333528,8.579206364,7.438784587,8.567899913,8.65541136,9.65341446,6.192346518,6.887773131,6.867523271,8.482398173,7.665958657,7.619977941,7.505678596,6.998379668,7.862992202,8.620381616,6.742152429,4.601919095,6.992493556,9.441770417,6.945252454,4.171924447,6.866378814,7.506584147,6.799654743,8.625998641,8.830020511,7.618919621,8.406713154,7.793797014,6.944243679,8.680337002,10.64328173,7.643124895,9.411996365,7.836763223,5.641221381,7.853380573,8.517720435,8.381927151,9.420391785,9.391944096,9.008585085,7.995588567,5.784984654,6.521455828,6.724016271,5.135810231,5.63710108,6.966863863,7.353621873,6.481047924,8.844698776,8.937701705,7.543701993,9.526800954,7.944330244,8.451593426,5.733416606,8.072756244,7.231378149,7.789294423,9.875557999,8.839743844,8.944113725,5.995018905,8.866433583,7.562546858,7.791143416,8.026890113,8.203089314,8.69949092,7.40844324,9.403671044,5.583895462,8.714824532,5.753651633,9.18497334,7.293643117,7.316615346,8.260962615,7.682791229,7.218839421,4.341950555,8.657440854,5.971919226,8.689601203,8.574526002,9.279897635,9.639676561,8.52614939,9.684919181,6.164755074,7.306266953,8.841332898,8.047358993,8.567662608,12.27396466,6.385574621,8.96207381,7.673626718,8.387983648,7.620008223,8.767737406,8.407013615,6.324427633,9.4953375,7.687566058,8.948481518,8.137535336,9.399712436,6.977061102,9.461210473,9.397606251,8.797586869,8.026178736,5.441927863,7.593053694,8.846068911,7.959522872,8.857006427,7.264594431,7.225286302,6.154717939,7.569429865,7.422244686,7.036215433,9.929307407,4.744322329,8.452117903,7.951857376,6.787721797,10.09956938,9.548718814,7.2471052,6.344521436,8.996476893,6.486623344,5.637291128,8.888682534,4.145414003,10.36705045,4.674125894,4.972768926,9.002737471,6.225986467,9.60882737,8.855236448,6.413906045,8.851275496,7.804675404,6.65739646,6.598399069,7.422088496,9.47726688,8.231053069,10.11780907,8.386668126,9.086872739,6.853016383,7.012775784,9.965709411,7.274692069,6.836360076,5.738365231,8.089279293,10.16660281,10.05253198,8.776642476,7.96826327,5.579554315,8.137668059,9.149801617,5.434401492,6.850987539,4.768079864,10.36615397,7.828313704,8.875954273,9.384554675,8.32596821,7.129763705,9.828434479,9.97146296,11.10989408,7.213516452,6.125148907,9.477275848,7.809269463,9.294434936,8.746527231,8.40443721,7.431940511,7.134371483,6.775697791,5.296956312,8.625989909,10.19659718,9.547373352,11.19765278,6.545006149,3.93495681,10.94294362,7.868607751,8.545980361,6.291529645,7.276244484,7.248534094,7.84641117,6.428823673,5.95639298,7.622672651,8.245580623,7.627779862,6.596485198,6.291904445,8.927615515,6.116193608,8.855227856,7.77328146,9.82710822,6.804204616,9.137413553,8.032169141,6.635167863,8.066972987,6.181624797,7.535699867,7.459246008,7.41543933,10.21982822,9.139089574,9.139654331,8.391180468,6.545720364,7.673409478,8.421476172,9.562470628,3.855847601,4.576500894,8.330990854,9.200989326,7.431541975,6.22527152,8.378528629,6.479090444,7.97677855,8.869894773,8.681517695,6.10491522,3.541461968,8.034519043,5.672022247,5.375487108,6.345228282,7.329058263,9.125339167,8.026910577,8.824851022,8.718911638,8.927788374,8.130469733,6.710620614,6.445220266,6.718285882,8.043002792,7.311208298,4.329331957,9.684018108,9.889967836,6.712092945,5.875079962,7.53389804,8.265115197,7.16479447,9.780651911,8.4786846,7.420017561,6.993541441,7.73196617,5.447766043,6.847302231,7.609005922,8.635091097,10.26905687,8.015136367,9.045088261,7.201074201,9.394522462,10.6255872,8.055916381,5.617032151,10.5745819,8.295176664,8.315460192,7.596654649,8.512727051,8.096997758,4.942419187,7.810756505,5.48992763,8.110217038,7.261432403,7.424413114,7.352768142,8.050826092,6.905246783,5.665877852,5.109514204,7.323170823,7.563430179,8.251018466,8.204817556,7.782437259,7.951615139,5.689405522,10.48945906,6.976787747,7.129445247,8.361633419,11.26855389,6.95793415,8.272564703,6.374323942,5.076580461,7.970657881,10.31808152,6.747541027,7.017166236,7.3733679,7.640903183,10.56925195,3.74421228,6.852196244,5.491732187,9.505702699,5.743020287,7.054744609,8.60693643,3.943212676,6.299717927,8.081717261,7.754938306,6.573047325,7.522020788,9.011301761,5.792299445,7.79451748,9.854328619,8.029199125,9.073826277,5.615677067,6.773848984,8.49600874,9.410744768,5.635905546,6.085257727,8.262221346,7.174166771,6.854688123,5.336882568,7.784016395,9.24589211,7.071542823,10.37437832,8.515804128,8.108370508,7.976200895,8.087095826,8.151406009,6.139525355,9.436017376,7.516067817,6.937475743,11.0884052,8.567573651,5.968460967,6.43177541,6.559942661,7.680773034,6.784291016,6.473354525,8.216917915,9.081270272,7.087995995,7.906773556,6.230194473,8.198660187,4.257414399,10.50738839,7.7255099,4.03707364,10.47373154,7.159621306,7.860408885,6.053104814,7.456746695,6.673464685,5.689299885,10.58525441,8.271123093,7.59960419,10.22876908,5.216714915,6.734933134,6.355126053,8.300374265,7.422530953,7.182964898,7.628038595,5.741676616,8.510170904,7.244321701,3.880876721,5.985515283,8.188628681,5.991428841,7.200717305,7.151787862,9.222736924,9.667708497,7.717257971,6.598624009,4.182039719,6.420321861,6.319043168,7.370347887,7.626450274,4.157123815,6.561781545,7.30179124,7.638016767,8.076162679,7.947740528,6.784247632,6.43366701,5.133073351,6.764384942,4.527685812,6.768067974,7.467017835,8.007406446,3.938584729,3.750616439,8.284401504,6.566805118,5.908786993,9.376172631,8.343615779,8.826652287,7.472999708,6.500926079,5.071683655,9.212390617,5.820219196,7.502545031,10.08376473,7.492634945,5.228593145,3.384550329,7.54315126,9.978837534,8.331140607,6.466393788,7.071371437,8.033869921,4.895588907,7.210451501,6.431255411,7.884610363,7.532720963,5.450852686,6.79478767,3.714949424,7.838225907,6.411499695,9.009323851,9.127672493,8.203313048,6.872773926,8.509797556,7.62285755,4.893028892,7.13313742,6.925461574,8.212308476,7.381139416,6.239676748,8.698296173,4.113602456,6.440630902,5.303360106,8.558904277,8.831464755,7.491112644,9.24893483,7.634437781,9.480218201,11.05628408,8.396510779,7.124465596,9.87475687,6.143118857,4.214460604,7.501108984,11.24564702,7.318495833,8.714516288,7.72894865,10.34541967,6.99558407,10.45584964,7.587346507,7.427522807,10.1450683,5.76195472,7.490505524,9.288088119,7.283655457,6.958091329,8.610327919,6.373456777,7.846938145,5.901731552,8.42237959,8.912612135,7.350036543,8.801352029,9.755006746,8.653438483,7.403786079,9.597557726,7.545052947,9.221553699,7.475213703,11.6724258,8.009791072,7.808007297,8.069424542,4.020988334,7.0947223,8.668623756,6.411681406,6.187716832,6.386207572,9.310842285,6.499153197,6.352033763,8.975505038,8.562620421,6.411747978,7.498224483,5.559937225,4.769889779,8.405183735,7.273228183,8.726164693,9.17512194,8.218888161,4.874173177,7.55070006,8.562098768,7.165479854,5.024101875,11.26623799,8.466852897,8.454140355,4.894331473,8.611839864,8.686093147,8.079511767,7.788312984,7.812930291,7.28054208,8.446162517,8.830314295,7.457399789,7.779873348,6.08596978,6.315136301,6.110489297,4.369714951,7.441296779,7.32037402,8.36438558,8.344003814,5.146684051,7.126759821,7.231376791,8.47194061,6.762100095,9.229113592,3.724624871,7.911345051,5.713002421,8.158445649,6.531577904,4.871205922,9.211201492,5.869664376,5.67951346,5.61557136,8.741377363,5.861821079,6.625212581,9.670182673,7.910192075,6.938294076,7.640667524,6.015369664,5.666829277,6.716183937,7.715566273,7.783945374,8.140814293,7.0135912,6.617525836,6.634315461,5.752738991,6.307912969,7.362331525,9.393120601,7.84817714,9.158315932,7.121963149,6.742205531,8.023693265,8.3791972,8.225158323,7.326714687,7.62946183,7.010614871,9.283133266,5.087736917,6.369282412,6.059660555,5.098841037,7.49545236,7.420875985,6.289736989,5.490852799,5.408630109,6.317073813,7.698586966,7.596182818,6.285365643,7.058191448,8.613698806,6.146174216,6.529589147,7.202814951,7.21706903,5.811909092,7.67041495,7.655761269,8.238434138,6.801678113,7.109818742,9.838743339,7.051252485,6.675081341,6.96844764,7.774519453,6.967566737,8.593393195,6.180095924,7.136995109,7.030927794,6.978699235,6.353090662,6.49789787,8.910669305,5.038810719,7.084636454,7.655162635,7.204370241,7.592654638,7.496017233,9.515655316,7.77296715,8.938000115,7.291230437,8.238702579,5.516176632,6.594055856,6.529071875,9.007261227,6.020242136,3.752605774,5.50907679,7.540549152,7.305140892,8.004547294,5.285134259,5.949386847,7.104998645,6.529814099,4.190623825,10.49623267,6.113248881,7.67613937,6.273994671,7.630870005,7.222970875,9.709222099,7.03168662,7.69830305,3.853185778,7.200971897,6.136309539,6.531518858,7.303296172,9.835011347,5.8677045,8.575110028,7.61700886,6.719834128,9.233333468,7.95011793,8.659091746,5.857710493,4.569143852,5.426902492,5.280781982,7.259502495,6.487995813,6.122490988,9.508125794,7.238341052,5.376672183,8.026499356,6.379576958,7.461678292,4.583124022,8.765467987,7.588501586,6.037823798,7.407635632,6.499879191,8.360638087,7.360919631,7.444200454,7.443231895,8.313714162,12.69368518,7.622623226,4.928058394,6.576420237,6.142629285,6.256682291,8.105143803,9.07813145,8.007311917,6.430188135,7.912490075,7.803888272,5.554323373,9.800779644,5.326955555,5.504496783,7.665395203,8.563090615,7.570203714,7.33638211,7.223890867,5.799630293,10.80891008,4.767873677,6.361222023,5.799137447,5.510732195,7.200752297,5.728080769,6.64184702,7.158579115,8.962405224,3.679328956,7.458004818,3.282117185,5.823549923,3.872226385,6.723720889,8.967207828,9.389782822,8.157641672,8.319931382,4.475460533,4.528971732,7.134359184,5.513602432,4.616456629,5.876815693,6.760189771,7.731763893,6.93420649,7.543090219,4.690386898,7.50667121,6.70376281,7.191870729,6.374769895,5.995699892,6.951895446,7.330966166,5.216359336,6.767481093,7.029969281,5.064109817,8.548026221,7.254658306,7.536687941,4.765182378,6.295993238,7.283098242,7.562303745,5.700331192,7.530405339
sens,8.140601833,8.140601833,6.28793924,7.637049381,3.611981762,6.023796232,4.024857573,11.14154191,3.524018131,7.250277945,7.939574805,5.319763689,8.436719364,8.654874895,4.280000211,7.176624235,3.5085991,3.760310126,5.432229363,6.612383057,5.236045149,8.60410869,4.536142109,4.824868336,6.658734616,5.512274679,3.381147563,6.617116328,4.618966694,6.975586353,4.005256928,4.319811235,4.617534907,4.377884781,5.144637975,5.85022357,6.441369816,6.641650072,5.297502572,6.168333636,4.497519555,6.593189033,4.127843094,3.754504676,3.751259603,6.657983378,6.398495079,5.194152349,5.47586499,4.50183753,4.529049496,5.482781335,6.900475771,6.681371508,5.608610726,3.245462277,4.961314506,5.396954449,5.59611289,5.26618747,3.236463974,7.074333125,4.057105328,6.412334058,8.065847651,5.111250068,3.878978322,4.758500564,3.856033448,3.122113852,6.713649371,4.541667102,4.392104579,5.145781192,3.938405091,4.453748683,3.620540789,5.376493812,4.15487981,7.118456157,4.747968515,3.766370727,5.449698381,3.239723478,8.717517127,3.685984973,3.548244398,5.836845879,3.906557472,2.872628662,3.790118979,3.414001166,4.690957769,3.824591906,3.81826662,4.194615103,3.692496195,3.474967708,3.439035038,4.859401539,6.826954137,7.317917506,5.849563007,9.362624099,3.408328018,5.163787967,4.87500349,5.439370345,6.924946324,6.441724884,3.335270362,4.557272065,4.533497684,4.855072713,5.416293945,5.444503734,4.346300819,5.955548387,6.01534825,4.650772931,5.820358715,4.644439913,5.395006991,4.15250054,7.404218706,3.238781845,3.090077086,3.91864164,3.942709662,4.767526964,4.044821208,3.173163119,5.539464607,4.000259431,4.275846059,5.031569739,4.048992522,4.128783482,4.550921365,7.338030467,4.403474027,4.210062798,3.3736767,3.957192458,3.812052712,4.848666927,5.45610459,3.796228381,6.362197793,4.428337641,5.190996157,3.924613094,5.368252791,4.186048514,3.39955041,4.668753229,5.502800148,4.836372942,4.055047697,6.263406187,3.475024437,5.111985775,3.3092999,3.315497239,3.431593584,5.215780597,5.614025281,4.786449571,4.017956689,4.304469148,3.766243778,7.667171608,7.852208261,7.174775286,8.465466974,9.848650882,7.007979089,5.363744675,7.589301744,7.404444504,6.748781376,8.73943426,3.789418463,5.090313744,5.319569313,4.338254831,6.690114878,3.752830214,6.446015158,5.177666055,5.344834659,6.515839002,7.378915832,5.728610603,8.052593436,5.132215468,3.374899419,7.11092922,6.767638153,6.113749235,3.301623147,5.259518334,4.209666948,5.736097994,5.958009469,3.265762075,2.998517551,4.635796998,5.051657431,6.446718125,4.691104366,5.447172582,4.261903757,6.001371792,4.683262796,5.212623989,3.40593999,4.326570604,7.94067549,3.389703422,7.024534944,5.071198006,3.870542088,3.654653597,3.273380608,4.58394729,4.867830477,3.595053353,3.212640886,4.305282011,3.950625144,4.136793097,3.19648465,4.596158428,3.78261373,3.747999732,4.261834246,5.196869802,3.633142725,4.371923795,4.759344988,3.70808865,2.987859714,6.691910196,3.684550994,3.227972435,3.640693935,5.330169974,3.06185025,3.504122581,4.560363473,4.106183315,3.488160435,3.542965619,4.293474199,4.677316746,4.765249346,4.140918068,3.17924953,3.120215885,3.25723298,4.399556998,4.611257823,3.184954913,4.661519653,4.523902398,5.037459974,10.19006129,6.062510613,5.051692239,3.872775589,3.619455182,5.618509308,3.403398307,5.879206314,6.519212422,5.307555136,3.346084842,3.412364444,3.347134367,4.742206292,3.023469263,5.120107412,3.96699545,4.656531162,3.525433672,6.08851983,3.442564859,3.713013567,3.502627409,5.76315929,8.62862222,3.568504588,3.028027131,3.21316543,4.140641845,3.962380724,2.871428879,7.002750262,5.193584998,3.04835112,3.693877803,3.242772216,3.511252229,5.25504153,4.379209411,7.122491941,4.064343627,5.784010459,6.13481005,3.661033518,3.845898665,4.534760614,2.933305774,3.171317876,4.298247332,3.204213489,2.862229983,6.318285511,4.48799303,4.582586681,3.60732636,7.493608981,3.225431479,4.819031734,3.833416169,3.876535805,3.578679922,5.8024338,6.228145872,3.828754395,3.362699057,3.83017357,2.838035471,4.148997931,3.157287411,7.078527666,3.273500432,3.632012947,4.795410951,3.139147433,4.633468843,3.969347014,3.621561626,3.417565491,3.81676999,8.51453001,7.809262424,4.713921973,3.803156979,4.05346764,3.145203184,3.924489169,2.941344657,6.287204038,5.123772199,3.446738464,4.288213368,4.379148728,4.001087273,3.578486014,3.897500552,4.174216621,7.544327139,5.210793779,5.056783165,3.225968891,4.779553915,4.949816538,4.068277277,5.1830997,3.678077485,3.55222228,4.901531622,4.195798031,7.095583833,4.464986263,5.092561592,6.554224065,4.256840146,4.214754725,5.353015123,5.637187012,4.495303442,3.486621123,6.801781114,4.325263902,4.083925024,3.596919166,4.80233911,4.872311785,4.750631795,3.895948654,4.447735847,4.028564968,3.563047181,3.602632902,4.644378872,3.797364282,5.949042995,4.488992462,3.619047543,6.212129121,3.606604648,6.461028296,8.555089205,5.623991126,8.608625285,9.379731958,7.076851873,6.734357418,6.593944473,5.65756852,4.598550676,7.47050962,7.744148395,3.808081412,5.658076268,3.59625213,3.642683622,3.860288322,3.246108906,5.669328395,7.429587918,5.064019965,6.041490739,5.385524918,4.460170546,4.57153815,3.621057022,5.431283191,3.263215623,5.866920279,4.221511479,3.990261828,4.952198257,5.469238507,5.118220055,5.476429746,4.908500347,4.507169502,5.644629144,4.957129536,4.87877518,4.732630176,6.274108739,5.21658716,4.485288006,4.2290494,5.712701164,3.747986958,4.637127132,3.938828987,8.296598508,4.05737625,3.107875344,3.825207549,4.216691384,3.87003105,3.239096108,3.305046103,4.358279398,4.573885533,3.758512049,4.899112595,3.188152938,5.014711781,7.81518127,5.271490647,5.553274866,4.787934156,6.760374335,3.643962184,5.076217288,5.016668263,3.239373743,4.932907909,4.070245943,5.179610749,4.881632369,5.967759728,3.953239355,4.072868857,4.093240065,5.567462512,3.70631918,4.43560654,4.003975009,7.214797679,6.367593998,3.381980306,4.443973631,6.651237142,6.621069471,5.88528941,3.753152006,2.814428482,4.758897311,5.165163997,3.424734828,5.335256373,7.772394662,3.102563916,3.033058997,5.981538535,5.220313793,4.518994093,4.560778963,3.450342834,5.43659467,4.95639375,4.103881871,3.089585369,6.421574292,3.973167305,4.093555666,4.953060417,6.783093704,4.344604063,3.163869992,5.418405243,4.087519572,3.776806691,4.461332157,4.582733876,3.774202966,3.027089712,3.614930858,4.166152421,4.150091443,3.474892402,3.936523856,4.359398487,3.465093898,3.129259579,4.786928895,6.95561346,3.728417784,3.019717078,4.632998373,4.263937875,4.188872801,4.836179062,4.174489861,7.091938653,3.31867445,3.251142645,5.129097462,3.518160311,4.203225469,4.189906652,4.059335386,3.339095617,2.997836543,4.934269917,4.018340985,4.007992936,3.653256626,3.593701814,3.545432102,5.061374929,3.840160176,4.133448384,4.066862853,3.727676528,4.405045326,3.379187223,3.568983269,4.06633229,2.958938704,4.98312832,6.233509687,3.452300803,4.190965423,4.426678164,3.10491746,4.182138335,4.385769584,2.796691306,5.721392819,3.872916509,3.914411696,4.244027241,3.406594624,4.72172893,4.407968893,3.429174822,3.763365903,3.586178775,3.784258307,4.395334632,4.946904039,3.451112749,3.6015366,3.460496315,3.586941131,6.269387246,4.006835885,5.53983001,4.138276182,5.831324713,5.296147994,3.566381343,4.971103815,4.01733502,3.084562779,4.744862457,5.496507444,4.736698193,6.847514054,4.305907886,10.95870676,3.644811024,5.136084113,4.523454919,3.615263746,8.115132314,5.035847148,3.658126098,4.448818862,4.639116019,3.949473939,5.371913309,4.747399977,4.582556076,3.920262364,3.501619748,3.686678881,4.375116923,4.58135542,3.374966114,3.943821796,5.061766906,3.83711824,3.360748143,4.101402666,4.668870922,4.942409488,6.266700897,3.703967758,3.780342093,8.525320868,5.146535641,8.247712306,8.096492646,4.309699646,6.929946035,3.614541956,4.525200573,5.180873499,6.126996744,5.8178938,5.692645301,11.13222442,3.54407041,3.453339256,2.762545364,4.004803504,3.110241297,5.385982278,4.897754688,3.892558052,4.66678174,3.010007592,4.217793751,6.092718154,3.131570905,3.100818909,3.667102274,4.954984593,5.414803807,4.219591224,8.464197093,3.335305278,4.991452767,4.436281496,4.502937868,3.989797,3.253416159,4.540256526,9.904973061,6.028635667,7.563408069,3.714697363,3.661577337,5.284051776,4.981055064,4.982617378,4.92900513,4.664444689,6.338524277,5.686142221,6.255023062,3.819718574,5.508055334,4.077665502,8.880021711,4.578691862,4.537809193,8.181176678,5.646607566,7.286754833,5.416251487,3.135838244,6.072746063,3.817183718,6.645702243,8.394350324,6.070773079,3.740013813,3.46149271,3.093930389,5.302149632,3.657565591,7.259037488,3.680288791,5.831819637,3.729873662,3.246360757,4.140898309,8.178347916,2.964139947,7.755183668,4.827661604,3.967551911,3.213359654,3.431302659,4.805065484,4.232602842,3.841347678,7.51857387,3.337522129,5.947093968,4.67552256,6.842605079,4.108750282,4.464311468,4.936539442,5.237384982,3.884889121,3.350783011,6.34322495,4.283559675,5.222223746,3.160003543,5.015456558,3.543737853,5.562721541,3.51140253,6.161600752,3.048103132,5.078770995,5.858788463,5.744705172,5.630444636,3.429852733,4.749654653,3.634169169,4.336922918,3.463905327,2.887879636,3.669879418,4.862911659,4.954879049,4.412829282,3.247698673,3.365074754,2.741794242,3.752287385,3.924635627,4.69465082,4.609755206,3.935757661,5.058697438,3.205582195,4.642696564,3.903318662,8.816446451,3.577146919,4.819787436,4.880710152,3.849061048,3.842013455,7.259546003,4.435689587,3.151636248,3.163135839,5.003559319,5.676300528,4.053202183,7.148054684,4.592403442,5.785859148,6.584818323,8.640161935,7.788975771,6.630898147,8.224941512,6.625607287,6.749675011,5.50106518,4.336289046,7.896988232,4.627163917,7.849442752,8.16642015,6.502391641,10.21661991,5.482630739,5.633109705,5.844628318,4.099237419,6.541269562,4.633397183,6.676605691,6.253675217,6.41601137,5.144732613,3.341831893,6.012990442,7.40059035,7.946572264,4.431418186,7.27509912,7.932123823,4.736656026,3.381943014,4.580236422,4.12886287,3.841600102,4.798916826,3.375292799,5.252152957,4.982553151,4.62644809,5.311824688,6.836466876,5.963362535,4.693452537,5.752863473,7.104212765,5.379885821,4.39828365,5.802713601,8.804782203,7.647509525,6.63824511,6.10074485,5.753031312,8.098833339,4.727864282,4.726515146,3.886370749,7.376866278,6.892401947,6.099482272,5.41985079,5.897907759,4.496983614,3.523893625,5.189988377,4.179846333,5.162968394,3.452294192,3.138455675,7.284451499,5.720489751,3.009712026,2.826395044,8.147336471,9.455240451,5.591153872,6.489588905,5.489047119,6.156397101,3.361519493,4.191863142,6.193797515,3.689969911,3.186957908,8.960129365,10.51833363,6.660201175,4.762904789,6.00567609,4.347870838,6.989069327,4.577692192,4.989697045,5.816227247,5.425387017,9.690952322,3.364172178,4.444160347,3.772087209,4.064629457,4.604580314,6.319501355,3.482257702,4.787861461,5.491775598,5.701822133,4.814141892,3.137529998,7.312273723,6.416064734,5.382004299,5.680329246,6.848429576,3.372023823,4.912802141,5.619280237,7.454519015,4.218362278,4.254995488,4.04138217,8.65024002,3.184481193,4.566958828,3.922509335,5.160519303,5.447323077,4.384289423,7.642414305,6.578027666,3.27745652,3.090155046,2.885295134,3.922736373,4.701088217,4.611936468,4.902219697,3.233546321,3.76366143,3.483295873,5.164829715,6.268853248,6.629597477,2.982862448,6.522242711,4.541276874,3.285596713,3.553887556,6.475098245,3.29820864,4.067016748,6.072512382,4.863391325,3.333753015,4.299272491,3.407108141,4.955445444,5.112812789,5.592336471,5.91696709,4.66228391,6.752279622,2.893946074,4.667393636,5.234454054,3.326002689,3.720677169,4.790088637,4.603836534,3.669660698,3.355266895,5.270661207,4.45770284,5.084897669,3.957237276,4.259667703,5.547091078,10.47184427,5.607779987,3.331678103,5.820974344,3.863640302,8.158310838,8.709818332,9.503826539,8.166944765,5.782738041,9.277745373,3.290926498,4.409243608,5.439991262,9.535573038,5.232851918,6.882822368,6.701083113,5.186508552,9.082053402,3.539149242,6.950487041,4.051937789,6.825328772,7.156649426,4.826124541,6.846648661,8.58358903,4.953974689,3.299138989,3.016480686,7.719540702,9.04787391,5.292492123,5.401198053,7.025500915,5.487377088,3.515431227,8.768630628,5.722389759,3.751910041,4.506247376,7.72185927,8.450534746,5.834623465,7.821262138,7.095369356,5.755095501,6.656851298,4.57997737,3.341953635,3.094353101,3.287102038,7.127309293,5.574458853,3.352126434,5.164261774,4.609939177,2.758490646,6.018416605,9.843444261,4.563135347,3.662134639,5.311207946,6.120916796,3.600638339,3.402540297,3.398892659,6.01411602,3.521109761,4.811161138,4.659112003,4.989090761,2.945490423,6.084237534,5.276647047,4.463175965,7.652167308,3.909942785,5.083090933,4.175522365,7.111663812,7.264449788,6.646962405,3.138774345,5.36388307,3.41596476,4.250152722,5.03189506,3.650025579,4.895432876,3.89226377,8.453291557,7.700787492,7.370244893,6.549252188,9.215352672,5.145285854,4.212428289,6.161650993,6.88154467,4.699037384,3.41140439,4.181523727,6.652082305,6.007775032,10.76957132,3.864836519,5.989234654,3.773699038,4.663899248,3.707894519,5.005283152,3.730054975,5.685213242,6.050090147,4.488443656,3.096443203,3.294443697,4.262924701,5.47796334,8.992504148,5.290111666,3.253307826,3.362483086,3.053710768,5.321335127,5.730649641,4.19170819,4.7038062,4.571545499,3.721245889,5.339107798,4.821160013,5.281340031,4.111627278,4.247656262,5.863954387,3.599193387,4.299317553,3.456191702,8.343993769,4.066414861,5.570610514,6.351682557,3.45672719,3.785252021,3.738902123,4.395782769,9.733037761,10.89503483,4.853334924,3.177466946,3.99538863,6.51412538,7.954580261,3.940152123,3.996741484,9.63772422,4.285747185,4.330208536,2.944420579,6.410150707,3.606014725,4.186218306,4.725082056,2.967171478,3.346136299,3.924253042,4.283848678,5.576603231,3.660866516,5.690990821,4.280736273,7.494787712,3.399421444,3.236183117,3.409843848,6.73412314,3.40138884,4.690520835,4.893446712,3.573160744,3.577511478,3.244560656,3.426933069,3.339627666,4.871565848,4.333200198,6.193744161,4.671755877,3.797413821,9.567861347,5.053391544,4.460701713,3.667112558,2.886286882,6.06569408,5.248143751,3.522769264,3.193831663,3.925414645,3.94227664,3.588175508,5.06025848,2.939111339,6.032295856,4.984144801,3.208994914,5.918092182,4.521921196,3.915438367,4.671109086,7.236714716,7.507876596,4.693076598,4.162755819,4.061010748,6.500517394,3.046165373,4.956368154,5.161425912,3.160713295,8.125194902,4.449743142,5.467954914,3.704389078,6.670183971,5.562657846,6.938556825,7.270440436,3.551752842,4.13470198,3.846164265,3.410620995,4.32131917,4.149178447,4.625021808,3.684643961,5.042774443,4.808861948,5.179386843,5.186662818,3.118353361,4.70660953,10.01007273,5.243638553,4.302474629,5.995163816,3.149149069,3.382254977,4.158213747,7.160209581,3.042637688,3.645681948,3.462974432,3.359195995,6.559909055,9.4168373,6.126683446,3.767264384,3.738754425,3.445147125,4.582789755,3.200680528,4.100060523,6.22379422,4.909891863,7.288993949,2.785628414,3.339786031,3.600415307,3.462210221,6.219616077,3.054186059,3.659495754,3.095481453,5.935660851,4.715977447,3.118318958,4.846377635,3.149217086,4.306425991,4.330014289,5.891682849,4.808191185,3.832822923,3.904072527,5.099143307,5.129067338,6.219458703,2.880237422,5.002053632,4.812776189,2.884503779,4.843426572,4.580715093,3.205962602,6.247946053,3.251398544,4.32674492,4.894786306,4.993123119,3.211806092,3.558104813,4.905388239,5.666154218,4.513672247,3.044449474,3.077071853,3.774226603,3.174021345,10.08959786,3.005914919,7.999958548,4.68803826,4.403605757,4.433087655,3.177945555,4.278172041,3.643873188,2.862571711,4.621977185,4.271608774,6.856327045,4.371789883,5.237132384,3.625938115,3.257668393,3.507877617,4.434221497,4.681298293,6.510189202,4.706757679,4.690570583,4.441268394,3.332212999,4.263645917,4.3984917,2.985882876,6.201110211,6.832439472,5.409064074,3.344724645,3.943721614,2.820159573,3.806250748,3.744068188,3.701422725,4.361224064,5.188502113,6.980587514,3.286923197,3.52365681,3.140331872,4.082844199,6.148948171,5.241530927,3.207236116,3.780286814,8.735958795,5.025788587,4.218460307,4.68399935,8.779372198,4.284089582,3.199254601,3.887941341,4.949512755,3.011124303,3.667332255,4.166402252,3.636487475,3.106041198,3.280840139,3.400883858,6.810477169,7.456129751,4.284111289,3.92027404,4.630199948,5.015956863,3.152597159,5.069376439,5.208508158,6.536440836,11.02851893,3.759461382,4.29712978,4.265366218,5.082422271,6.266556013,5.736681788,3.930538622,3.625597157,6.90068241,4.012092659,4.350324608,4.372343702,3.1747213,4.867352811,4.504547197,4.126891171,4.374342833,5.419596865,6.184867783,6.292173829,4.260593437,3.293313838,4.348265249,4.621978602,7.692143605,5.913394714,3.339171576,3.630890376,3.803332305,3.898208943,4.464896512,3.469710933,5.218267857,3.25939032,5.046304683,6.638969582,3.02045192,3.442542995,3.703648142,3.289287782,3.084219371,3.099759772,4.166008323,4.446442319,3.449230617,5.141057464,7.040964837,4.531590094,3.548915662,7.642752441,3.006532474,6.13602394,3.938481506,4.576209249,3.074434753,5.131088642,3.102444796,3.952678607,6.481085347,8.344790619,4.562797258,3.553798292,6.238029646,3.834593671,2.889967234,5.139694401,6.002764262,7.367711094,2.899593273,5.818808963,4.902454253,6.539522558,2.76984227,5.061164425,5.416335042,5.655348212,2.821699907,7.087812272,4.383245593,4.884079407,5.5011634,5.309398833,3.541688633,3.025630202,4.243273572,3.111388431,6.155552775,4.147539782,3.803223378,5.127387153,8.513184012,4.993458846,4.284260689,9.463834551,7.098254555,3.216692301,7.090974623,8.092749402,3.44639162,3.49427372,3.212555833,4.347531987,4.318842702,3.829444352,4.505553413,3.155944968,3.427295476,6.724875359,4.898786709,6.102117756,3.344922671,3.52729223,8.752238341,5.734666237,3.900059338,4.382575142,6.880187511,6.267104827,7.543824638,4.5502033,5.768213939,3.201323741,3.267966637,4.470422095,3.375948504,6.416139713,8.204031901,3.327385105,8.406737349,4.985791492,6.01677014,6.798318836,7.588328089,4.893388021,2.884280753,3.969131253,3.382532085,3.004047791,3.040666719,3.78156865,6.085998518,3.09951746,4.920936525,4.339514973,4.01419908,4.80352721,4.91976077,3.628080537,5.215065651,6.535820863,4.037022948,6.220226452,4.822009775,3.460387183,5.339663526,3.423492226,4.049058691,2.922781155,3.101914715,7.414536744,6.523589243,8.754248937,3.683565419,3.388116579,3.094434616,10.17999343,6.703949143,3.262609251,4.11622044,4.971732083,4.00131885,6.781045809,4.27749176,5.405202371,3.93733103,4.93162435,5.470259768,6.167697936,3.168733027,6.362911803,6.241055802,8.292036238,7.045441051,5.111915817,4.339570192,3.552416306,7.085392519,6.613359533,3.392071125,5.631420763,3.874096972,4.873751143,5.127402771,4.734554973,3.591390149,4.081692385,3.294178575,6.155603684,5.512530823,6.989339181,5.460778993,4.329394509,5.836014262,7.5039465,7.384466038,4.318127517,4.098428446,7.689334019,8.804783441,6.605246224,8.513627487,4.029455954,10.44910395,6.413527123,7.521721699,4.825725338,8.859902726,4.512083669,3.287390395,8.326559957,5.297002608,5.484755851,9.565356873,7.845892899,9.437203564,5.648317853,4.066662896,5.911558282,4.079219197,3.429164939,3.216765304,6.246887954,10.3664763,6.708923583,5.060063855,5.737751043,7.805596298,5.092947255,7.676059468,10.86674589,3.775543387,3.968512211,3.711518009,3.886298486,5.454677732,4.933481771,6.988757994,11.02548666,6.843708777,2.945857012,4.885010278,6.314475896,4.264313965,9.043930528,4.835676545,7.563345272,10.00028361,8.272432318,4.851160395,3.210579508,6.747283005,6.18888403,5.348028319,3.677020944,3.933960866,10.414508,6.602092309,8.939074491,8.235828739,3.439886472,4.731985699,5.673833419,8.335843314,4.14002604,4.762182756,5.964505463,4.035579791,6.6359065,4.15125538,6.983221926,7.740260323,4.093655112,6.692829038,8.498879132,5.306296538,5.832653555,4.543765713,4.585048778,8.818527255,4.57215233,5.321762115,6.964978536,5.07325576,6.312670015,4.414353858,4.564074185,4.177297729,8.087847269,5.951480762,7.795171815,5.452080539,5.569771534,4.222263803,5.753181428,5.4805108,6.951017986,7.325057473,3.934925529,3.907831783,6.727819197,7.292702555,6.577016169,5.574312082,3.324626987,5.610983928,8.408773089,5.629110012,5.970821138,4.920206394,4.543803866,3.121419113,4.410043484,5.450058901,6.264549514,5.286760884,4.674499944,4.161617435,6.060528785,7.912322689,5.453307198,3.300060896,3.340106721,4.582896507,6.190389471,5.929535036,3.626522498,3.319694782,4.14830942,4.290923492,3.877760343,4.023677478,4.683001366,4.227411986,4.060519614,4.956552117,5.351081898,3.562788777,4.020038894,3.062152499,3.172769827,8.115627437,3.720609443,4.421998542,5.537885876,3.781593284,4.566079549,5.791687418,3.386008891,6.611530937,5.054693251,3.824262758,3.195483419,3.165384667,3.141345482,4.794497009,3.950231422,3.710051023,3.370919206,5.678733007,4.348563991,4.08928628,3.687865506,4.049276853,4.184892888,4.475677093,5.519778353,4.186443162,6.212526061,4.828576018,4.388021803,12.13564047,4.203255199,5.235141011,4.496371966,5.493247395,4.568880319,6.550917142,3.866152092,4.470379565,7.313204794,3.331558727,5.204619771,3.931380437,3.477979586,6.039030472,3.699759596,4.403513319,3.462004284,4.066186398,3.872435736,4.16711597,4.074561506,4.817716022,3.995209544,4.321113566,4.445755298,3.180615866,3.421777053,6.101341918,4.900461802,5.337764726,4.292369554,3.725847012,3.893304722,3.570197903,4.64968324,4.80804226,4.681574589,4.265754397,6.493136575,3.112491015,3.483811598,3.402992808,3.866566502,3.429141384,3.932254803,4.070069642,3.008506606,4.324055923,3.528350838,3.237038931,5.389637265,5.038468058,5.366324017,6.975503122,3.276386844,4.724373904,8.488433349,3.550795577,3.674051587,6.372095732,4.373575723,3.243348831,4.228427152,4.344833514,6.178966201,5.038244311,8.785763696,4.260209034,6.192955653,3.83599314,4.604745913,2.917520791,8.657970642,3.501007657,5.2601999,6.267758366,6.558415798,4.368759934,3.848448074,5.967354221,7.852762818,6.278913891,5.319860598,6.717021501,3.628415483,4.60883566,4.347763536,7.937699742,3.657542077,7.195503851,4.004886623,4.347654655,4.213241977,4.313717197,6.976943649,3.307296708,5.598701041,6.268749431,3.78377737,2.850070702,4.393809419,5.614130498,5.603499454,4.282607175,3.826999497,4.339032783,9.476285472,6.809513994,3.710737285,5.224763439,3.05442307,4.004558675,5.919751739,3.520207382,4.15060808,4.504058322,4.797857033,3.004633072,5.057842969,4.229874347,6.925550498,6.193471032,3.178573005,4.005051483,6.524357076,3.793704379,5.035347592,4.151658281,3.325480858,6.342588165,5.615053453,7.985612659,3.78670617,7.249393935,5.162424841,7.260812317,3.774367265,4.034663009,5.211457786,7.049075392,9.139685093,4.627020637,4.690697413,6.847063251,4.513211552,4.616495971,4.566379475,3.584084263,5.747194809,5.219903379,4.058166902,3.604490584,4.216352164,4.30765189,6.511077838,3.487884021,4.069009958,3.44414955,6.08107791,4.446872347,5.481614982,4.785991594,4.838659975,4.165877845,2.878800757,3.390019127,3.009114505,6.664991409,5.292611133,7.065651996,3.519800658,5.295226805,6.617376174,2.801206625,5.469531989,4.019144174,5.228797428,4.316103524,4.759630463,3.774358613,3.440389998,3.289498383,3.809602217,3.497271704,3.702110959,6.08255846,3.915130394,3.947900965,6.307137059,4.103383637,3.950403569,10.86871672,2.997947444,3.990240515,3.958205098,4.557747483,4.628586217,8.860328931,12.62822336,10.4949465,7.455141024,4.412057968,5.270701923,6.149545668,8.405616096,9.035650775,7.496435243,4.392273662,6.025311848,5.703419073,6.378258127,5.121065824,4.934245043,6.26537243,6.285271486,3.471723535,4.030877482,3.309656319,3.768165947,7.473843456,2.807531133,6.551027843,4.703164104,3.793010597,7.398777831,7.251346155,4.231304836,3.90575618,4.04030369,4.917802126,8.524535223,4.710812996,5.870306433,5.085572675,4.480147908,6.188799668,4.033044146,4.493015695,3.181913936,4.019085817,4.784945261,4.396015613,7.741851274,5.586113375,4.272670145,3.45730084,3.742661643,4.390791845,8.038912098,3.479937577,7.910485149,6.964570182,5.898806016,7.495913415,5.772580771,4.88551664,3.882455318,7.52865865,7.864339932,4.204486419,7.005685812,4.486587285,4.947537369,8.202118409,3.685027205,3.705182412,8.36997888,4.268591081,3.798112659,3.280241953,4.391169649,5.442252854,5.659608266,5.402313574,4.725964446,3.738107706,5.454600625,4.784998511,4.374666763,3.778915426,4.713209534,5.85995715,3.27985304,6.732357678,3.230291312,3.221455724,4.557898714,5.983406678,4.373004058,4.181153521,5.231913306,6.811698958,4.213869947,5.634831974,8.058967192,6.824623813,4.513847486,3.694893863,4.500392865,4.868830947,4.399349514,4.508771383,4.777365148,5.149411538,4.39035214,5.315322921,3.177429538,3.499039718,5.061591699,4.271072513,4.869933008,3.289816609,6.778945564,3.78963321,4.755569457,4.215795367,3.645235313,5.611310707,5.621222285,4.323611284,4.54809663,4.784505648,3.38841275,4.148757107,3.667598988,3.479353539,4.007745739,7.0104471,5.304420151,4.906961664,3.170777299,8.195591591,4.32372433,4.743299035,4.016480245,3.822238825,4.992314868,3.046109517,5.441931917,3.889855046,3.690969571,3.655190691,3.804685409,3.930134281,3.421838441,4.108029654,8.635636234,4.287386217,5.825947651,2.887450824,4.672379958,3.328660575,3.973263858,6.156271676,7.322224806,5.227540025,3.362014156,8.375515662,3.12522599,3.762104142,6.012361576,5.591511812,4.604308815,4.249667522,4.510455575,5.596145458,3.040875387,5.717795113,4.313716839,5.440489496,3.262646949,5.117141946,5.231420668,4.294321948,3.808436316,5.053696218,3.161248005,4.534155163,2.983767291,5.170686158,4.878398022,5.116984072,5.458365701,5.153773175,3.961212135,7.917185831,3.163634401,3.939552521,7.793413704,6.932888003,8.721057915,3.655193289,3.567784759,5.446260377,4.433819214,4.544902184,3.387465501,4.40615775,6.651999425,3.954902995,4.14303903,4.124801938,4.346438889,4.375655045,4.354779914,3.971809697,4.396287779,6.841389796,3.871037109,4.588368863,3.916417224,4.415526963,3.797449367,5.027665265,3.072665023,3.321906097,6.782293092,4.027129842,3.628093191,3.216284118,5.052959288,3.305834323,6.437547681,4.172337721,5.956177821,4.238608826,4.903642621,4.274881068,6.45931007,3.718607685,3.411617375,3.89360033,5.218559476,6.137171634,6.610624483,3.600843696,4.762563741,8.257868067,5.995377251,3.363498742,3.517556406,3.399901949,2.814450097,3.510658294,4.085649928,3.405368861,4.057330735,4.37121545,3.634400844,6.047240585,3.718411017,4.034694652,5.277768357,7.153719008,4.881529253,3.455196805,3.620228868,3.931511169,6.018274151,4.286940124,4.686088458,5.278796584,4.749744478,4.394598218,4.356048585,5.44030738,4.090400398,2.899264549,4.630797129,3.730077288,5.117604942,3.964553388,3.646317409,4.060514226,3.558449677,3.574937462,5.319753497,6.56092108,4.638358598,4.965301119,4.545223595,3.051659991,4.156855831,4.623713934,3.481760077,4.492606436,3.571515144,5.209885492,5.941468486,3.296041625,5.671810834,5.472780271,4.144494115,5.489220475,3.895669509,4.915237287,5.329529143,4.918609384,2.981291692,3.927169372,4.605865351,8.999818219,3.576523244,3.004010301,3.163893959,3.293628298,2.906027638,3.139916172,3.709446964,5.495212719,4.104620014,3.160051563,4.579292747,4.669073757,4.191832017,4.770488378,3.178813814,5.319783849,3.771428148,3.701479761,6.147195984,4.277147644,3.119043856,4.095072805,5.431761298,6.776425987,5.72010856,4.586881459,3.273874781,5.605493234,3.791488488,4.715371023,4.041550891,4.653734142,4.765792888,3.99249971,3.103534966,3.737806764,5.145615314,3.476236678,3.715527408,3.596708204,4.090288422,5.09160895,3.377989542,3.206649055,3.333465621,3.138279523,3.950785179,3.457096867,4.081058043,3.485546196,4.34496244,3.493618354,4.064329486,5.139513603,5.893405927,4.4301241,5.726923394,4.473253494,3.990187807,3.361258734,3.251870663,3.608090135,3.522208209,3.511740154,2.975303423,4.531227266,5.483898999,4.043067312,6.88470592,5.56635028,4.413980325,2.91485129,3.860500825,2.94028397,6.237336866,4.641045459,4.018527304,5.101933327,3.29543266,4.95665414,4.55176049,2.857628955,3.580707091,3.233615095,4.294007763,10.72443435,4.647312084,4.986857239,2.919730784,3.658953215,4.93706072,3.074165311,4.732258203,5.170383025,4.783715593,4.632887055,4.699382489,4.648221286,3.682259117,3.304574504,3.676492728,4.63541239,3.885846681,3.790667399,3.539841506,5.569850538,4.24772705,5.147071986,3.954748994,3.966252651,2.933905577,4.062225313,4.454971251,3.61434261,3.834360507,5.749929986,3.53609652,4.372412588,6.811569347,3.146442571,2.939945985,5.959283941,3.415036095,4.837691883,3.977464613,4.128906899,3.009121114,3.137648396,3.531612233,4.908091894,5.916909207,3.265056597,4.902561033,3.055487222,5.064568708,3.352400039,6.891783601,3.145398276,4.023330969,3.349745343,2.933123049,3.496824212,3.308441637,3.341088641,6.750025796,4.141129328,3.601559107,4.268766017,3.899553858,4.0070184,4.225599598,4.961637553,3.330788721,3.288147664,3.462680817,4.225207901,4.562623969,4.535846774,4.645145355,3.641497681,4.411678954,5.991814602,3.149137683,5.580453852,2.918055969,3.095424391,4.526614816,3.62118627,3.058033523,2.894046775,3.547069363,3.803882513,5.33727098,5.615685831,3.50498871,3.498512186,4.02637976,4.16423631,3.596855352,5.311140934,4.488352308,3.194997442,4.336523268,4.889243694,4.369313886,3.84308006,3.027547931,3.828344083,2.992609465,3.705384744,3.206958668,4.312650383,4.615621454,3.589380662,3.840061817,4.785159057,6.44736174,3.859542201,3.191429033,2.936299664,3.028466703,3.322333865,5.065262495,3.550794843,3.008296191,3.650518695,5.098777958,4.032868948,3.504551356,5.119249997,4.178958517,3.640004659,3.388986731,2.894251569,2.93290436,2.812990863,4.217652669,3.18907454,3.606457388,3.60544001,4.315886814,3.761834312,4.9284902,4.694587557,4.366317616,5.737485923,4.220637723,4.580179919,5.108399979,5.402111249,5.460810833,3.906978121,4.27767472,6.282903219,4.774005395,3.063275569,3.568106839,4.443672157,3.216193098,3.966271218,3.418344725,3.155008948,4.276189404,3.186167606,3.571648421,4.206498703,3.830196538,2.934961613,3.060141177,3.824417242,4.520024137,6.294234439,3.480330569,3.816560531,3.935127986,3.518294045,5.064100329,3.372208086,5.245259234,4.615433754,3.215044366,3.663203569,3.783824774,3.922551387,6.997444646,3.859056857,4.752137323,4.513451806,4.940072528,5.197387032,5.316953357,3.054078041,4.452999335,4.128836974,3.945761466,3.794394969,3.391602143,3.864968247,4.55102604,5.945958434,3.311268343,3.612164747,3.462791918,4.786862665,3.080721016,4.340435649,4.668017728,4.010311867,4.563073911,4.330564196,5.406245575,6.123541209,3.486539185,4.213366475,5.330217073,3.106123664,5.014047326,3.527160817,4.109899682,4.142349257,4.253136815,3.838922193,3.692221574,4.296206813,3.937354345,5.071997961,3.734547916,4.074094595,3.417360732,6.642138823,3.479803763,4.278240097,3.809555671,4.16724929,3.340309776,4.397349123,3.191191167,4.164527604,5.366589298,4.870372256,4.88269572,3.807492675,3.204176578,4.470990935,3.005359107,3.081142119,4.596348931,4.685361536,4.159224097,2.98455518,4.764425431,5.958818397,4.148193103,4.89861352,3.101988192,4.037502061,4.860938264,3.9242107,3.987257042,3.740037292,3.06308792,5.419804077,5.001676022,4.018236521,3.240771106,3.561176023,4.209100083,3.624735313,5.038922725,4.091325883,3.457845168,4.065198305,6.695896139,4.245794478,4.449251708,4.201951996,7.855266372,3.442730428,4.333992007,3.874812341,3.615281482,3.203552561,3.881820766,5.143194276,3.38387108,4.416973644,3.694183422,6.368314558,3.928227547,4.020742753,4.409140566,3.971801649,4.614458852,4.09693307,3.531959702,10.38797665,3.477238054,4.701541816,3.463961964,8.633828906,4.468477394,5.757121386,4.017080253,5.218700517,4.75510202,3.084819232,3.25310093,6.254548626,4.213817707,3.619153213,3.909691997,4.708214169,4.643470516,2.918650326,3.677234817,5.340367582,3.905057671,4.527678971,4.978492635,3.90419783,4.897918571,3.383127831,3.741751555,3.479905186,4.432862557,3.793248406,3.483376557,3.960632407,11.32652709,3.035482656,3.592895184,5.45283258,4.751960953,3.78786146,4.847969818,2.82004047,5.140545914,3.497217284,5.033581798,4.247755744,3.563484579,3.136934181,6.242427785,5.300882641,4.26096862,3.308304931,3.36835894,2.891230914,4.492196722,3.706181111,3.267325624,3.126266405,5.021110519,6.814043053,3.050828462,3.323662769,4.819487572,6.447456528,3.980134797,3.658431096,3.007473963,4.566248306,5.731488074,3.760070115,4.183615191,2.826222724,4.581440769,3.802967085,5.335469348,5.098150624,4.17459396,4.157089499,3.903852718,3.365815683,3.373180755,3.345159757,3.716795128,3.379581329,4.382283989,3.585084815,5.058515158,3.476128381,5.214515449,3.95568893,3.694757506,5.175733635,4.054917448,3.831054169,5.972691513,3.458661312,4.996284017,3.059916051,3.3290414,3.55306354,3.132737541,9.507312474,3.180320144,4.83412178,4.17532922,3.284392982,3.954599999,3.896101774,5.723889544,3.214175381,5.266577734,3.993682477,4.214759522,5.159820767,4.753319852,2.999056977,4.786350523,2.810723457,6.986831031,7.642951038,6.072080195,3.211419515,4.110690639,3.394044528,4.267730302,3.400767292,8.028932607,4.455199439,3.688981609,3.323671507,2.737929553,3.766347417,3.830276268,3.925649692,3.500920192,3.933037521,3.761747921,4.010209682,3.174860809,3.68747679,6.982968604,4.540796311,5.691648691,4.617947374,3.339690298,2.926977359,5.816382184,4.766475935,3.740283543,6.500945115,4.742404064,8.747142104,6.202970092,6.989917937,5.056170919,4.258629758,3.073994697,3.071596403,7.756244196,5.009357631,11.10731011,7.256311604,4.403339271,4.155476103,9.012150781,3.530604931,3.870046177,2.961374692,4.561431831,2.967188953,3.951447144,7.080561584,3.746004127,3.317501887,5.346411836,6.077835111,7.314102583,3.992289911,4.155331945,6.250004334,5.239663091,4.246668146,4.541311271,2.830996236,4.789997379,3.698670555,4.357370251,4.440348762,4.466024222,3.883537871,3.586619205,6.822428514,2.993615395,4.847106679,3.121018711,4.090617652,4.404374379,4.039737831,5.80016394,4.186432846,2.914675151,3.975837044,3.660979139,5.895687421,3.974295482,3.64979283,7.028497913,3.531545938,4.456573364,3.044182915,4.595896522,3.87547498,3.625874026,3.362922455,3.933445999,3.552968453,3.343126648,3.52828505,4.388163177,7.334992293,3.529059957,4.452571005,6.712909617,6.211111293,4.545253212,5.238298095,3.802590891,4.22490462,3.722715057,5.854167822,2.987766045,6.938906802,4.091680066,4.004193998,7.139387278,4.811331881,5.083056007,3.916472145,3.592691341,7.798595591,4.177266576,3.419910515,4.369103369,4.721908011,2.885373173,3.898623779,3.018879018,5.53312764,3.723946234,4.784949612,3.269271629,3.699480157,5.569628901,4.900887865,5.053974943,6.366018492,3.617255264,3.379140258,2.891507498,3.44837503,3.076286193,4.911499544,4.081875681,3.996560885,4.617391022,3.479370275,4.176118592,4.917510319,4.836007667,3.180528063,6.644952838,3.281821781,3.231123391,3.588744818,3.724080471,4.452672928,5.233519956,5.069939979,3.977062316,4.391931274,3.189592416,3.209711774,3.860954056,4.372068795,3.833320492,3.738116257,4.921099695,3.384231656,4.655154924,3.242282076,4.219756523,4.625839518,5.131466742,3.236200913,3.993425658,4.801530156,3.262046539,3.18672239,5.860549922,4.994955404,3.457438692,3.109141777,6.250546697,3.088431707,4.62352184,2.772840494,5.080313438,5.690969949,4.067297472,3.939229126,3.060601582,3.826701764,5.500038208,4.79856883,3.339374703,4.006006883,5.024835905,3.357413985,3.067310439,4.098430436,4.79307466,3.107779073,3.961367638,3.827227656,4.086855347,5.073418709,3.619888692,3.339696115,4.830193919,6.061113561,5.235934513,3.920089205,3.021689876,4.822388555,6.507332314,4.223105191,4.072051336,3.890130893,3.168780836,3.399679716,3.587332185,3.085019005,4.269900277,3.250193869,3.429955442,5.496042294,3.159048167,4.083392136,3.375312478,4.512322893,4.272407635,3.566785497,5.7429511,3.540160382,4.785177687,3.486963114,3.440341161,3.122091534,4.047625303,6.069671551,7.805007074,4.300192047,4.589677165,3.243742424,4.85147365,5.388688419,3.826429023,4.025290915,3.234927041,4.763554444,5.25631458,3.600921596,3.66120726,4.098568762,3.302973829,4.09970285,3.660936844,3.760246846,5.308905131,3.19967424,3.850735476,5.513383122,3.607471677,3.647784126,3.323425233,4.12436244,3.684773384,3.205594101,3.493171087,3.084925353,6.259475557,5.091165528,3.443540009,4.480398948,3.226219215,5.049137708,4.490537231,3.69674287,3.321645063,4.655708854,5.305833048,3.458311792,6.278447482,3.942052085,3.480250704,3.064825104,4.103978259,3.070452588,3.140408327,3.47617363,5.878051556,3.647789348,4.081245534,3.67833246,3.764627733,3.25040265,4.878353371,3.776746876,4.063401362,5.692484559,4.280814418,5.78074356,3.858945585,3.68262879,4.495167751,4.318841495,3.267911298,9.652155614,8.625700635,7.820459689,7.468596558,9.048424379,10.01513641,12.48034926,10.94683428,11.42280836,11.32253731,10.90898226,12.70087447,9.286604559,13.12802637,13.15329109,12.71731256,10.58653233,12.20558666,10.74949281,12.98632192,13.15814524,12.19931921,11.44721854,12.92985488,11.77544685,12.9805606,12.41984909,7.76498386,12.52008939,10.77610393,11.15488119,9.245830968,12.15535607,9.331812938,11.01666983,11.26127711,11.9384823,8.239441732,8.149500691,11.86875713,8.370597334,8.160073907,9.768062212,9.64574759,12.20009591,9.991873373,13.68535955,12.85417501,8.623289609,10.16556897,11.53477742,7.288847516,9.420084424,11.27054881,12.45076288,9.834827582,8.888047785,12.22542199,9.61581334,13.70825858,12.39988962,9.845845415,11.08508002,11.53663649,10.64506306,12.400198,13.38980333,11.98484193,13.72223138,10.028521,11.1934854,9.747962672,10.78281651,9.98576338,11.94941227,9.629799243,11.22822208,11.11292171,12.22815904,10.38583977,9.864112102,11.77459439,8.916342542,9.666083749,11.77681529,10.32943119,10.19732068,10.35876878,9.926200354,10.24047557,11.96476479,10.56878288,12.95362318,11.12309755,8.918661054,12.4867189,12.29945992,7.979410039,11.48905162,11.04043202,6.428098567,11.10900706,12.42196145,11.8422807,11.85439335,12.1901176,9.494052302,10.96082511,11.40609639,9.414000253,12.03432249,10.12574567,10.12685557,7.406109416,11.83910155,13.50580198,11.34179744,7.537386231,11.1641747,10.00104384,11.65731411,10.50232636,7.693803418,8.557156842,7.282476774,11.75591764,10.14540313,8.998206534,10.08719688,11.00827159,12.07939364,11.77619803,6.105679881,8.796200672,8.971228437,9.703424589,9.533536578,9.228774675,13.57311625,8.552247379,9.226541931,11.04664651,10.55449679,12.28559506,11.33592965,8.807020621,13.70291194,8.344223865,9.30005762,13.32798286,8.654713031,7.641505292,9.964359194,9.151216967,10.82070255,10.25028157,14.08438651,8.773690995,10.65039621,8.856172231,13.07137462,10.75293894,11.23082858,13.07171119,12.83020806,11.50683046,10.13577854,8.076003098,9.349884668,9.452126119,9.473850759,11.73092892,9.74204431,10.55200374,10.04027227,8.099080947,13.44934895,11.015273,8.933134663,12.6050019,6.673281682,13.1598462,9.563726327,11.29442887,7.426173457,11.03926481,10.454781,10.36454159,11.95773144,12.27964505,12.55114029,9.30214116,11.53084145,7.872577558,11.24786528,8.20427974,10.58474176,13.50604855,8.446783649,10.18321001,11.13581227,12.37579558,10.46989256,10.55185433,9.002188472,9.481562873,8.162725672,8.978065496,8.172020704,11.53501453,11.66400493,9.303601678,11.8631894,11.85054839,11.80014493,12.01304866,8.90923871,11.67478065,10.62832897,9.531447524,7.550330015,8.290068409,11.89598254,12.47572727,11.30019094,10.43743366,11.64828369,9.33160761,10.45391016,6.79273483,8.366383918,10.34477682,12.12007811,9.407903753,10.97752337,8.918605764,11.86578916,13.45575854,9.181594698,10.90098793,3.960918045,8.755532319,13.26765877,12.03521019,7.288041592,12.9811059,9.139980947,12.13766712,9.917490341,9.397258425,9.774364591,10.48418434,6.504536204,8.597076845,9.603241805,9.889656077,11.47414931,10.04096308,8.178759663,7.999919437,12.01799141,12.42679631,10.53684532,9.754056694,10.4853967,10.25379593,11.57727167,9.13380025,11.07218121,8.913000428,8.525386739,11.50198047,9.050501761,8.652224948,10.35632984,11.3262642,8.97906124,12.03004584,12.29880142,5.334030451,9.928820679,10.0792377,11.02677131,9.87510992,10.35783993,9.400349335,9.517590892,10.2356862,11.41921273,10.27864005,11.49814364,9.827355779,12.50748562,11.49125254,8.71758248,13.56902405,10.19995998,8.016345278,10.01041024,9.358224246,9.480022984,8.561402845,8.524802786,7.616963393,14.01474634,8.321226397,8.879800405,10.16901728,6.931123135,6.719244266,9.277332577,9.674644762,9.333982306,8.193384324,9.938900291,9.425541085,11.45907085,9.683813324,7.631414161,9.935294423,7.516341871,11.76375164,9.19342826,11.4825337,8.923798256,13.67827455,8.261104391,10.64485978,10.60634443,8.313434584,7.862812069,12.10930057,10.90900243,4.480122587,9.664590103,9.301591759,11.59955102,8.368598828,7.518881302,11.52092473,10.39422469,9.507686511,5.366050043,8.228960863,7.937674496,9.031252535,6.002122408,8.808979714,11.28288338,9.383008556,10.58326592,10.35899554,8.401671593,9.107071598,10.53784772,7.182873676,8.924071674,12.37414109,10.97154707,9.215397575,6.590311405,7.766317047,9.486003806,8.640443088,9.840378769,9.405321998,10.8023562,8.684683994,9.201936552,9.045924336,8.444843501,4.954705873,8.388583925,8.966836372,8.79264572,9.765206267,11.43805282,12.42447332,11.34335299,6.742982671,8.077172044,9.653790755,10.37357217,6.193190706,11.23963608,9.838087925,10.26969518,9.658885235,10.92764431,8.797381438,10.63047584,6.293408151,11.90581598,9.907343046,8.717896857,6.223439324,11.25365243,9.885980529,9.906489593,6.881259754,4.189736521,9.240540123,10.23547907,9.754600073,8.934653665,9.827185644,12.80556402,10.1334574,8.610445596,9.206938962,9.373592326,5.145500409,8.767892551,9.592812181,11.85912848,9.576752911,10.56065846,7.443692268,10.95514386,9.507201824,4.617420187,7.754997694,9.055036267,7.343987893,9.878943376,11.28967818,7.555995849,8.913996014,10.81564479,10.57336808,10.92918743,10.18802766,11.64858457,7.996461757,9.720444561,7.312468127,7.763925797,12.6590153,8.341144384,10.15762852,8.298321209,8.916025563,9.523286113,10.61675464,9.587298444,6.384392238,10.39659714,9.114691977,9.129012942,10.03457424,8.750019387,7.525897974,11.00533893,5.828645397,8.942219713,10.59037906,10.02046123,9.296976204,9.711788859,9.564358239,10.59624439,6.784237707,6.756437023,7.305892312,4.742657008,9.79160688,7.965854079,9.164488793,11.69448146,10.70331805,9.368960115,7.041730643,10.55998989,9.131769687,7.915943153,8.221053748,7.344229234,7.771369981,11.2518608,11.36283258,11.99844726,9.40868053,9.275941837,9.716967325,9.174144592,8.335304686,7.999368847,8.898492647,10.91241757,13.70600227,7.310030811,9.598179818,9.831439609,7.650437147,9.304551516,10.4463974,6.63716456,7.834404798,11.43445756,4.382381633,10.20121207,9.462217221,8.936816689,9.301076166,8.908326672,11.64522493,9.3631169,7.237553566,7.631165253,9.869700153,11.19581255,9.20052575,5.880840454,9.625338536,8.63560996,7.825594893,7.415890522,9.303592901,9.586350815,10.67162596,10.11779217,10.48912579,13.99713247,9.520248017,8.876657458,8.334193149,11.00728433,9.678303054,8.403628161,9.928377166,8.123616447,7.57905529,8.333791693,7.57994748,9.094723249,8.803616766,9.524994431,10.66863435,8.962370368,6.949349609,9.770883181,9.812376402,8.737897709,11.36815971,7.461531197,8.230945798,5.624376359,8.943578104,9.776982481,9.420003095,3.568306866,9.759603586,9.174483617,10.36625302,4.645645361,9.599815276,8.662099791,8.22568021,8.017197917,8.461354756,10.95973599,10.06623273,10.56453823,10.03219442,8.340839764,9.360231432,10.00475443,11.34059481,10.34819861,8.703098765,7.65459073,8.452165404,10.59062593,10.37510646,10.5618148,8.676353859,11.47274341,11.95855914,9.081761784,9.743685724,12.06310692,7.595299135,11.54979234,11.72229256,7.727607921,7.89007418,9.633206726,8.794453141,12.25546184,7.661912895,9.314235979,9.356316419,8.697366072,10.71828766,8.0523555,7.490960232,10.33321137,6.644029034,10.84901188,10.43829364,8.882849465,8.184386488,10.10333088,5.46726354,8.35744548,10.2953802,11.00926788,8.495645803,9.418853866,8.650834272,10.60488799,10.8110226,10.27528579,10.46881927,5.109564972,7.448936412,7.798899775,7.83604428,9.704043188,12.91761269,12.00959102,9.601514292,8.062696987,9.125183268,7.18415504,9.682743865,11.08997447,7.518805775,7.690637705,10.18437886,8.180512324,8.03225401,10.5610813,9.044919054,7.053365603,8.418454091,9.419682843,10.69591423,10.69222829,8.899090253,7.538213055,8.157485815,9.197827701,8.201302609,9.08394694,7.414530926,9.449036477,9.239218673,7.373274049,9.455525018,9.356142334,7.410248279,10.40161532,9.718042993,10.84856958,7.106005318,10.47339104,8.756267418,9.125630608,4.941909403,9.360750284,10.86624151,9.845741672,5.91557113,7.545232199,6.609508794,9.189912976,12.4836558,7.832257828,8.60516799,8.888767099,6.564427391,9.985302423,11.40606809,8.128041123,8.838596295,4.213020915,8.483874122,9.181987422,9.212394578,10.30945807,10.33723554,8.278172756,10.17094728,8.987433316,8.504515589,10.13698794,11.95354361,7.767452185,8.752941908,8.706772809,7.766604642,9.689812166,9.291203057,6.401485622,10.16732727,8.226470724,5.017845435,10.95597063,6.31768967,9.771023723,8.812450361,9.230231899,11.34853967,10.00082388,8.883943992,8.201068198,9.119624948,9.047432126,8.534451647,10.1845175,7.27635769,6.401186463,11.58221502,10.4349491,9.270339235,7.823832896,8.592972128,10.31043769,9.328235953,9.752878179,7.412939045,11.76370873,8.65652447,8.107185079,7.939804965,6.256082505,9.168000807,9.001980098,8.452159222,9.125508695,7.91292983,8.808880444,9.501070846,10.28737094,9.975328133,5.229206827,4.739421414,7.741583731,8.48146692,9.828914422,9.955553862,13.37731134,10.81522033,10.66428455,7.654998652,7.032239492,11.26702114,9.582451633,9.929829971,10.09795284,8.193348026,5.687996135,4.734230697,8.519120832,9.133392233,8.100713452,9.724319693,9.63249451,9.863995077,10.31242476,10.79141918,11.47664537,8.913226969,8.043434121,10.87881714,8.540835296,7.898030918,9.759607118,7.913463777,12.16999476,7.350912791,8.977331422,10.51728924,6.395806987,10.2061459,8.629052746,9.237050442,8.694826122,10.98825024,9.364414848,6.49707272,8.734214966,7.772284298,10.99499659,10.4217204,7.61054443,8.572427158,5.099133898,7.218390121,8.892093301,7.646628117,10.72734883,12.02480719,8.666277577,9.089036303,10.95478341,8.556989539,6.300724929,10.53305204,8.061462932,10.49858629,7.362605522,8.935954374,9.171679969,5.755268686,6.787797416,6.458204447,13.34294567,7.161589859,11.30655856,6.663231326,10.58265007,8.068769186,9.928176376,9.087554561,10.06802135,7.217281143,7.052695621,9.058058267,8.890217953,9.018427671,8.818495446,9.553343994,9.855392248,5.777931913,9.222526853,7.693214777,8.210251891,8.627584195,8.212746667,8.681482694,9.085304977,7.324531026,6.28927192,8.123669767,9.313020675,9.518035352,7.274670919,8.732583971,10.28987546,10.81971666,8.689186928,10.12207166,7.960078451,9.500320021,11.67861014,10.85079797,10.80182521,8.592163071,7.350205541,7.337153881,10.38945806,10.61038835,8.160360055,6.748875784,8.168934099,9.412870248,8.955775081,10.25691322,8.630868579,7.870228337,11.79235156,6.40151582,7.737084464,9.173800044,9.448639076,9.347334709,9.451365479,8.266920037,9.467358594,8.257990489,8.608960085,7.916587752,9.962379076,7.855553095,7.821452928,8.897095321,9.06401859,8.789400919,7.581378065,9.209793341,10.04145711,9.125888068,8.79226807,7.543244718,7.629199537,8.438267603,9.121212932,10.58049431,7.129047336,8.558576022,8.625407931,6.479371916,8.179121701,8.070927047,8.573793136,9.549819512,9.239767457,8.858940043,5.801680856,8.474221548,7.178384727,8.05605498,7.954440729,8.022805491,7.356952316,8.816082318,9.416698177,3.832329331,8.960861881,7.944382082,5.581701938,8.624685146,5.272176368,8.153393868,7.894276624,9.477221546,6.526728489,6.577780241,7.674607702,7.887211627,10.02789033,6.075501235,9.725887893,8.432786801,7.832845836,6.798979613,6.950331182,8.44062173,5.842907443,9.253046406,8.624392093,8.91196716,11.78539387,10.2877943,9.11134383,5.659606731,9.455504875,5.771268007,11.98453056,8.128974313,9.803366859,5.473212836,6.488640108,8.894200208,11.73646912,5.867414594,7.368597399,5.937135731,9.786065398,8.31142862,7.581921615,10.32339086,9.627929789,9.912328643,10.36579543,6.063318242,7.953097403,6.3016326,7.272935053,9.826586891,9.206952301,8.876698624,4.081485361,5.901181771,9.290556491,11.97244122,8.097285436,8.86799325,9.705928684,9.717471008,11.30221639,9.801850094,9.219638732,9.716542261,9.066937088,8.536812664,10.13498589,11.04204638,9.944176233,9.430252923,8.543089661,6.865117776,9.418773222,7.385692899,7.218493958,8.906748312,8.192745058,8.106555903,9.39349683,8.008093657,9.883570755,10.33829574,8.114417931,7.306543428,7.285107693,10.82888555,7.236456748,11.26381218,7.939310977,10.96692959,9.921400271,7.950666124,10.89855166,8.571056024,8.821557548,5.546765863,8.540439796,7.958585786,5.845623184,7.697044325,10.08512965,10.05288782,8.472384428,8.5619309,8.226218768,6.873358589,6.661949375,9.433927841,7.804496207,6.92844717,10.00572453,9.25092986,8.244556768,9.295534662,5.230238697,11.67570331,6.547372157,7.857869253,12.76450169,9.304351407,8.27938505,8.068188616,8.916155363,9.463583641,10.41954025,8.67471518,8.818275001,5.963184253,10.76434459,12.03979906,10.51499812,10.80343023,8.53986337,9.149104791,7.886231052,4.800640357,9.787243415,10.32832498,10.31637756,9.887082074,4.776162851,9.153934078,7.880535633,6.888472886,7.14446664,8.478277738,9.488755953,6.896112588,9.655528863,8.224952185,10.29198312,8.282587973,9.583481603,8.848612169,6.371183588,5.481913306,10.17015113,6.4902203,8.416575764,8.001468846,7.301282956,5.073401399,9.964318767,7.604990027,6.465368073,8.04749478,8.70404641,7.416315672,8.265867838,7.077960587,8.26538507,9.218262374,7.980124875,7.05361754,8.810395647,8.188744855,8.258607478,6.224064951,7.416368121,9.220697657,8.630721208,10.65092033,7.824095457,8.16106629,8.762916038,8.917757709,7.707859532,8.428742657,8.612799541,7.959218596,8.258786211,9.060466605,7.601492682,10.54201862,6.206101344,8.73174113,7.196224389,9.343521835,9.754525791,8.773610864,9.638039639,11.56568183,8.360094295,8.878733942,9.35798674,11.12657657,8.768040826,10.29801184,6.436892262,7.774995456,6.48405575,7.63734403,8.128543555,8.548562553,10.68304197,9.954148825,9.044820985,8.018868777,9.878926834,9.548499618,9.548751429,7.580245793,9.430309789,8.566184056,9.049899672,9.380034761,6.586335594,9.189702489,7.728040563,7.60429471,8.839610655,6.682948329,8.272564793,8.42962114,9.251895858,10.3630369,9.164190967,7.012025331,8.598412402,7.738826591,7.779230324,9.541536897,7.93865908,7.663830516,13.73102487,5.848473267,10.17441479,9.414755294,8.28005097,8.776006957,6.411151586,7.395521785,9.590726778,8.186587775,8.163362736,9.426108797,10.87024918,9.189607497,7.634891788,7.195009738,10.12830813,7.479212194,8.199409397,8.614073559,8.812576963,5.448870132,10.7995861,8.37084274,10.30723684,9.066008483,9.335553139,8.367987606,6.726668679,8.481491912,9.480501979,10.75897066,9.94531787,8.886225184,7.42460201,8.362851459,5.142607301,8.918138538,8.999043007,5.363724301,9.708597092,8.492751665,6.476796301,7.973657097,7.147824313,10.31608594,8.582165176,7.507471046,6.456360778,7.558200719,9.571557271,8.144551494,8.621531538,10.39500073,6.238707171,7.372658935,7.651118045,8.105042801,8.153670336,7.973449645,8.981617358,5.147198463,7.771379209,8.139080946,7.633385751,8.285198227,9.753372005,8.199169507,5.15230684,7.481721607,7.647947365,9.28954864,9.059849486,9.228703515,11.08404428,8.616063361,6.740894096,7.420286626,7.83849633,6.984808535,7.333850189,8.69431886,7.257549924,7.728744117,6.571810563,9.365118223,9.693411455,8.82027769,8.366563579,7.441960987,9.197743891,8.320680166,7.325164166,8.516214995,8.858628398,10.43613842,9.755665603,7.550229591,8.354481656,9.096038877,8.292570398,8.659299716,7.732752177,8.205127786,9.848996994,7.218763375,4.625508096,8.440749916,8.231020969,5.726983311,6.849048452,8.615767947,8.971186266,8.877616763,8.457394376,8.869191613,9.97316424,7.481064249,7.116631427,6.384909473,10.1920769,11.31980689,8.366374138,9.213147453,7.245461389,8.500677855,4.508603879,9.194868261,10.25291,9.172018543,8.406189014,8.52541925,8.068050561,7.022482998,7.060695343,10.71665092,8.158743468,11.60043578,5.6495459,7.541094339,8.73734568,7.851883219,8.108752296,7.91836641,4.698208838,11.16448939,6.375643996,8.312014842,8.346060524,7.447545799,10.00090049,9.350979655,11.22287795,8.878818292,7.566928554,8.918940978,11.9021062,8.747983861,5.509202774,5.914302212,7.377553251,7.577092612,5.900169748,8.775731661,8.196537084,10.14498013,10.32667734,10.90893715,8.074698119,9.721979793,9.450074993,6.49566469,6.511323136,8.560629115,9.103993296,9.112493461,7.123087696,8.445317193,5.946476654,9.878469306,10.92295358,7.778221574,8.746570337,6.503719829,6.340157394,9.306351997,10.89230234,9.081312767,6.827956698,7.67235059,7.394884279,5.135479376,6.952615182,9.930329659,8.964535295,7.781290979,3.759284362,7.736791861,8.769924693,7.14751589,5.082473859,7.630173399,7.257245599,5.337257411,4.014302872,8.181328289,5.056167878,10.13294919,4.977487586,7.599518397,9.976190064,13.27494134,8.384283948,7.554959028,6.516887112,10.88449905,8.759250275,7.895067602,9.465954945,8.322922128,9.173254059,5.650473973,10.69387859,5.322117225,7.334508439,6.98892372,5.580824815,9.439266454,9.445658613,7.604267228,10.09766768,8.60668556,8.03523686,6.443442882,7.053151682,8.704018193,7.14939906,7.753194071,8.244820812,6.500504249,8.634422327,7.598138323,9.454074002,8.71343095,8.741213094,5.766027733,3.820567087,6.452940655,8.501813049,10.24244758,6.317593013,7.610153022,7.939632261,8.71845618,8.225660056,4.791391571,7.054031522,12.0162416,8.578824903,7.965208205,8.466197056,7.486610682,8.113956282,9.614631801,5.869065089,9.337342087,5.63687614,9.756584009,7.222413018,9.19875945,4.552724497,7.434786232,9.345521959,6.29628987,11.85603435,7.065276133,7.104679014,7.343226194,8.635138359,8.889613784,7.411298171,8.034910375,10.24249755,7.941874497,8.58660213,11.54927086,5.289037875,8.091787207,9.80439164,10.18565807,8.116950585,8.831758053,6.048997235,7.969594938,7.541145716,7.325109668,8.238989865,5.668011687,8.981921626,12.37935884,8.509118437,8.653758981,8.861239093,7.492161285,7.577168407,6.809862103,8.945498835,8.779551283,7.812696701,7.318047952,6.939972178,8.801040825,9.561634662,7.739769349,5.050413211,7.570865446,9.691168627,6.050016335,4.375103771,7.88629941,7.014232485,6.205005401,7.204978705,8.263296247,6.058984621,7.889932516,7.694217989,8.002697233,10.32788929,10.37308636,7.605078711,8.158607094,7.877179522,5.727797428,5.114730301,8.842851159,7.11131429,9.372489948,9.467312289,8.261780481,7.606540317,7.464798785,6.472769054,7.613604689,5.559755577,6.077263278,4.823766787,8.040427364,7.718641695,9.119497645,7.763277546,7.204155065,9.354987841,9.967720954,8.143175923,6.046558049,9.388140565,9.769421728,8.287549544,8.951538636,8.903009809,9.047288263,8.26542035,7.32354419,7.186752762,7.099020078,7.592695604,8.147546615,9.567440923,7.131871111,8.391466641,5.700780511,8.760496076,5.875092562,9.309366972,8.468537192,6.385639686,8.419523078,7.12822832,8.606901372,4.095677992,7.792238268,5.598896911,8.941202232,8.592355403,9.489261837,8.365958611,7.535524219,9.266204272,7.306805492,7.377458161,9.012976178,7.962141693,9.147706008,12.24372024,5.706514872,8.579623137,8.032834855,8.57416978,7.371128413,7.837133298,8.799206959,6.289627404,10.22374874,7.861764328,8.047561958,8.646479879,9.706389051,6.712259203,9.455168728,8.695276275,8.614392647,8.907193788,5.875114931,8.068043862,9.360163156,6.839741205,8.754335794,8.474269341,7.282145606,5.64073889,7.754090637,7.959547713,6.824783359,10.53706289,5.243271782,8.2057432,7.368852228,6.980755982,10.06880219,10.01524763,6.218703147,6.767823786,10.03687346,6.372173479,6.021563719,9.477962635,3.8142927,11.09677846,10.01136388,4.555035935,9.503508888,6.143649977,8.645906049,9.2755575,9.559333519,8.819781098,6.942536086,7.620557553,6.591885789,7.129243324,6.405172779,8.871130509,9.405854278,9.729726127,9.856008222,9.173517107,7.04514902,9.636760165,6.400455607,7.542305389,10.60471293,8.593759146,10.16366808,10.08030305,7.360571062,8.918620715,5.511083237,7.807958991,5.971894171,5.007693328,7.238605555,6.164950754,9.521636951,7.748035029,8.40107808,8.744425625,8.383096764,6.994052428,5.165732927,10.21961872,11.8263268,7.304861021,5.82018837,8.998261794,7.967224131,10.53950797,9.328370257,8.157149649,7.758089739,6.439793148,8.114686759,6.369275047,6.819217985,9.355124573,8.915988703,11.17105624,6.308064706,4.142434678,12.05826586,4.700417922,9.432669207,7.295319338,8.121941525,5.421852185,7.988805545,5.828005094,6.954507489,7.01239387,8.475806041,6.732834777,6.54224415,7.662740814,7.073390946,6.288171525,8.774141877,7.696462847,8.879505,6.783389131,9.410837955,8.635567652,6.556605141,7.932427006,6.599311735,8.391263158,6.805381983,7.951748737,9.510545567,8.236447802,8.555913787,9.036314092,10.79748155,8.753401708,8.491289251,8.722660081,6.173848064,4.397597141,9.055574826,9.548110649,7.092342812,6.318140714,6.042197506,6.60984503,8.585395704,10.18363094,7.879777544,6.55922413,3.959999883,9.427552941,4.292408649,4.688639411,7.839688865,7.590915317,8.142665551,9.234699763,9.006147821,7.662371755,8.157163475,7.964726142,6.746962106,9.59200242,7.528458217,7.100116544,7.859374012,4.758711553,9.751927636,9.362192567,7.048746266,5.90941585,8.438413463,8.512488148,6.493346107,9.636427158,8.337300701,10.42898792,6.935010357,7.30390412,5.449933652,6.749530564,5.756959103,9.236554619,10.27520629,7.379410129,8.558066333,8.459482332,7.989952474,9.194543039,8.353148812,5.229196875,10.77564362,9.951528345,9.097721469,8.809507818,7.061888969,7.889180512,5.03802092,9.123549452,6.575910956,7.020665527,5.55092056,7.455575457,6.520665531,9.637917384,7.104175856,8.781442326,6.663162138,7.272161564,7.233482791,7.522682518,7.060984803,7.294246585,8.064743322,5.784725438,10.92660559,8.232156878,8.101781217,7.228908998,11.17989986,6.713479616,7.149028416,7.344555689,4.725398275,7.863952486,9.130349692,6.945175967,6.947931991,7.296424063,7.625874972,8.371045205,3.771524141,7.130799587,5.22802051,7.727432278,7.0831338,7.650934438,9.488356927,8.397466451,8.742351629,8.46567268,5.161416958,5.942673422,7.607392102,8.719326794,8.359186242,10.18751404,7.937488313,8.755101293,8.860409658,5.567351139,6.575180833,7.899085407,10.28104574,6.164402782,5.409468187,8.219909139,7.929446749,7.54138654,6.230995943,8.4613145,7.491048517,8.006357713,10.16683729,9.140773466,9.380992842,8.000404386,7.729269174,10.42043025,5.56766083,8.561184785,8.790955799,6.953688313,3.803666251,7.614792133,7.453022226,7.713550426,5.358478038,8.781558441,5.649771321,5.543237095,8.228026805,8.566798748,8.425077016,7.962726064,8.057086349,7.308302348,4.433146891,9.713523,7.265640956,4.226806031,8.627577183,5.018811346,6.829743672,6.233032649,7.601430146,6.370690727,6.181305441,10.57646378,8.602149978,8.276751349,10.62996639,6.856190475,7.851602729,5.852670885,8.987435243,8.127058603,8.159579681,7.712274972,6.635426099,8.799210599,7.456716297,7.958158528,7.162270989,8.213991806,7.677496688,6.648513276,6.433314555,7.914860212,9.874707227,6.896933636,7.013050889,4.248958307,7.677537592,6.50262256,7.456134704,8.021995117,4.470897732,6.642402622,6.684343157,7.268753698,8.323261573,7.596145646,5.552012409,7.305347611,7.07882916,6.933184385,5.265472964,9.566647525,6.684020199,7.824209645,4.368255358,4.182999873,6.500701981,8.744674379,9.280559183,10.50984758,7.664626471,8.21308253,7.367312825,5.984448325,6.142174579,8.59411685,6.428550169,7.83538723,8.20635474,7.091715267,4.926788596,3.631995053,8.66805507,8.359173046,7.831513841,8.67845476,7.428100208,7.698340409,4.750699792,10.63606244,4.977554921,7.708882174,7.793161785,7.795151081,7.423960319,4.036264909,8.496923375,8.324930176,6.357919529,9.453394905,5.752742742,6.163863128,8.317759944,9.101058706,4.838766799,7.270113106,7.29704342,7.919223167,8.597693962,6.71555832,8.954796256,4.13879555,6.214289531,5.669966672,8.188222485,8.951596739,7.05291762,9.853940728,7.983465391,7.962326128,6.358897122,10.58583208,6.530445516,10.07288722,8.457003409,4.070914457,7.695137173,10.33598579,7.576536245,7.249723423,7.780823055,8.092227752,7.122101181,9.353501301,7.202831773,7.188946137,8.850233618,5.694113332,6.986054851,3.24636988,8.871933102,7.456838321,8.004281239,7.43342694,7.280534376,8.582952524,7.378228141,7.256084121,7.279646302,8.948410921,8.618687623,9.807604963,8.297610297,10.50291898,7.020273864,8.782995351,5.940396305,11.38166926,5.52466697,8.142181915,8.203305051,4.165738057,6.15885659,8.078080087,6.746255222,7.344862111,5.838069744,7.840623742,6.591466283,6.331031885,6.780397848,9.146880786,6.169602356,8.943369382,7.605761207,8.404954954,9.217560639,7.172855951,7.861194692,9.195154606,8.595096474,6.307515578,7.266856148,7.781990486,7.241076833,5.26215116,7.799221568,9.396907077,8.897168198,9.033189376,8.77590483,7.915127118,7.94205387,7.474909952,7.198974229,8.670784393,8.435975571,8.698953402,7.818335055,7.173070032,5.731403082,8.3434476,5.939629476,4.887461227,7.825902448,8.107470859,7.263929207,7.616541841,6.609016088,7.904211843,8.848136059,9.540276243,5.883465622,9.653218177,6.611799595,7.633433515,7.497528232,8.433530989,5.847591278,4.26996805,8.478042143,6.361624806,5.229510439,5.864645751,7.560392003,5.533698294,6.463187879,10.29295951,8.390027121,9.574099547,8.967397102,5.187519052,6.276011987,6.232173998,8.806589327,8.005762766,6.967625665,9.380932772,6.265792722,7.08636225,6.997860643,6.530199038,5.938465028,8.709011979,7.720679354,10.07674648,7.340028875,7.971781121,8.4765611,9.008381586,8.062560936,7.609716516,6.090641974,6.749366556,9.420993633,6.063633067,5.725778901,6.380431074,5.639368369,7.841873783,8.62265783,6.440252299,7.892868214,4.827117907,5.896166656,6.931340551,8.787852998,7.767502294,9.12874282,7.73393244,7.573939932,7.091351106,7.861647975,7.237204282,5.86612743,8.153067911,8.297967673,8.713735671,4.745491603,7.387523608,10.55456015,7.8247161,7.089648414,8.036083018,10.628267,6.148739379,8.137306608,6.048997285,5.289678933,8.014561382,8.178292933,6.333227159,6.760795538,9.026835293,5.430704098,7.749424162,6.281463667,7.682776744,8.763136814,7.636712297,9.828377701,7.549483235,8.15327355,7.083147021,8.38731132,6.53333863,6.658377696,7.096862972,8.577147197,9.336502768,3.539830298,4.385536191,6.868680288,7.233806632,7.506790542,10.26293347,6.80380317,7.730755543,7.780394703,4.47198369,9.550698101,4.839389945,11.08164404,6.039284704,8.638836099,7.60194059,4.648704348,9.21420485,6.681184356,3.636236129,7.210804126,5.326645361,5.96796213,6.563939554,8.722674504,7.090070337,8.83245524,3.930848944,6.87442432,7.788031466,6.217634531,8.912027752,5.60782588,4.259292629,5.402579427,5.227567293,8.006871771,8.14812884,5.804399111,8.149510414,7.809615412,6.161927519,9.325403924,6.361553679,8.143447205,5.732387131,7.780427623,8.802662212,5.390694135,6.952723561,8.667757484,6.191788577,7.932462031,8.234311326,7.346812962,7.217488873,12.06679221,7.825166548,4.679673544,6.703171704,7.408775277,6.989158083,4.119002629,8.747223876,7.294579662,6.188066124,7.709205023,8.593778981,6.074454113,9.482122888,6.033760869,7.704629009,4.723145217,5.090278006,7.990645267,7.645594607,6.834323564,6.382777435,10.35404307,4.252373079,6.333674873,5.587749752,5.779667468,8.762941025,8.561367075,6.972782775,6.790469966,10.09482859,3.733951333,7.895180571,3.067397872,6.482916915,5.750055996,7.265937672,12.35507013,9.146469926,8.092178129,8.458571142,5.456873043,4.797667349,8.069206303,6.909515012,5.205059775,6.912574569,4.810041861,7.293374551,6.809576437,7.936317009,5.853985106,7.868629545,10.56964977,8.468021711,6.944523197,6.071114088,6.756203506,9.023129913,5.635463304,7.906918275,7.230741126,4.859987864,8.890761723,7.197571655,8.607275326,5.010435561,6.073379837,7.62752685,7.329116641,6.383225104,4.725807897
sens,8.295291245,8.295291245,6.21654663,7.953448409,3.435436295,6.705224622,4.031387153,9.065220466,3.444932023,7.273320605,7.909296659,5.513078444,7.368485058,8.648633801,4.332919911,6.610992291,3.429172147,3.752576761,5.480430364,5.810651765,5.457528045,8.180106942,4.742558773,4.395287605,6.628155758,6.070396382,3.953493285,6.547154126,4.562848379,8.154536913,4.177074494,5.135242891,4.874806984,4.169869858,4.475039713,6.141542149,6.150970995,7.213449604,5.426790911,6.469273786,4.163173218,6.371215334,4.113321873,3.717588088,4.133197714,7.405971574,6.562699129,5.453534579,3.994893399,4.73351787,4.41693941,4.631771828,6.742051551,5.893393576,5.536303703,2.900693355,5.250022011,5.228730613,6.043059153,3.979000354,3.360829537,4.845307878,4.132881236,6.445447661,5.809432914,4.592725348,4.72305174,3.203252649,3.95881572,2.997319151,6.908335909,4.550155388,4.349107561,4.890080756,4.066688044,4.45185547,3.866138462,5.193415585,4.01646379,7.140095664,5.038105536,3.814147228,5.000084352,3.471567159,9.106187879,3.579678161,3.339244766,6.875465307,4.044498278,3.115960429,3.908163356,3.49168444,5.051956311,3.696465679,3.701663509,4.406336577,3.382363556,3.667305621,3.539209009,5.12540738,5.671334291,7.161363769,5.963879001,6.885565439,3.078811608,6.084658703,3.832720592,5.551090567,6.334178357,3.230916501,3.125074765,4.823112659,4.403057634,4.983596525,5.490920853,5.35165475,4.653062071,5.990302299,4.721754273,4.886785441,5.820383968,4.541396096,4.772726261,4.026364595,7.646938735,3.021771407,3.159634134,4.06878121,3.806904814,4.622904711,4.045817707,2.969019329,5.520339623,3.978288454,5.424710822,5.05650388,4.340854371,4.033396529,4.644873726,7.352146289,4.374565221,4.579910672,3.52081576,4.260075822,4.083121444,4.814535834,6.070772778,3.659996848,6.354202515,4.289622394,4.824703448,3.870147799,5.60112542,4.285340755,3.297224979,6.377712902,3.121147245,4.796734706,4.105851209,5.491153863,3.186879544,4.817212624,3.368499572,3.331413508,3.400135638,5.39147169,5.458988982,4.771032022,4.022647215,4.475199466,3.842801891,7.970220967,7.257933028,7.306352547,7.981805555,8.497576125,7.288901805,4.768958234,7.447130109,5.806297215,6.030856757,8.741020258,3.83694366,5.318776426,5.040996356,4.531256959,6.030763331,3.734215021,5.257185354,6.177339181,5.7828177,6.028203003,6.704140385,5.183095036,6.929922331,5.206898426,3.7596324,7.66552099,6.356291957,6.464080091,5.142035292,5.392912307,4.210130874,5.353875425,5.901684323,3.273609088,3.049264273,5.033569792,5.266464738,7.259546477,4.391492261,7.963035699,4.171193917,6.462790732,4.696777427,4.15572862,3.227373328,4.162307554,7.696059409,3.78408323,7.226543271,4.430325128,3.815152432,3.581123076,3.20935256,4.768113156,4.892178925,3.742203839,2.909382307,4.651797624,4.05420255,4.023451678,3.370514225,3.795422991,3.536604046,3.845547237,4.486103359,5.945793214,5.052309114,3.866017225,4.9552233,3.855884652,2.971231218,7.013269278,3.824455871,3.754418704,3.648474215,5.42839001,2.907342538,5.520358027,4.648831132,4.364841449,3.475987861,3.298319804,4.49881376,4.093175141,4.769835544,3.868358959,4.605906185,2.914248229,3.386996302,4.00548362,6.620595847,3.062089904,4.407266619,5.561271376,5.145240867,6.186579586,6.379988544,5.190314495,3.875868536,3.636175559,5.593879896,3.512482746,5.837477682,7.620106359,5.296811667,3.587113059,3.373958148,3.606173641,3.46516176,3.114578874,5.256581623,3.929590466,4.841783076,3.640604959,5.961955217,3.676653226,3.801346551,3.558936751,5.805667255,6.807262289,3.925309965,3.674976629,3.389152237,4.240954188,4.054309116,2.97797234,7.570782547,5.571956411,3.080771111,3.762715376,3.350863195,3.480191341,4.658861694,4.666852026,7.049227931,4.11985053,6.555042599,6.322037159,4.179457693,3.96213253,4.684091032,2.871754543,3.210049837,4.089503942,3.163556812,2.909529687,6.381622095,5.124593795,5.386830478,3.285123191,7.141200267,3.14998633,5.179242376,3.912045838,3.41052206,3.509214027,5.648386955,5.430374063,3.953032684,3.475499626,4.314809283,2.776625093,4.254300434,3.17609617,6.961767045,3.296221537,3.869028059,5.043124056,3.163425686,4.664561299,4.216738015,3.920882345,3.247477368,4.284531231,8.02989162,8.249688355,5.051241157,3.956512823,4.179911616,3.347482617,4.077288038,3.097089332,6.320497857,4.746538019,3.708635024,4.101318745,4.371220972,3.921891001,3.690035051,3.946944875,4.413931419,7.524593459,5.34819509,5.074842743,3.16381382,4.16488215,5.008500291,4.155002419,6.216971972,3.47117612,3.766257575,5.00895348,4.180972885,7.016451133,4.624451349,5.05771101,6.640761332,4.629052415,4.448123913,5.539912271,6.051188815,4.699964888,3.46853261,4.948233797,4.809741256,4.484235315,3.579774276,4.625171835,5.173073077,4.984105481,4.064368117,4.078260399,4.083442569,3.555163471,3.570033575,4.489734909,3.951544212,5.723665491,4.269245523,3.142087524,6.321717897,3.577083285,6.849052067,8.520242021,5.100802547,7.761777087,8.601988539,7.466519831,6.175589983,7.091569973,5.66260268,5.498966151,7.279777617,5.475585036,4.397689197,5.798842482,3.782886758,3.190526358,3.987405164,3.19293578,5.996400672,7.392457515,4.915416476,6.104024327,5.596692851,5.145364074,5.441119277,3.188804023,4.544945984,3.16452933,5.491612173,4.095903674,4.105173112,4.885077514,4.457751377,4.949423476,6.050962482,5.013552871,4.176814769,5.380738935,4.769326576,5.13880775,4.992692023,7.063552634,5.427699902,4.651566693,4.023743478,5.685462806,5.022439934,5.09110266,3.106767411,9.699964043,3.972727243,3.142662425,3.552827234,4.121138926,3.982756882,3.20692696,4.033153386,4.627263157,4.492549931,3.755840555,4.523509771,2.915366349,4.428679669,8.670232535,4.987760069,7.002745564,4.281935849,6.782510856,3.723493825,4.846292768,5.110371445,3.180746001,5.177448325,4.053506384,5.113689079,5.060820445,5.72871489,3.747078955,4.039263985,4.140901675,5.460815672,4.123058503,4.484542693,3.874533021,6.139875178,6.534607947,3.430626793,4.186130029,6.82056213,6.814971006,6.216305089,3.923602159,2.774701355,5.07951267,6.481259941,3.464914845,5.442137753,8.113921335,3.024691078,3.176639527,6.052015253,4.624914031,4.494617634,4.364911156,3.371264325,5.622788518,4.483234796,3.567094635,2.797001834,6.528845195,4.336437886,5.25819551,4.845159158,6.506744468,4.677536515,3.240029293,5.359045249,4.228789415,3.48646432,4.618525385,4.687056926,4.310688479,2.904213708,3.383849693,5.622758057,4.472419008,3.319686032,4.00600162,4.469320745,3.301096243,3.187572249,4.126734896,6.806583755,4.106299149,2.966087316,4.624654605,4.563498831,4.880548163,4.944779712,4.038999887,7.334919432,3.35805844,3.167604718,5.169840068,3.766066935,4.04995824,4.107087297,3.943314508,3.246006559,2.926436353,4.568767912,4.398963902,3.945710292,3.829228785,3.679456094,3.482036053,4.935467353,3.615128069,3.569433626,4.211907419,3.970641426,4.277282165,3.393955399,3.52463867,4.006325022,2.836688213,4.991950293,3.282898456,3.774020927,4.282106814,4.530711088,3.034755991,4.225285936,4.371122825,2.927907202,5.901113775,3.942264294,4.315020167,4.005047189,3.415501106,4.911380368,4.71241625,3.376794249,3.882875166,3.620752914,3.827552788,4.388729452,4.971115164,3.370849269,3.627363729,4.002215702,3.812144976,6.59880962,3.937275841,3.735242697,3.752764986,5.957580705,5.11852364,3.829233063,5.33329814,4.010380421,3.31159696,4.75713518,5.712300595,4.828421437,7.029517635,4.216111854,10.6992659,3.62490746,5.319585467,4.492605481,3.652093996,8.281521452,5.135289661,3.465263178,4.696716765,5.66257279,4.142440299,5.834486003,4.963869452,4.736178136,4.178217953,3.684940336,3.930368488,4.168322504,4.740129882,3.363331427,4.23475759,5.33025104,3.851611677,3.345834493,3.953698845,4.975423889,4.924786568,6.273679326,3.586416357,3.542691473,8.448455417,5.253793359,6.564456703,6.2405635,4.848421316,7.081789893,3.557148055,4.529002854,5.763114972,8.164966435,4.858525078,4.43090046,9.427771401,3.316710129,3.077182192,2.722677547,3.544047896,3.079981839,5.006380696,4.931149824,4.189336581,4.548928536,2.985878938,4.839096286,6.073141536,3.057340009,3.195030624,3.661381378,4.918615866,5.455652682,4.140524887,7.83803332,4.181730899,5.28814686,3.825305909,4.422141571,4.373463829,3.264321365,4.405462424,8.300959004,6.932252499,6.307799309,3.440566081,4.091372471,5.863458734,4.413356091,5.031837126,5.300394619,5.626009541,7.90021257,6.23526236,5.307289936,4.940715856,5.336105619,4.061141685,8.835191587,5.475721086,3.89844111,9.55957427,5.582167205,7.593377734,5.539417936,3.058220174,7.628437427,3.797033396,6.256204967,8.670412975,6.319922267,3.594903617,3.624087528,2.926731041,5.781049961,3.49366973,7.635098771,3.824783737,6.066341929,3.8844175,3.512804788,4.391337783,8.157614843,2.894360635,7.137719442,5.053209811,4.08676843,3.029699267,3.478423673,5.716986244,4.811182722,4.01831082,4.30739605,3.210856982,5.68197227,4.858092104,6.883852033,3.97227753,4.513449769,5.08926588,4.197792833,4.134095991,3.21499091,6.284504383,4.298715671,4.870346604,3.116921045,4.745093703,3.685073375,5.672606021,3.234934403,6.1363979,2.886896515,4.297154355,5.614382544,5.627238922,5.574301491,4.058401707,4.631840754,3.622114593,4.348174431,3.495111637,2.968283909,3.665551817,5.225395323,3.516967177,4.390808335,3.309687882,3.468958476,2.880625906,3.818513983,4.016594916,4.80930204,4.654184485,3.787824216,5.194060389,3.014225362,4.516008394,3.93419623,8.897262231,3.460651526,4.740516833,5.096158477,3.905108867,3.769178557,5.968166646,4.442990471,3.166736931,3.053063484,4.792083585,5.579343061,4.276895841,7.274940415,4.780954972,5.782618908,7.545983746,7.762878172,9.338094925,6.539761946,8.562251328,6.068354809,5.550059844,5.255781291,5.470175132,9.58540744,4.61855284,7.799644731,8.056572843,5.069753936,10.34441611,5.413407523,5.720540563,5.460443182,4.512048956,5.69738807,5.277999891,5.724222971,6.882203643,6.000757164,6.171212482,3.12163758,5.752442017,7.399678259,6.629310679,5.896531089,7.028259242,8.037054319,4.176025584,3.452518427,4.053286273,3.894586192,4.051548526,4.730748323,3.405856005,5.493118485,4.238795742,4.925481921,4.651185979,6.389996918,6.155548882,4.751947023,5.893901345,3.941285336,5.32239605,4.863485891,6.127788556,9.411975035,7.970306337,7.033799208,6.339504277,6.138146732,8.283869801,5.061994992,5.000573015,3.893236665,7.383694428,7.279104308,6.813451423,4.741210396,7.01913753,4.858322302,3.832615369,5.350565629,4.173765241,5.717294491,4.07248611,3.138234039,7.407741313,6.102352706,2.910742867,2.949342674,8.142691636,9.309054811,5.702788353,7.700115744,6.48113443,5.366838782,3.324733135,4.375618554,6.59481507,3.851682131,3.231678873,9.604443078,8.840386474,6.591138371,5.444999044,6.219898087,3.630140066,5.492385582,4.327545108,3.370460545,5.949271509,5.383009693,5.594543744,3.454394362,4.730120759,3.570372256,4.599844776,4.410990167,6.34660571,3.635697982,5.033274678,5.399584499,5.593549451,4.497928197,2.982725844,6.370674578,7.205479044,6.783237494,5.656610904,7.470032718,3.390184904,5.449152202,5.661440313,6.682328332,4.414118299,3.644528299,3.903036635,7.471937262,3.000321387,4.543628957,3.92440685,4.017157634,5.051607099,4.013257649,7.376596713,5.967545769,3.120900963,3.236698117,2.808573129,3.998991525,4.529145512,4.426345128,4.160254755,2.973573487,4.07142381,3.405741215,5.369338505,6.374981832,6.296597095,2.911113304,5.741138367,4.504355716,3.944635491,3.673352454,6.608741843,3.319325502,3.948399797,6.125468856,5.084666109,3.340650311,3.924541964,3.748281847,5.199569618,4.404152448,5.437492326,5.637873262,5.443618847,6.220407437,2.797349351,5.342714109,5.611954626,3.404172901,3.14299439,4.691165383,4.743532505,3.971254497,4.034594259,5.420323408,4.27343518,4.931427445,3.455083994,4.205775002,5.560646896,9.894867085,5.847260343,3.75842025,6.284343988,3.920060559,7.55955009,8.759287896,9.241367722,7.308237567,5.226198274,8.742896865,3.538048471,4.345820501,5.695909809,9.039315134,5.430999787,7.079621105,6.701285322,5.231131825,9.091342778,3.677782042,5.635541601,3.865488633,7.001461579,7.244876697,5.483558624,7.548694954,8.682842681,4.74190933,3.415260498,3.083358908,6.925052029,7.729141719,5.525139573,4.561942863,7.793978257,5.044491963,3.428289997,7.501641652,5.311940886,3.626819052,5.505546562,7.279758611,8.682737961,6.035200356,7.333137498,7.37962142,3.695596898,6.482712956,4.477778348,3.599525801,3.119620879,3.07413942,4.013063084,4.884212251,3.0106036,4.272168655,4.660505794,2.898341435,5.40792618,9.49894047,4.541658413,4.079959585,5.301012332,6.452476651,3.615275116,3.593506694,3.505306589,6.095873674,3.435537104,4.866982595,5.04595193,5.717353604,2.883747547,5.621879494,5.643574611,4.581183392,8.059668963,4.030747069,3.931620816,4.142079736,7.210761372,7.899504709,6.756698001,3.51454842,5.804667532,3.611316342,3.802724579,5.202281401,3.561809313,5.096950002,4.022052377,9.001633814,7.463594682,7.371882974,6.26133635,9.054560327,4.86165246,4.108870382,5.491067984,6.209527133,4.777273093,3.315949398,4.421398805,6.558836093,6.870460961,10.16390723,3.797014479,6.125292487,3.844530314,3.763887512,3.541836671,5.81515459,3.813814336,7.383893189,6.288961922,4.139625937,3.099224935,3.528543641,4.022486918,5.679543216,8.221023177,5.090763287,3.866892427,3.430450112,2.968389847,5.602482591,5.487191312,4.34911127,4.980589336,4.842810653,3.758795044,6.058163961,4.513162637,5.269735266,4.395921431,4.367308453,5.252624786,3.61072648,4.280763574,3.600173663,9.0480953,4.454741607,4.947010951,6.0948222,3.314191388,3.9294398,3.478255584,4.966736969,10.2969389,10.42415506,4.889985869,3.256160468,5.059957948,6.118651143,7.99709079,3.687362923,3.795494657,9.301133101,3.966450633,4.385268611,2.804303503,6.38442242,3.908446216,3.815461641,4.864767579,2.855853779,3.535089874,3.930227991,4.255606263,4.275714961,3.933189188,3.598435811,4.273520071,7.142415492,3.281618101,3.304355599,3.341181876,7.498829054,3.523482455,4.933888009,5.180445603,3.715097022,3.658147473,3.473967068,3.236953076,3.314347357,4.631763365,4.213617314,5.839499753,4.789797351,3.901800701,9.587907993,5.59024754,4.819260226,3.581013219,2.930392617,5.658413012,4.991085687,3.418943838,3.620228772,3.651454495,3.871077935,3.705064614,5.474535332,3.082913033,6.458093055,5.022890284,3.093571277,6.062553452,4.528369037,4.224742503,4.868750542,7.655769817,7.201472745,5.33608491,3.686670281,4.057360312,6.460614284,3.126256903,4.583447313,5.079694385,3.110758904,7.218508201,4.181476691,5.650069899,3.888222497,7.282969833,4.126367049,5.79272889,7.86157977,3.442060932,4.043953889,4.205283301,3.612978119,4.635839154,4.100906644,4.802025641,3.530523823,4.849535227,4.705099521,4.683387323,5.251562517,3.095221861,4.944484671,10.29914911,5.117958707,4.31445309,4.781749525,3.130152067,3.304331016,4.26960828,7.315448333,3.01697178,3.497479786,3.588915549,3.233466601,6.55001047,9.319200309,6.053713271,3.270130712,3.994911553,3.452106091,4.818289718,3.573457237,3.868513465,6.060158715,4.922557575,4.545284351,2.83685363,3.284224327,3.403680851,3.750218273,5.803302142,3.196386124,3.662613746,3.114636838,5.778239146,4.695601587,3.256342396,4.747226146,3.238768601,4.566875571,4.262928884,5.859777715,4.739765892,3.940741902,4.111985883,5.955708166,5.104027191,6.22865182,3.030221548,5.272624809,4.841777907,2.995440691,5.18272155,5.193900849,3.143005024,3.249040523,3.328305671,4.845300545,5.480243037,5.317754962,3.261097765,3.389885867,4.994588594,6.019964569,4.52895884,2.994736756,2.998394563,3.587930656,3.029688414,9.653954755,2.956291749,7.645450866,4.783780335,4.536429793,4.533562254,3.143029473,4.37966541,3.81460827,2.876478304,4.641639789,3.924147175,6.152609358,4.354183353,5.791656501,3.378559154,3.354837329,3.324430951,4.760597401,4.919639868,6.782629454,4.034503362,4.928680075,4.583919657,3.511594919,4.09004759,4.220304348,2.81724135,7.149678446,6.977197211,5.722934483,3.50753932,3.87146634,2.84475362,3.583789563,3.553628224,3.502945944,3.540560084,4.871134388,5.994269471,3.186875095,3.656670648,3.088997482,3.977777121,5.627568478,5.781165919,3.048003402,3.737425214,9.057476771,5.147718563,4.550494926,4.609395914,7.623132094,4.376133547,3.030066137,3.588718178,4.400966434,3.270821671,3.906745008,4.156521854,3.595049035,3.037220712,3.242562267,3.626645479,7.600927034,6.929550792,4.455960556,3.845116894,4.618030925,5.39861113,3.432854597,4.672869376,4.202487767,6.256435679,9.127402158,3.614466883,4.475008924,4.43672321,4.832920834,6.066939968,5.335251124,4.20370366,3.637390823,6.98892065,4.00091882,4.068073565,4.49415588,3.099752669,5.05441181,4.289617179,4.197837909,4.929294848,5.619765957,6.659815681,5.935502452,4.793217697,3.372211536,4.2982701,4.82882512,9.835196267,6.49444524,3.66876945,3.65339075,3.750991394,4.179015489,4.468927836,3.455533723,5.281855823,3.301754532,5.080259901,7.252795414,3.10774753,3.509198013,4.094304235,3.575318578,3.091245121,3.126416174,4.22272797,4.386951726,3.600845349,5.592578004,7.254412594,4.326775879,3.611821753,8.048789485,3.272781525,6.24208727,3.980119268,4.602864102,3.111974325,5.097254563,3.116213192,3.990456918,6.487778873,8.840358883,5.096657642,3.406114152,5.992995252,3.48424259,2.84325193,4.473775368,6.093564338,7.145303246,2.781117429,6.831196457,5.042600097,6.763592994,2.818835733,4.755335185,5.308932229,5.592277787,2.823524581,7.101835948,4.954175431,4.596865288,5.206874169,5.20079078,3.574763123,3.039338295,4.285525067,3.535643352,5.692789346,4.24547709,3.451605022,5.099181541,9.174073201,4.87209454,4.420350204,9.520855945,5.862777001,3.122181485,7.184307452,8.357369203,3.807974878,3.553436857,3.249843756,4.194155429,4.122911051,3.724262513,4.553125044,3.033035941,3.647770443,6.322965334,4.360351983,6.121312262,3.293922558,3.445170916,8.24667268,7.196756394,3.889338899,4.575253588,7.103759156,6.46345269,9.214598347,4.417368206,5.501565794,3.157089766,3.501786172,4.590451065,3.837630536,5.231325516,9.914544569,3.418832044,8.681135736,5.313353266,5.90473515,6.367536773,7.506609564,4.829644025,2.821681128,4.072179331,3.207155478,2.93717336,3.283138099,3.842195879,6.067125848,3.157650055,4.814081973,4.143458923,3.927252108,4.574793417,4.863680366,3.718517494,5.232147265,7.68841598,4.02447671,6.259899045,5.123925811,3.1976823,5.406874726,3.385126307,4.340996926,2.890879354,3.168360524,6.011059975,6.249250645,8.399019714,3.596591559,3.168475685,2.933457299,10.66338342,5.662496968,3.30940176,4.195834478,5.377058571,4.263931852,6.657395504,4.222536882,5.851552926,3.813850492,4.897204868,5.819710997,4.98644748,3.167490477,6.985344117,5.666226629,8.946615002,7.203702788,4.554193895,4.5634108,3.59119693,7.011361707,6.713711687,3.398661535,5.712690027,4.342493811,4.961090738,5.515560276,4.562389812,3.518904422,3.93871071,3.268925011,4.979190436,5.990473984,5.784692954,5.50671886,4.836014225,5.626151426,5.821246549,7.431576823,4.28631463,4.311185541,6.716886073,8.320860046,5.841268031,8.521242818,3.783666078,10.50964864,6.023265592,8.948194473,4.959242132,10.21694178,4.201127296,3.532380085,7.588114928,5.438976044,5.633177322,7.997117901,8.467094427,9.224272753,4.583241963,3.897591246,6.223557097,4.272517727,3.534435642,3.269141661,6.727908907,11.05947619,7.515937801,5.324409863,6.320526964,8.543135495,5.202714144,7.520106787,9.823420412,3.754825312,3.639755886,3.757246627,4.021047579,5.731682293,5.305596027,7.30910102,11.15025016,6.445220227,2.881983679,4.795912838,6.197043813,4.262891334,9.01405005,6.71701708,8.969654105,10.06009684,7.988059196,5.467527272,3.293371093,6.944355169,6.26286208,5.704505258,3.826999808,4.138388652,9.589910133,5.501070319,8.27845265,8.298327701,3.203597508,5.425221826,5.788551041,8.256828024,3.982112108,5.613779532,5.39486297,3.8568534,6.674743201,3.891617794,7.129317194,6.830250987,3.923078307,9.092755578,8.506849462,5.137922763,6.559743465,5.90669915,3.986841644,8.370797806,4.47318168,5.934937777,6.693517438,5.983806171,5.600170361,4.58925573,5.193007751,4.689911967,7.839704908,6.128614339,6.627450759,5.473058252,5.294441352,4.013338205,6.000691005,5.558534298,6.310539013,8.847368952,4.151223995,3.920020842,6.58029579,6.968931927,6.210964455,5.131617118,3.92644427,5.451189252,7.970096229,5.575355957,6.175036203,6.234332316,4.572111366,3.189862242,5.014083021,5.447278331,6.718522616,5.323776074,4.657191166,4.652227709,6.070302668,8.501283956,5.714319201,3.490049842,3.243789191,4.818383302,7.001295265,6.841921149,3.836978872,3.3848383,4.196506822,4.022974177,4.726446625,4.047926842,5.560131014,4.193305306,4.059775867,4.029629982,5.440767253,3.176501399,3.805306742,3.075428071,3.060742517,7.953463231,3.939162002,4.41083104,7.792221567,3.880029048,4.41142729,5.551154402,3.241398068,6.70065371,4.538802152,3.304715341,3.211846512,3.066783451,3.115040206,4.945737759,4.27112433,4.123252204,3.295218818,5.052489886,4.035500847,4.039686062,3.610651302,4.225591742,4.727501806,4.422455033,5.443684187,3.988741387,6.311770442,5.207823858,3.662860126,11.60364208,4.569236923,5.330150512,4.232822193,6.212435381,4.638611406,6.889148495,4.030033473,4.397974466,6.749744793,3.221940129,4.977262527,4.336051427,3.38082974,6.067481563,4.012243661,4.238700988,3.817673982,3.166878705,3.791804169,4.085383573,4.114099813,4.977052705,3.910332296,4.316422958,4.459921766,3.017983704,3.43933387,6.310749314,5.331521401,5.390879422,4.009574414,3.172209985,4.091078953,3.410620984,5.153725627,5.250217018,4.602837025,4.143727657,6.979717283,3.117439437,3.198729561,3.484918351,3.94639539,3.479366002,4.058589281,3.940025234,2.903963193,4.337914822,3.36100555,3.363549051,5.130722628,4.876273036,5.67521874,7.061953158,3.323805551,4.720357859,8.072471613,3.478854769,3.74619176,6.452930251,4.412925904,3.530699173,4.174014549,4.479836312,6.457253209,4.570002967,9.127263366,4.510932331,5.694657191,4.654066195,4.49146812,3.158141824,8.836690927,3.429786602,4.977408737,6.215584525,5.840406269,4.132111554,3.882436517,6.099253074,7.152673117,5.906839482,5.546401458,6.288618611,3.845850526,4.577300955,3.675006637,6.358451784,3.559657726,5.676443352,3.990917815,4.435420414,4.312999698,4.290868984,6.966824048,3.614172634,5.752696543,6.743694959,4.17739421,2.935431414,4.208166831,5.89293779,5.965563329,3.742352416,3.718192524,4.663838611,8.910506784,6.553592641,3.523597747,5.743974471,3.106284177,4.249982117,5.756447437,4.182619214,4.408586627,4.87465867,4.60095049,2.912455667,5.089604884,5.599525575,6.716978565,6.815020022,3.046270972,3.322656296,7.085620557,3.712987901,4.719671612,4.123814718,3.298995916,7.146555247,5.842248797,7.352090154,3.768568874,6.619407636,5.293926247,7.6798719,3.706160868,5.018250061,4.561947338,7.551729726,7.745579281,4.701242341,4.293196056,6.9330498,4.49366388,4.955335762,4.722423957,3.580559509,6.013928937,5.81690847,4.134939426,3.445137262,4.180772421,4.265890224,6.516344626,3.329376134,3.755164666,3.481303499,6.240319123,3.962741839,5.683122242,4.837276465,5.444128188,3.875036685,2.88408318,3.563120771,3.090035408,6.820993165,5.689136728,6.683457984,3.73465572,5.310199023,7.555541655,2.874938608,5.044952969,3.457258401,5.282038731,4.158360647,5.297800433,3.681159393,3.492334272,3.277930518,3.973393764,3.513238025,3.732643853,6.197489262,3.827822042,3.881540838,6.351294976,3.474864544,3.978961276,10.68310614,3.308899674,4.241232142,3.899903655,4.519353343,5.220436496,7.796628225,12.73468701,9.945877202,7.402046895,4.607165516,5.413187789,5.891438928,7.844964649,8.156782489,7.16363097,3.877960772,5.248828761,6.055073669,7.112291505,5.245343047,4.996961493,7.736812237,6.811307372,3.547109169,4.284889621,3.244307438,3.622997028,6.384716726,2.951491376,7.034474463,4.504180571,3.455747215,6.724038065,6.501232449,5.22495453,3.956875244,3.883243149,4.479067889,7.205342146,4.934951722,5.657623129,5.153978957,4.311142309,5.789186628,4.337985178,4.417689559,3.26496045,3.846033304,4.862548716,3.978077821,7.57282694,5.650903503,4.48236353,3.443861534,4.027263666,4.416320295,8.519899772,3.643508613,8.049741948,7.125849463,5.90600704,7.586616103,6.029749993,4.45200264,3.885005588,8.201378015,7.935732207,4.139476482,6.805408091,5.136863408,5.373788195,7.837469185,3.656526521,3.681711903,8.500195268,4.377025776,4.097959893,3.116106738,4.58410024,5.272902807,5.547509344,4.926254397,5.003457678,3.780473793,5.23741757,4.829947724,4.306226085,3.529023605,4.042702913,6.482142869,3.391930046,4.410090105,3.218554284,3.226023585,4.255071717,6.013755068,4.525287171,4.406406168,4.868035642,6.827491769,4.275116109,5.646119034,8.409966366,6.757223616,4.910402923,3.634746552,4.497293541,4.984722706,4.197756723,4.7969343,5.408052329,6.26642287,3.644820898,4.50471512,3.204286655,3.599994665,4.68315333,4.254171711,4.933773598,3.469969704,6.578891461,4.663956074,3.647354911,4.027577025,3.701869157,5.767286331,5.559447252,4.588265189,4.791726942,4.53632534,3.457810304,4.317472362,3.596751428,3.681566137,4.188533777,6.753616319,4.47106177,4.806143372,3.447491691,8.145349552,4.24263271,5.057269789,4.362901148,3.863886181,5.003911922,2.942748236,4.628752974,4.318406103,3.926677989,3.480229821,4.65012755,4.06995365,3.265409841,4.33873631,9.081081733,4.396085163,5.905395935,2.787047763,4.560236595,3.361944392,3.943000315,5.831776397,6.709364413,4.498706351,3.138498132,8.251993654,3.218022317,3.766467143,6.578289694,5.60222795,4.84575155,4.395674004,4.970466103,5.146853012,2.972659733,5.523386202,5.093891207,5.761390447,3.502330448,5.489951525,5.304909577,4.377883821,3.723436349,4.987731971,3.237390715,5.429867698,2.85798955,5.259799707,4.009397831,5.357056364,5.447836264,4.887421097,3.969121812,8.004323884,3.20610733,3.839245333,7.831714745,7.824403849,8.319519356,3.781507587,3.483383124,3.897939916,4.614266544,4.666923807,3.27313703,4.018870645,4.037171368,3.636293619,3.987638774,4.372924532,4.582015434,4.378777597,4.662051675,3.605234334,4.075927952,6.762697649,3.493452748,4.466420996,4.134739773,4.473720111,3.843960877,5.164343742,3.14684305,3.278125964,6.248842239,3.789091455,3.583853977,3.498090552,4.830662773,3.285780862,7.581537898,4.200699923,5.531993354,4.542009694,4.369099074,4.168022795,3.530842364,3.607053532,3.168691571,4.226600736,5.897728416,6.060187338,6.956367362,3.762305479,3.687119302,7.541128191,6.275809922,3.625788128,3.636011049,3.35280718,2.949424678,3.134443967,3.531989301,3.485004443,3.800615879,4.870463535,3.810610853,5.472889939,3.486366601,3.977141304,5.472238818,6.291392611,4.68609081,3.481429709,3.741614896,4.320075623,5.915307023,4.423317623,4.524594991,4.639596279,4.245115486,3.963458183,3.803770833,5.660845038,4.052550871,3.070743402,4.776606267,4.018535999,5.679083363,4.109658972,3.543059016,4.095518067,3.441106306,4.016988281,5.659870671,5.836478269,5.418974578,4.975513419,5.163100856,3.142866121,4.629569962,4.805007783,3.555441965,4.292311603,3.593343025,4.723418371,5.299414972,3.267406558,5.692428699,5.532134477,3.938092289,4.748577752,3.973584189,5.13249079,5.274648855,4.318503298,2.985011552,3.937155705,4.915299621,7.659926482,3.677516859,3.020027507,2.98072722,3.627791421,2.77918584,3.033051439,3.145409607,5.257354657,4.00503648,2.917362171,4.596736145,5.139223259,3.945757526,4.574655277,3.064848079,4.366121893,3.916021563,3.458960698,6.026651384,4.246976489,3.243704984,4.282925811,5.815871877,6.226773338,4.195271501,3.994205153,3.212452555,5.605183578,4.120716977,4.622509446,4.191175166,4.520899607,4.827041413,3.995357645,2.921737587,3.695285674,5.286817341,4.011128182,3.673057442,3.544039691,4.503025152,5.391934653,3.303940977,3.068431058,3.688891226,3.003194553,4.222856121,3.344804534,4.01273502,3.46214295,4.146683273,3.456058063,4.808329137,5.142619844,5.896899424,4.332642326,6.437810065,4.070267521,4.019892852,3.594254449,3.595586812,3.266199398,3.537106583,3.77871808,3.03772419,3.542544003,5.892622665,5.390652256,7.079515436,5.751572021,4.781182654,3.074796357,4.036218415,2.952726436,6.861070075,5.608522406,4.498349056,4.895928273,3.331943383,5.050723143,5.024264506,2.891946523,3.665778513,3.471478148,4.046355175,10.66933199,4.833789838,4.929992849,3.131128543,3.476197687,4.363365133,3.184436682,4.792957706,4.930105594,4.831439444,4.22322956,4.211178296,4.558654334,3.414808867,3.73818801,3.995837521,4.367649129,3.698744253,3.535313925,3.705140691,5.810865809,4.320458493,5.239606622,3.724747053,4.548747753,2.785682158,4.184618937,4.293426808,3.575157341,3.605790375,5.968501907,3.379999333,4.398320772,6.539669286,3.039819749,2.902819745,6.019676066,3.214468063,4.891103605,4.086340669,3.941213508,2.796861883,2.8803619,3.747206669,4.300688091,6.328173437,3.389868398,4.663095233,2.84796277,5.122230107,3.161585448,6.792681001,3.135307646,4.13963153,3.631816956,3.0973125,3.800122778,3.350819514,3.275760415,6.680873719,4.08369299,3.411880012,3.847665337,3.682505961,4.272860032,4.154565344,5.043638744,3.367518008,3.300717663,3.295492027,4.594265766,4.338170395,4.849370829,4.649526216,3.533629937,4.427921325,4.698986277,3.475646501,5.630723821,3.06876147,3.230285208,4.269567138,3.381779105,3.15718546,2.900954439,3.415063911,4.000540679,5.69664087,5.784040656,3.578209431,3.389727254,3.999190698,3.972602196,3.630881726,6.012078956,4.518557347,3.337497878,4.960794437,4.893941512,4.820883656,3.526268185,3.234228692,3.750759683,3.289901304,3.669026247,3.096920196,4.040395599,4.649832754,3.100230943,4.085990124,5.129017887,3.979051889,4.323960822,3.076056299,3.025527375,2.989785495,3.25870159,5.624223935,3.168812928,3.062030656,3.485331058,5.778268513,4.245367265,3.704710238,5.027988734,4.087289784,3.151968953,3.709079287,2.828001769,3.054775743,2.855460436,3.690703684,3.242751301,3.495459154,3.365652395,4.106092306,4.029262121,5.267127924,4.970170831,4.957517711,5.500068287,4.30359425,4.660335161,5.329871789,4.036569169,5.750532188,3.916783475,4.106730055,6.398236581,4.816114608,3.177847259,3.903811669,4.652510595,3.28609239,3.886414866,3.598167714,3.451620067,4.426715259,3.138225759,3.257654914,4.173996862,3.851128793,2.762632785,2.983109714,3.534180586,4.728574344,6.317118449,3.566974277,3.966612596,3.893532629,3.413797235,4.447551629,3.655615417,5.118274744,3.408250218,3.279263361,3.773284044,3.475257817,4.000383825,7.047927324,4.403872556,4.972217631,4.809573688,4.81305495,5.416687126,5.171392098,2.920813579,4.600063258,4.691170665,4.208189583,3.94258878,3.26019048,3.676132012,4.200765228,6.102227739,3.108729447,3.6190285,3.475285418,5.055522638,3.111539747,4.232037389,4.638090888,3.767852088,4.791247064,4.57098182,5.276213908,6.232533269,3.224483323,4.023640089,5.117618379,3.190759995,5.137090323,3.293147698,3.864317314,3.97841222,4.245058431,3.787354991,3.713973219,4.304772639,3.99677055,4.994072653,3.672847396,4.247571698,3.341254746,6.294522894,3.362626652,4.355476452,3.812487354,4.241772222,3.5301117,4.308674205,3.180146318,4.101590904,5.177788929,4.963296676,5.062866356,3.817326067,3.325961345,4.330941353,3.093142847,3.043383313,4.571786531,5.130051707,3.910594538,2.972692719,6.351361052,3.36680846,4.702845565,5.019125685,3.066957803,4.027652959,4.945067817,4.15321374,4.826148771,3.982519323,2.904121951,4.86623438,5.062872456,4.04713498,3.478567696,3.509008141,4.496440835,3.357305153,4.876769786,4.086362045,3.578873389,4.115905005,5.962854768,4.789278805,4.626098907,4.041700214,7.396720276,3.755946032,4.303427569,3.904709712,4.095452479,3.016116447,3.697752097,5.212442839,3.448089284,4.390256209,3.213146882,5.934855474,4.14087654,4.291720424,4.770264335,4.184661454,4.806258203,4.100636585,3.333688361,10.25919301,3.392915496,4.454518912,3.582079267,8.50026315,4.563135232,6.914026316,4.373964444,5.289347977,4.403901341,2.993119816,3.348618332,5.107167681,4.475698567,3.276869815,4.115729866,4.764865839,5.466272412,3.110942856,3.712365337,5.063255132,3.928302196,4.686881346,5.171798682,4.169541032,5.00312996,3.282919745,3.989230323,3.533223238,4.429409403,3.619062237,3.537157469,4.082036656,11.04589764,3.008204257,3.575354073,4.805529171,4.828932509,4.354134238,4.790632072,2.786503025,5.396602997,3.328943754,4.930970548,4.109403967,3.504370121,3.145821767,6.321512548,4.984592555,3.935813316,3.212570571,3.027339106,2.823352289,4.778636844,3.812966376,3.241715173,3.683940058,5.050326661,7.669068923,3.199017622,3.209191982,4.791848921,6.587627195,4.135093729,3.726464039,2.907001816,4.284306036,5.689985835,3.859399815,4.212026526,2.6775418,4.87028088,3.818815896,5.369888617,5.344563045,4.133775427,3.996540409,4.463691239,3.317195397,3.379775733,3.303468705,3.532110927,3.395190118,4.353691048,3.717125901,5.102675496,3.27847711,5.665071893,3.815461148,3.560461956,5.714639677,3.9572682,3.902505535,6.397441276,3.661378591,5.12666506,3.158059547,3.386955742,3.545364024,3.01766479,9.098344018,3.242688521,4.907280362,3.946985793,3.536511084,4.53108256,4.033332969,5.798248433,3.240049364,5.377594781,3.830682899,3.381098532,5.061518471,4.866872105,3.016302447,4.857532935,2.784841902,7.170626475,6.949522527,6.120713797,3.267565424,4.310073166,3.628233002,4.394281231,3.467551559,7.638772618,4.388119705,3.984835289,3.428680342,2.826489863,3.570343731,3.881965186,3.986015375,3.528218112,3.777419675,3.953425009,4.024297566,3.202511769,3.890926183,7.167301335,4.415598971,5.768796914,4.952381606,3.487142875,2.840637973,6.040121724,3.769752014,3.847680425,4.582922743,5.250898802,9.084811706,6.092034289,6.863755882,4.85548458,4.586347621,3.094749495,5.125833166,7.928280485,5.681242629,9.957751475,7.20916297,5.178002171,4.154125787,8.98338872,3.585435386,3.878891663,3.094156538,4.869348752,2.898514055,4.488162961,6.605933149,4.527702629,3.128154742,4.855864289,5.370124769,7.362205256,4.376781458,4.038199932,6.408841566,4.543506998,4.46997037,4.974256189,2.821802874,4.791879313,3.63910181,3.878182423,4.382777137,5.256336449,4.027454231,4.582265199,7.120192579,3.053565969,4.669299112,3.100332008,3.68580815,4.240339393,4.525128252,5.916520013,3.480401712,2.923247692,4.09384791,3.670859228,4.603175489,3.972833177,3.847983536,6.811273412,3.422955434,4.501468304,3.009622188,4.653648524,3.958603421,3.439278009,3.384471345,3.58459247,3.673911292,3.145666693,3.165913425,4.074022305,6.304148291,3.394610636,4.468639291,6.54233402,5.004034414,4.424906244,5.006266677,3.800633499,3.918342505,3.707190155,5.433887392,3.119846575,7.161204883,3.971599446,4.080443332,6.415890698,4.756477505,4.263434991,3.967458612,3.541998509,7.897132522,4.806435057,3.532150545,4.476714959,5.046291559,2.890118714,4.693878483,3.123265649,5.866688029,3.822649014,4.567751278,3.089884619,3.943531969,5.435859027,5.044556616,4.93480311,5.995675948,3.545613589,3.41773815,2.833365423,3.454123182,3.028927522,5.027294227,3.466829073,3.796785259,4.685542648,3.863230243,4.346644044,5.017655987,4.24663817,3.020965811,6.840326986,3.247537686,3.39223261,3.244148743,3.517557157,3.42459256,5.239828815,5.161323677,4.006575306,6.157263591,3.394864414,3.347669566,3.472350051,4.12758616,4.337602584,3.739013319,4.889568051,3.766259101,3.434158168,3.380443092,4.4505107,4.49426034,5.426257793,3.169741409,3.49422868,4.594931013,3.157377894,3.357492939,6.146552149,5.119414735,3.635324513,4.480085899,6.266597026,2.905982469,5.714671206,5.30425002,5.257085009,6.495974533,4.297749013,3.82749121,3.019078854,3.791993975,5.619064171,4.894725167,3.503348163,4.397911044,4.656962919,3.342909633,3.130941911,4.014175828,4.825146251,3.188675804,3.91385819,4.388824938,4.070684979,5.204234614,3.49969021,3.629830887,4.832977138,6.060810246,6.135188132,3.845666102,3.226356328,4.850728474,6.999999082,4.120886028,4.008712534,4.331223277,3.353521765,3.253718323,3.814832723,2.919050429,4.28670549,3.047283775,3.243283394,5.866075379,2.903977781,3.87240638,5.32264958,4.40100116,5.21417391,3.857710051,4.312273812,3.589236235,5.025944189,3.45358481,3.422848846,3.06995038,3.738819351,5.62610584,5.804073875,5.103275475,4.55978718,3.089479576,5.368244712,5.416451878,3.659018275,3.956391611,3.199482672,4.76486674,5.269647022,3.365013579,3.790498398,3.869687019,3.495247679,3.748183637,4.325118057,3.604529051,5.670235801,3.258596705,4.028173816,6.062753866,3.41936407,3.535190227,3.380189062,4.609668466,3.785785087,3.080561023,3.37905977,2.909035413,5.755853232,5.404916298,3.067918434,4.385686642,3.301646555,5.113856444,4.864011733,3.849738811,3.551051186,4.978291368,5.055923401,3.534682917,6.05384527,3.779888716,3.558410407,3.061116142,4.318919885,3.143992067,3.310477616,3.586670632,5.75708771,3.611101445,3.859517975,3.34498104,3.529332456,3.176980763,5.175024443,3.734235,4.245538767,4.696709582,4.48726225,6.168892058,3.632789872,3.535495465,4.512847646,5.321147882,3.323571855,9.869102343,8.81670267,7.460030694,7.089721688,10.39184937,10.19130053,12.62759879,10.53111605,11.25819491,11.67851325,11.95751535,12.82320699,9.231433953,12.93684775,12.91568144,12.57150897,10.72693853,12.46686489,12.15692175,13.02584437,13.07445572,12.34553262,11.39671036,12.92698809,12.03154017,13.26634377,12.51761138,8.35944864,12.59145149,11.6565147,11.22040522,9.353774232,11.7081761,9.267245466,10.37823988,11.01787923,11.77328679,7.977525234,7.975147837,11.45724617,9.11054238,8.645233703,11.09855363,9.22481682,12.05193687,10.62113381,13.15360216,12.82292565,9.396941272,10.89110176,11.59926043,7.592398061,9.526603792,11.30225103,12.20911659,9.093493741,9.305485838,12.41286472,10.81647579,13.28732426,13.13718274,10.65254856,10.95556644,11.26378479,10.58424125,12.87316555,13.48908003,12.97862042,13.52770322,10.59240162,11.34084574,10.10952801,10.89369356,10.59198223,10.55803435,9.45449336,11.1208666,11.1382038,11.80637452,9.873434655,9.789714941,12.06933339,9.100988,10.52394706,11.63101382,9.855808408,10.33285041,11.27505005,9.182161013,11.03915986,12.08564876,9.089883325,13.08272164,11.61656791,10.7640442,11.66315676,11.37011269,8.785647861,11.77205501,11.72864802,6.234467675,10.09153895,12.49392731,11.00816245,11.59185434,11.31819523,9.550436957,11.01612295,11.39053525,9.337043879,11.02860755,10.04021866,9.56765822,7.505802007,12.24651294,13.20301227,11.81209693,7.067790953,11.23219893,10.13079835,11.94453897,10.29091833,8.275343868,9.2303825,7.173693344,12.50183532,9.624003055,9.402840572,9.85172308,11.4698423,11.19315468,12.07917032,6.497299816,9.302158967,10.28562514,9.813548136,8.716268207,9.175266072,13.34777693,8.022647741,10.88932923,11.53864794,9.491769387,12.68985991,11.62329342,8.590942594,13.35951081,8.874900673,9.921639804,13.08334681,9.263696777,7.707709464,10.0253066,8.848393532,10.41622173,9.37682373,13.5324032,9.369995692,11.29586923,7.336755419,13.08661075,11.38188587,11.5791291,12.82079482,12.93798295,10.54532054,10.40132388,7.956884528,9.041150661,10.91786879,9.038340722,11.21935849,8.99573876,11.12482295,9.00436985,7.920078948,13.32518183,10.83903648,8.433153935,12.69063628,6.71863136,13.07768448,9.597337011,11.02448069,8.574534825,10.91358486,10.3086568,9.557506324,11.85491061,12.44586112,11.44912662,9.726339348,11.55363573,7.729460736,11.28183568,8.938068361,10.69221674,13.03800479,8.682573882,10.41568582,11.43721816,12.00251497,10.47148789,10.24773594,10.21783006,9.384919958,8.804441653,8.806464026,9.454461296,11.24052186,11.67499015,8.820467327,10.09313882,11.44515445,12.21704185,11.86881422,8.758132248,11.15907145,9.814176498,10.00824705,7.143422611,9.182956565,11.40081632,12.10536518,10.61976607,10.9206821,10.97037292,8.398449155,10.21035571,6.656628886,8.934810504,10.23929312,10.79189833,9.825334525,11.27643984,9.23708155,11.43222576,13.61880077,9.154352561,9.699551321,4.111659153,9.185172623,13.0612003,11.90283187,6.607493068,13.01900045,8.442878487,12.03727593,10.29140093,8.717813071,10.00163204,10.04540359,5.398153994,9.116851234,9.729566415,10.02470309,10.70390279,9.799050364,7.128611768,7.324339652,11.27690523,11.6776889,10.76135324,8.745651282,11.3359773,9.960737343,11.10475732,8.428264432,11.23931365,8.957509712,7.953931086,11.21336635,10.16610489,9.638275804,11.85764785,11.73841215,8.949797061,11.35465833,12.46698738,5.920404851,10.90329864,10.82599505,10.76073437,9.641217887,10.50944966,9.214514614,8.921767895,10.05435992,10.62200994,9.959788644,11.44129863,8.472511013,12.98809152,12.0732481,8.745052824,13.34412787,9.12682029,7.722229552,10.84331975,9.09329197,9.586918971,8.864236005,8.202287104,6.683405178,13.92629193,9.590670903,8.364139059,10.47272574,6.98697983,6.81936986,8.337449204,11.67515724,9.879937049,7.794195991,9.435353034,10.07627332,11.53687509,10.24654746,8.716038328,9.593285188,7.56183089,11.86960952,9.1393444,10.73923316,9.761078224,13.41630334,8.464912122,11.02749092,10.82716485,7.815194323,7.499935207,10.83092914,10.67095988,4.67326086,9.857846417,9.577442794,11.21733756,9.076321851,7.310411757,11.06175159,10.33308459,9.78570454,5.681135329,8.336810175,7.7683326,9.515207775,6.600034551,8.205267002,11.31586438,9.952386018,8.883140388,11.32786495,8.082400242,8.635076995,10.10940063,6.979018031,9.085010794,11.67365836,10.96023562,9.40059534,6.44441256,6.92751529,9.696301867,9.327609098,9.809857914,10.2805842,11.0228399,9.689681407,9.089876934,8.617014596,8.960388435,4.881512253,9.506475929,9.942278869,9.592537831,9.806313742,10.4617984,12.37722224,10.592269,5.951717483,8.09983135,9.617624418,10.32253262,6.124340658,9.866579628,9.995644139,10.94885307,9.856667005,10.86373008,8.848944218,9.491753413,6.344634529,11.65796122,10.25119016,9.913065085,6.238330333,10.39287418,10.5744307,8.797342995,7.588928548,4.651900905,8.395764023,10.01628478,9.728111691,9.326183872,10.73841258,12.6823474,9.391699182,6.925445264,9.342761495,10.67501221,5.308220205,8.750167803,8.227159377,12.16535565,10.46956106,10.24007985,8.082657253,11.23475562,9.257184954,4.632155651,8.075938872,9.404725152,8.076285351,10.54475552,12.08727529,7.770852637,8.606262109,10.2943397,9.489346257,11.40104592,9.970962529,11.79284831,7.19205929,9.373336556,6.455720317,8.500113034,13.16495696,8.531093571,9.897378018,7.114750661,9.03464177,9.654274553,10.34231965,10.72855537,6.577592097,10.33022285,9.285483586,8.168869854,9.215068086,7.834072261,8.500137583,11.18519122,5.685248294,9.051277946,11.927175,8.965723686,8.738413391,8.870361888,9.653080568,10.1040206,6.40035233,7.328319894,6.903334581,4.172813777,9.037477883,8.009508714,8.906240921,10.61652185,10.51111816,9.498906258,6.640718077,10.70372912,10.15595659,9.26047964,8.551516655,7.448857993,10.58168759,10.78939407,11.17664048,10.27043729,8.964510985,10.03437382,10.23725603,9.303117389,8.462240153,9.141489828,9.544847724,9.803533059,13.95103268,6.718779448,11.47834628,8.964299275,8.022683573,9.511779706,10.18607742,5.948556581,8.341309728,11.18653478,4.192369167,10.52370403,9.565741318,9.431689061,8.50955277,9.518248806,11.70722677,9.522652438,5.810671777,7.098043157,10.56119625,10.94584593,8.161098828,5.219243932,10.40985651,8.391888948,8.31676502,7.878822468,9.146939328,10.17739491,10.95871732,10.01658479,10.18795364,14.081522,10.09383006,8.938185875,9.222130012,10.18213499,9.59719363,10.02529505,10.08067471,9.093006175,8.047814831,8.413091731,8.947202102,9.529048536,8.758055797,10.12248094,9.972822941,9.221814248,8.275293687,9.835111519,11.11976206,8.761311705,11.099795,7.18932316,8.383077741,5.298307113,8.866979625,10.68395469,10.1152303,3.489703569,10.06051509,8.926573946,9.71359998,4.923858203,9.029168336,9.264032554,9.012387131,8.28501264,8.429115463,11.24208764,9.590587008,10.20593413,8.745078752,8.755862472,9.505866495,9.611145178,10.53663047,10.21619241,9.25347244,7.019444073,6.234112985,9.548121731,10.98514704,10.97333263,9.614354926,10.63949763,10.91208448,9.492548176,9.963949352,12.11162977,8.119446039,10.54874074,11.72917198,7.850216678,7.436812939,9.682247143,8.814915053,10.03503275,7.195176444,9.339446954,9.113017805,8.368930663,10.85709708,8.523301473,7.073396996,9.81085731,7.663287993,9.853800013,8.466004371,8.991261948,8.454322029,10.15268246,5.573843731,7.706971937,10.92236007,10.03995037,8.934999521,7.133852132,8.796988931,11.05458395,11.30151686,9.618795585,9.630007234,5.345904969,9.257987949,7.906911535,8.319378327,10.26654542,13.08906867,11.36401294,10.70034251,8.893816652,8.94715959,6.701655189,8.336135836,11.92924533,7.489838643,7.594748772,8.958546013,7.917459906,8.538202447,8.400874211,7.386403956,8.054560576,8.370830708,10.05105759,10.11057339,10.66367059,8.311690768,7.332461922,8.175386229,9.334873379,7.960432926,9.423414198,7.594160116,9.970473761,8.638750321,7.479413099,9.173008986,9.917124507,9.725705768,10.68701812,10.67496727,10.90199332,7.495644018,9.956046363,9.025047937,10.71548179,5.194189496,9.852952816,10.77106684,9.307418949,8.734385679,7.65041843,6.938674116,9.281512676,11.47587036,6.858006323,8.61332287,10.99722313,6.956516448,9.356668723,11.72995767,7.506517763,10.18371357,4.352106516,8.669452661,9.179298558,8.848504918,9.400755698,10.33064818,9.193343955,9.999658173,6.941696819,8.526932725,10.856631,11.58745123,7.103537313,8.716431599,8.054333199,7.058055774,9.931482885,7.870172451,6.358825287,9.392314211,8.735048542,5.353157737,10.82058175,6.237218608,9.084039234,7.86302066,9.515806428,11.22499027,9.90023116,8.003451344,7.932830909,8.06854137,11.03717577,8.974413124,11.75830727,7.402538681,6.91713807,11.9429774,9.951672467,9.677064038,7.816546924,8.558974915,9.648158968,6.695172642,9.60805013,8.154800854,11.07378108,8.492018424,8.350544859,7.942746508,6.737321193,9.298744246,9.340589196,9.225122067,8.268662555,8.672852067,9.262624561,9.842157922,9.514201886,8.884704003,4.387722724,4.44502032,7.480917925,8.29517826,9.145150966,9.849826749,13.5130463,10.97104618,10.50588061,7.355841466,8.609987318,10.83899885,9.303121298,10.54816304,10.67769753,7.859562523,5.879359153,4.991098836,8.707579908,9.063933208,7.554393177,10.51864033,9.739772075,10.5073408,10.72536483,10.63515776,9.968474741,7.884559771,8.901721313,10.47053264,9.323651799,8.190353493,10.04441838,8.1778384,12.28796552,7.696923919,7.397948551,10.3730928,6.510614729,10.77162285,9.526838553,9.263113521,8.190996729,10.37151605,9.425323836,7.055065669,8.584224888,7.839530548,10.21638695,10.56576889,8.788757729,8.028984948,5.254113119,7.472756929,8.650342781,7.451199136,11.25774663,11.9914049,7.75698675,8.878154717,11.84741306,8.205810215,6.46399262,9.803497468,8.805198296,10.34109328,7.512947176,9.931017497,8.954551638,6.395662138,11.20591074,6.487008115,10.50486743,6.922626841,11.18920509,6.075834894,8.806477269,7.434344921,10.63466239,8.859122851,10.05603137,7.827198606,8.073169827,8.929299318,8.827398359,9.790536268,8.177167797,8.450342157,9.581439879,6.00680197,8.252659151,9.225456508,8.05146415,9.88304287,7.824670069,9.757385746,8.30698296,7.480655409,6.422678354,8.296222885,8.26512468,9.348300564,8.433997433,8.441490486,10.90083147,10.90817148,8.858730397,10.15502341,7.934604625,9.22065268,11.92116838,10.55916629,10.45928518,8.532698417,7.550908025,8.800884285,9.866673624,10.44177603,8.828863942,6.607929992,8.262184127,9.493754152,8.543745852,10.30893482,7.883410389,9.590088023,11.10729473,6.790743546,7.457168769,8.869366795,9.659617021,10.56704974,7.313897401,8.779765734,9.5939078,9.476637976,8.71949503,7.977267472,9.569362051,8.415171273,8.832843124,9.110739352,9.424350699,8.955481331,7.118564733,9.321611554,9.700718163,9.760498324,10.09840261,8.228755934,8.022907202,8.673736284,8.710344674,11.02658654,7.165330087,8.586145573,6.086501955,7.282623084,8.689032778,7.551308686,8.173307926,10.19702205,8.898817022,9.029866495,5.713973807,9.412319589,7.812872167,8.666158253,8.232486053,7.530048276,7.795591347,9.156364688,8.753354739,4.177623108,9.13720875,7.782440344,5.785828961,7.361313766,4.536953299,8.028526498,8.423080698,7.549982077,6.67200426,6.407015769,7.428387924,7.883215906,9.75718772,6.429237733,9.254513554,8.132775534,8.132531565,7.108293812,8.457093357,8.396052658,5.377329118,9.499455691,9.874771415,9.743049212,10.90720976,11.5786787,8.472044813,5.959410318,8.443714008,5.348842844,11.35209878,8.782673335,10.25128052,5.387960245,6.767643069,8.084116448,10.69933974,6.793332704,7.531872796,5.289314414,9.296319004,9.317823045,7.135668716,9.781460347,6.363990059,10.61120434,10.28269875,6.137494323,6.05234509,6.682151417,7.444849294,9.215917795,9.127003243,8.250848843,4.241837318,6.329216022,9.49609293,9.355813745,8.547529457,8.4053454,9.767620807,9.557183374,10.57795973,11.0055248,9.192381317,9.688811999,9.343565775,9.243855146,10.31285799,10.82457372,9.162579236,8.933706451,7.910517957,7.47535826,10.2503411,7.727312832,7.34616138,9.33619713,8.394015919,8.159049979,9.135785954,7.693625292,10.38692406,10.88001422,7.925054218,7.003208166,9.266823451,10.97333886,7.204781939,9.988686319,8.32933067,9.136870088,10.31589023,8.421884301,8.397767596,9.28633211,8.468981717,5.397099023,9.258136898,8.905657305,5.478237628,7.581975271,10.32621943,10.10479652,7.35325079,9.39823904,8.7969328,7.045354506,7.213863638,8.8172084,6.904038821,6.925630301,8.979717086,8.788464953,8.52982145,9.641212372,4.677320042,10.69645024,6.443653458,8.15430923,12.32085472,10.1479986,9.005857565,7.856951577,8.97011644,9.189080572,10.24072024,9.672763076,8.685071121,5.864085447,9.366044114,11.90925397,10.51714634,10.21230402,9.189563322,9.446126436,6.989470669,4.477623472,9.468786097,9.365258229,10.95355882,8.061315574,5.212550958,8.15631803,9.4202581,6.30958526,6.429790644,7.864414486,9.813964764,7.20164132,8.679199582,7.723533717,10.726699,8.415233559,9.779169735,9.299926716,6.063053261,5.647990657,10.19369868,6.381688288,9.044415724,7.230055018,7.407170593,4.688554792,10.10181596,7.388101355,7.235749914,8.561725576,8.514410065,7.78141656,6.614166404,6.855346367,7.41714219,10.00706014,8.667088766,5.532114854,9.44616351,8.404675278,8.190655363,6.485232356,7.747232647,8.648177918,8.953189691,10.35663454,6.323400153,8.266395353,8.411362997,8.961088803,7.967066204,8.612977016,8.920015552,8.864621218,7.780869148,8.449522615,7.426782369,10.39071554,6.86868085,8.033416427,7.619701655,9.088216948,9.41806989,7.83849026,8.16601731,11.62344223,8.031358643,9.497598678,7.101532064,11.24684444,7.9649736,10.31167095,6.360909396,7.392393467,6.662530802,7.785562006,9.217709448,8.339980507,11.23262248,8.524995531,8.745970358,7.924967737,9.655036456,9.234868998,10.52222352,8.260429567,8.500336102,9.201655172,8.794960921,9.706930536,7.789406071,7.438947092,7.823910236,8.119259308,8.79990089,7.134301888,8.353266196,8.322804622,9.491170955,8.81218164,8.049778166,7.104086211,8.906707879,7.54188362,8.102100872,11.02522239,9.647769864,7.431584067,13.06169564,7.1443585,10.07368473,7.798210727,8.403516228,8.814572168,9.481954353,6.565892165,9.65469313,8.40797625,7.33278255,8.443344606,10.34227463,9.605335076,8.33652377,9.745009437,9.46635751,8.449969167,7.836376292,8.909251332,8.578365192,5.699670232,10.53340034,8.700066641,10.7472869,7.626035891,8.67090746,8.673083216,6.744800105,7.773341508,9.039357277,9.07179407,9.856694841,8.590194769,6.722687575,8.635519508,5.311785447,7.890495254,9.567340613,9.781369628,7.961789429,8.445742495,5.815281758,8.24055628,7.192333431,10.72325283,7.234620228,7.740856599,6.395670583,7.466748884,10.10055125,7.887188136,8.532736755,9.740102895,6.49368834,8.034293529,7.853906684,7.751019566,7.729059709,7.51335164,9.633683716,5.178300596,8.065339309,8.26354946,8.778215573,8.069451502,6.476669895,9.445901087,5.732314613,7.704929634,7.547930408,10.08439245,8.691097208,10.11844022,11.05038078,8.060749211,7.225780321,6.953519336,7.58256226,7.051037384,7.912685692,8.800534969,7.22273427,6.843760399,7.25638099,9.045148939,9.247076763,8.940798142,8.272052434,7.592913458,9.408883297,9.140030556,6.369879111,8.177346232,8.682302283,9.899173312,8.948257943,7.961121821,7.99989883,10.0266538,8.64701075,8.151699649,7.24104727,8.950916141,9.525708719,7.796553994,5.032508921,9.321381681,8.141238365,4.961868314,7.119943724,8.739472505,8.602926934,8.66873744,8.126025016,9.506161754,8.7524701,8.229461374,7.349119492,6.068992764,10.21237691,11.38868699,5.623094018,8.682414599,5.904153716,9.000065466,4.279304081,12.42127309,10.42162919,10.51066716,9.792841761,7.400230021,8.571623997,6.594490583,6.990989295,10.59072192,8.863252068,9.359271294,5.661977338,7.555700486,8.015501117,8.718549128,6.618285469,8.252820682,4.966673128,11.28170469,5.632818106,9.336417426,7.998516507,6.981554161,8.191564744,9.463047574,10.05937379,7.396503259,6.886562454,8.341380329,10.72095764,8.799213316,5.204173917,5.545451602,7.933767823,7.807748479,6.272100185,9.044106042,7.468342648,10.17029284,9.090272462,9.920630637,7.374447581,10.58585624,10.42983949,6.293291235,7.104522185,9.08947638,6.85979109,7.840928576,8.202936704,10.0257456,5.537791473,10.46659836,10.20987227,7.380275804,8.495154009,7.438468875,6.159477952,8.5544254,8.7112004,8.278415181,7.54479564,7.580048812,6.658136193,5.78496927,7.497025481,9.308753207,8.23586769,6.574368704,3.871802202,5.978093213,6.515487262,7.202512825,4.490026928,6.919174027,7.019730129,5.055742681,3.997678335,9.196474075,4.794154481,8.985670342,5.17676615,6.982766111,8.262495311,13.9530943,7.803808315,7.577589923,7.142382883,8.304385998,8.465554155,8.237720464,9.934567253,8.406132003,8.09886206,5.994718477,10.86783697,5.160579104,7.061425252,6.901919373,4.936067781,10.47690356,9.61798708,7.886214064,9.194580522,8.309813757,8.272085124,5.614170336,6.915002632,10.20155306,7.115707694,7.464935932,5.708680054,6.303086717,8.772549373,7.670693709,8.639278377,9.444427435,7.739876952,6.785359734,3.892987512,5.762044071,7.746853,8.661753481,4.911519428,9.068615122,7.786745297,8.349087882,7.448005876,4.970284474,6.149141324,8.594645129,8.456535933,8.274708728,8.611430719,7.764617907,8.088477189,9.695999555,5.697242451,8.890642917,5.645332259,9.921621166,7.265024007,8.758353984,5.455308941,5.81187799,10.0503144,5.863676672,11.23272454,7.18378817,7.213875906,7.730841155,8.925528996,8.568812332,7.889090316,8.081098232,8.407644613,7.475829753,8.764189171,11.07822762,5.569522683,8.532859294,9.298095914,10.21924675,8.993581546,8.964708347,5.808966792,6.416225686,8.656947976,7.123830259,9.117036992,5.658627638,8.416696429,11.60783828,8.303942447,8.30952916,8.749944738,6.424213617,7.218479631,7.380506141,9.752311621,8.640669106,7.506581872,7.598093213,6.939600791,8.968982974,9.183238251,6.617435113,4.989449872,8.0325412,9.635576187,6.667754654,4.265996124,8.282752067,7.509179365,5.610199217,7.296556575,8.539949301,9.027373556,7.104926724,8.179783049,8.75021806,9.267207293,10.03451051,7.859329494,8.025622188,7.93738827,5.781727256,6.424290868,8.306662921,7.86335995,8.864778281,8.981621826,8.60936911,6.860216091,6.599914765,6.752069498,7.724670007,5.441543081,6.286483576,6.109743998,8.787541013,7.509413692,8.392396679,7.260962132,7.32193637,10.03557999,7.478272049,8.213077726,5.795954915,8.294747526,9.433258819,7.879150877,10.17199508,8.725596417,9.387187129,6.276674506,7.321246653,7.658147427,7.981835635,7.643209721,7.842163729,8.865435786,7.878409062,8.149274451,6.434787813,7.551722173,5.588429649,8.954387099,6.815688996,6.165835101,8.454424265,7.726669089,7.862050412,4.162686673,7.64614457,5.783695633,9.107614396,8.774272481,8.311375055,9.619728402,6.902166138,9.396998976,7.04321528,7.335053644,8.461100666,7.114314665,10.46829554,11.98150855,5.785670509,8.098597031,8.294219387,8.801249223,6.183626027,7.257231793,8.229357544,6.550990642,7.695574309,7.901856826,8.189112168,9.139870373,9.19647534,5.837794751,9.929978128,8.788993857,8.758508887,10.04422,6.589948279,8.20962673,9.80739411,5.595402178,8.356832948,9.369224346,8.328560328,5.718213916,7.86988049,8.604047455,7.681268886,10.62300109,5.15405685,9.294199337,7.601078722,6.077641737,9.530594484,10.82366152,6.416137877,6.253491909,8.339213055,6.794219686,6.887269098,8.666398773,3.965714596,11.6355505,9.437384403,5.556924931,7.947998992,6.205601148,8.67167237,9.877203094,8.752772735,9.128992587,7.913460539,7.765216079,7.100945485,7.106988039,7.87331776,8.486678595,9.821151084,9.501264287,10.42738916,8.737965628,6.783355745,9.937494792,6.578570105,7.631832209,10.05052808,9.141720289,9.054497226,9.90860986,6.910654222,8.655590613,4.979971402,8.343651999,6.930629817,8.66458915,6.962769815,6.434410609,9.780644393,6.998512499,8.744582767,7.566526623,7.494390814,7.968646258,5.12550238,9.548549701,11.58287384,7.599614436,6.461326696,8.055135736,7.022513815,10.26115683,9.184390103,8.179904187,7.27798586,7.046023453,7.885460164,6.126630448,6.251022004,9.304881647,7.929151304,10.3446753,6.783133753,4.141564673,11.45093555,5.393970745,8.723436542,5.758101518,9.150160968,5.559447046,8.150574411,6.499115866,6.778118853,7.947396811,7.151379436,6.87550222,6.432688867,6.961485347,7.635075394,6.468420843,9.797711678,7.033381936,7.512476602,6.419686969,9.709722225,9.203640166,6.884379562,7.491346536,6.425998882,8.278812678,5.917335558,8.053963459,9.726207516,8.520636666,9.965624336,9.37480197,8.648788459,9.00341238,8.838693895,9.240797501,3.933708226,4.409313233,8.864978172,8.738833925,7.387808809,6.714704278,6.248383689,6.775219379,8.274298047,9.654178221,7.740526338,6.941366258,3.806127495,7.494122608,4.81176185,5.485060721,7.015197805,6.859494996,9.157994078,7.180894373,8.169393377,7.504727517,6.119847776,8.508811514,6.781524572,8.468135134,8.189522829,7.842595735,7.756598526,4.952738688,10.32749108,8.414857665,7.655024167,6.073045449,8.204888099,8.818839437,6.205076348,9.463255825,10.2018777,9.444741274,6.801323742,7.0166109,5.61613902,6.710143894,7.214204512,8.641840584,10.2267615,6.816428612,7.611834482,8.420422115,8.210278627,9.877308751,8.011221575,5.718271245,11.03416252,9.223452279,7.544260054,9.378876079,6.379955285,7.937769483,5.680750105,6.887268422,6.806564527,6.908641084,5.577285107,7.223526937,5.41707307,9.567687462,7.673623953,6.697105013,5.365019078,6.367899687,7.172978251,8.26088434,6.685500472,7.55346002,8.657946014,6.393029726,11.10252741,8.873407123,7.746612504,7.213697474,11.22161791,6.898847961,6.657024383,6.248527259,4.595660412,7.990973622,8.627628221,7.239983991,7.232687476,7.18384411,7.781602518,8.069401358,3.674509402,7.053925155,5.127103114,7.850605466,6.89926282,7.758364368,9.982768622,6.612257043,7.980695047,8.454777964,5.596156291,5.313778077,7.510641389,8.706807618,9.637193296,8.151704939,6.136022331,7.929279367,8.418464446,5.320459339,6.963262977,7.802100896,9.299325701,5.732179135,5.790279788,7.897066172,7.899816825,7.219326153,6.105212364,7.801696021,8.4926557,7.241798044,9.596192025,9.709842167,10.68418766,7.513460917,6.449402398,9.905061464,6.321408992,8.215559929,9.799380356,7.467292162,3.861489016,7.305947929,7.41061696,7.557975982,9.033150905,7.779280297,5.41981562,5.166686985,6.644261458,6.640016223,8.364356465,7.530303921,6.934366846,7.148974198,5.845006276,10.10383359,7.327878192,4.390445906,9.348334902,6.696088254,6.541974155,6.08687628,7.43683246,7.280318859,10.8836574,9.266767108,8.832243587,8.251320919,10.30677567,6.573312432,8.121090415,5.847033399,7.041135085,4.749140394,8.142309697,8.823268415,6.655341866,8.358482445,7.146260667,3.783957202,5.773336821,7.397148977,6.849038023,8.170361226,7.774022359,8.894670636,9.736460283,6.925598931,6.957255869,4.121438379,7.654915837,6.589410851,7.403465766,8.030938463,9.56872302,6.548345569,8.184597096,8.592016797,8.560860252,7.818680704,5.860898867,5.780373043,5.584656417,7.00487482,5.494148624,9.345323963,6.825301073,8.193063509,4.17480022,3.568817304,7.511591033,7.723400476,6.938604361,10.39670173,7.386356919,8.195239938,6.002104315,5.705582092,5.183600484,9.051366704,5.720667559,6.191847496,7.864372461,7.647737104,4.902668433,3.293838234,7.542253233,8.463210637,7.323188901,8.534146629,6.684847675,7.310261652,4.747340894,9.811579025,5.203698795,7.474993088,7.873214184,6.200502026,7.965441626,3.880352878,9.069212802,7.491605185,6.448328382,10.04762214,6.770586683,6.542171514,8.928447246,9.129513481,5.143979449,7.122985807,7.286804278,7.282491911,9.45704761,6.48130342,9.589790939,4.573788592,6.716051025,5.303407165,7.910750372,9.012194427,6.259349083,9.293433455,8.539032816,6.313167453,4.448488313,10.78203889,6.522623841,8.871958895,7.893943502,4.502998894,7.511002225,9.646484343,8.681667845,7.160003875,8.151864934,8.763364276,7.549234202,9.467408721,7.182314829,8.06679502,6.378809469,4.001621042,6.890646231,3.440645049,7.550947296,6.325045949,8.674378085,7.642818392,6.667247903,7.322794904,7.882620899,5.670974408,6.716512235,9.349990174,8.30822797,9.97389067,9.07457321,10.25343639,6.952844835,9.337589732,6.87510517,11.39279569,5.618925189,8.901479966,6.824509275,3.813553949,5.590439404,7.785457015,6.879524714,6.970390213,6.754247983,7.9228612,6.775799235,6.67862131,6.050708697,8.399675472,6.351636104,8.206917457,7.301879414,6.363794521,8.76970253,6.384414585,7.018824401,7.47432252,7.818753049,5.844479375,7.211177385,7.535439688,7.914818021,5.085930268,7.320479888,8.90809621,7.598912685,9.816850138,8.742161487,7.76812269,8.427433995,7.861052622,7.136312306,7.896617534,8.327213515,8.678892699,7.609714855,7.153350504,5.29107234,7.832150487,5.756157584,5.604725934,6.645994779,7.992858628,6.407287367,6.927514423,6.463692372,8.441345134,8.588253063,8.218599509,6.249645348,10.19324936,4.788571654,7.709803138,6.990094211,9.590681707,5.482411704,5.489673083,8.202802112,6.458773717,5.216288204,6.014044842,8.033784052,5.938005419,7.545640807,10.93332059,8.634949556,7.928569046,8.913520157,4.313511438,6.115564731,6.959192738,7.519340666,6.999600006,6.273362306,9.51265848,6.155330386,7.079170066,7.663038189,6.270155001,6.345118895,8.047309501,7.717345251,10.42751185,7.541386246,8.000900041,9.392836135,7.934918039,8.139288434,6.795968001,5.201353194,6.731021323,10.08532891,7.526083018,6.701152093,6.019798329,5.781967802,7.399849819,7.960104011,6.328800704,7.236776768,6.151565468,5.04716097,6.967352594,8.605697198,7.497470432,8.764098939,8.651390541,7.605698808,7.090157857,8.733428597,6.946040528,6.136229377,8.062548636,9.150655925,8.764642937,4.783383961,7.295092296,10.36287751,7.52563301,6.033268214,5.961172451,8.775104011,6.933401406,9.258191914,6.027595695,5.674410952,7.35151791,8.754279874,5.508662041,6.260129895,9.200799167,5.400764434,7.714088109,6.306281147,8.301957196,8.698688673,7.77985758,8.426036336,7.57330876,8.324920475,7.506047129,8.577091042,5.629531821,7.023306418,7.354856862,8.637920712,10.84221333,4.052608887,5.45009748,8.296456335,7.109299964,7.783488175,6.955517101,6.31885383,7.875630028,6.096860836,4.567336356,8.680372223,5.513568309,10.62439047,5.8237557,7.860666334,6.705015912,4.246622373,9.035937278,6.16597298,3.782171112,7.388938471,5.922713051,6.341991464,5.880523112,8.545742954,5.490639426,9.264442082,5.395601948,6.359291662,10.7370467,6.554998673,9.851651132,6.178989273,4.003628744,5.63848521,5.129683965,7.856492943,7.906358927,5.907241527,6.375718085,8.004680002,4.954000438,11.6414502,6.617240029,7.383906821,5.548546706,7.829574603,8.245317627,5.788467191,6.946892691,8.717494596,7.334805133,7.827887015,6.391208467,7.240850757,7.695155493,8.468761683,7.361839131,5.304177682,6.196012112,6.481914931,5.79146583,4.221663156,9.651403014,7.215742559,5.79382021,8.281171847,8.435872999,6.059333474,8.531794599,6.332106825,6.821101402,4.86314876,7.545301422,7.925258514,8.163717933,7.24357277,6.522261027,10.25473421,4.300723335,8.121454907,6.857486117,5.664760877,8.988460836,7.941421094,6.84447064,5.967323958,9.757566981,3.796096125,7.302695743,3.036095044,6.079250844,7.209180602,7.200305047,12.48692562,9.68817776,7.639746423,7.202385774,4.693614967,5.340045176,7.195581528,5.869426551,4.992979591,6.635789083,4.80584949,6.102247954,6.342362,7.895635506,4.795216965,7.770548506,11.23169536,7.411664014,7.479043537,4.657133224,6.140867927,8.292785582,5.850862151,8.428564345,6.996071793,5.013815971,9.229577004,7.111242702,8.192503657,4.720903579,6.51513623,7.248039164,7.513854372,5.700733116,4.962037521
sens,7.70301115,7.70301115,6.057173135,7.681221881,3.526985156,8.042379118,3.892599413,9.227166466,3.747558465,6.098493774,7.909848201,5.376855504,7.480450892,8.279382255,4.242931544,6.043320983,3.261060069,4.124298517,5.239450263,6.166923847,5.212618174,7.398531556,4.836262886,4.697277913,6.707322343,5.939858782,4.159420941,7.177341379,4.41947346,7.363049861,4.051574572,4.965425445,5.813401518,5.608349027,3.943434695,5.707194681,7.768067247,7.128451179,5.160394932,5.58261942,4.212830017,6.475845374,4.132527071,4.05348661,3.576031437,7.144119456,6.775893269,5.154349393,4.761554949,4.613703602,4.068531791,5.228445477,5.781745951,6.625557208,5.465933707,3.17907811,5.187790686,5.572103136,6.438071414,5.229990547,3.183603189,6.418830546,4.069324982,6.30362306,6.626741029,3.285588284,7.485963326,3.171312438,3.84512315,3.07616722,6.981472015,4.34601006,4.226568628,4.368707651,3.812525502,4.281395984,3.688509856,5.30730758,4.155561802,6.578491876,4.487215207,4.153980697,4.985979638,3.414391282,8.846608576,3.659607287,3.161260925,6.019792934,3.820562676,2.99317354,3.782065523,3.494698921,5.056559297,3.592572492,3.839724322,4.304799295,3.402756697,3.475727486,3.25540224,5.553693784,5.480552121,7.383520891,5.250184565,6.965129014,3.473642564,4.536286586,3.92071341,5.461904061,5.582527713,2.974579145,3.181978045,4.766487709,4.222152761,4.728492318,5.16674188,5.467818261,4.587619141,5.771834035,5.416895932,4.527520242,5.400800375,4.511465629,5.613800525,4.724007176,7.424553095,3.106769573,3.230673976,3.732589087,3.955833437,5.377620474,3.671925689,2.962312697,5.443987637,3.900752434,3.542551592,5.007649276,4.46098685,4.313558729,5.180561325,7.215133045,4.055070618,4.45858699,3.645043272,4.113166659,6.074497259,4.432882832,5.638866247,3.636272072,6.100080199,4.443785811,4.133065703,3.925751337,5.34953447,4.313250288,3.099366488,4.873186012,3.178700599,4.012125123,3.891637903,5.850987214,3.297677923,4.55147155,3.326259337,3.511906596,3.423915766,5.52952759,5.373725157,4.729686632,3.831475608,4.20504468,3.505250478,7.796522767,7.00708072,7.335204616,7.401350599,7.197060319,7.163930034,5.493573899,6.083183024,5.4476239,5.693585504,8.614660596,3.486225475,5.031087858,5.312798555,5.530877499,6.220392429,3.830066901,4.571661416,5.881206809,6.051100577,5.929235155,7.214952729,4.761172937,6.255282052,4.975880773,3.95719559,5.839910298,6.241647755,6.5520926,3.586849974,6.109324558,4.100449698,4.603672815,5.172437519,3.573582946,3.039432006,4.989393729,5.00309949,5.353891995,4.223916471,6.8574991,4.228089627,5.765696767,4.323348739,5.031964781,3.138348528,4.130826223,7.712196303,3.545338488,7.595359871,4.417804833,4.097687914,3.928376257,3.20303591,4.941979359,5.328283494,4.949634954,2.93698156,4.473891938,3.580832109,4.212363507,3.402731704,5.572206191,3.453447968,4.088972711,4.209295036,4.879816278,3.819828844,3.922535122,4.852794519,3.458711694,3.022219419,7.120287049,4.191009657,3.512272896,3.80773755,5.277142266,2.950172746,3.429954838,4.685924575,4.517086388,3.80055164,3.439180089,3.809317066,4.233023471,4.687894635,4.003265526,3.201301843,3.045097714,3.518351513,5.007312935,7.546059279,3.28336542,3.48477026,4.053083753,4.844097256,9.534402566,5.739064871,5.052905632,4.238058177,4.009691941,4.558671304,3.543023344,5.591844586,5.367620666,4.932795475,3.364849195,3.168460588,3.162861806,3.804807733,2.926843166,5.213320148,3.83188076,4.504687125,3.487490846,5.227568021,3.500089325,3.73800958,3.653985171,6.004251965,6.29660017,3.884740866,3.230952866,3.32476279,3.878470841,4.236319022,2.85654211,7.424061467,5.147413815,3.041493399,3.549301842,3.255236289,3.946374001,4.221151334,4.686165839,7.277230462,4.341536015,5.844645682,6.021612958,3.524979155,4.158179663,5.009942509,2.912896521,3.441543574,4.018299895,3.271658946,2.977655073,5.595393037,4.765469046,4.657676079,3.740911467,5.855895412,3.254089002,4.688724155,3.782884951,3.58904308,3.449697843,7.399963079,5.841295396,4.039112162,3.353111562,3.938176146,2.864642455,4.293832705,3.060961269,6.914164755,3.319530913,3.736165475,4.954388101,3.256137869,4.484013173,4.106113898,3.629934981,3.311560346,3.869039863,7.933343781,7.501703865,4.611940808,3.860321488,3.84011626,3.127068952,3.856553483,2.862235624,5.520725103,5.16914453,3.661596971,3.99147026,4.258187267,3.881098701,3.761322978,4.013885968,4.582857186,7.711260327,5.45639068,4.443417253,3.069876038,3.917575509,4.899456504,4.035464825,5.527976956,3.472547428,3.799409605,4.745145585,4.359054929,6.956019841,4.484495482,4.837541669,6.424755657,4.390833249,4.826885891,5.989054003,5.556114295,4.699262688,3.634739181,5.764636065,4.45146705,4.219912246,3.532870241,4.662426685,4.624927463,4.467127376,3.760073385,4.017863823,5.748694082,3.421978426,3.6171314,4.427603599,3.885746768,5.281398527,4.465640282,3.125333636,5.892550329,3.560999934,6.580470422,8.006275873,6.427163662,8.008442608,6.942326349,6.628922114,5.952859574,6.274514411,6.571008838,5.073566284,7.001694129,7.402775607,3.279373398,4.225312257,3.790128986,3.121121303,3.408880474,3.265651288,5.758130865,7.635546532,4.219828416,6.070350162,4.983215742,3.543305795,4.610468601,3.195521872,4.362579601,3.346831989,5.5621306,3.578274084,3.627915734,4.548746351,4.712233094,4.597806998,5.791757526,4.652828372,4.309808548,5.265587949,4.08113588,5.173212789,4.844213483,6.563889777,5.181767103,4.648165753,3.983216539,5.630775131,4.038900302,4.663993797,3.891016321,9.003553648,3.734581596,3.222760886,3.632044068,4.157043116,4.162174042,3.512520782,3.486376054,4.383404284,4.009015767,3.496219354,5.145715095,3.224261402,5.019346157,7.598499696,4.384353417,4.654794408,4.826231865,6.730578893,3.634127436,5.150022182,6.094484625,3.398668136,4.577796057,3.940899904,4.766591139,4.657428653,5.7242546,3.770780152,4.910589638,3.62941033,5.182722804,4.243259903,3.865961012,4.044468361,6.669766635,6.174502577,3.52570653,4.53447656,6.46816095,6.480703151,5.817733854,4.031010731,2.758245263,5.551753072,4.880610425,3.449264159,5.352807302,6.521516002,2.980953971,3.415895013,5.903659873,4.68603671,4.46551662,4.065874465,3.555204318,6.501286163,4.442176695,3.498199132,2.904940439,6.822321329,3.900542532,3.749126771,4.797668531,6.312042033,4.224680297,3.206021649,5.568430331,5.117217559,3.379292246,4.19398348,4.51642101,3.85400648,2.670071814,3.480201535,3.980909627,3.949136826,3.263610643,3.488809504,4.918496723,3.343335019,3.014902716,3.59898299,5.185259529,3.714233955,2.872933428,4.45314304,4.308618093,5.280555381,4.734675763,4.139178959,7.642054436,3.188109726,3.241603429,4.530070609,3.888461047,3.957712323,3.880631236,3.71794183,3.572795824,3.00751114,4.574585635,4.107744657,3.848904758,3.56237608,3.651201357,8.766980254,5.142879344,3.907686467,3.73446059,3.983374511,3.714596156,4.424532665,3.35682351,3.503457365,4.056994316,2.872853728,5.034280959,3.987208305,3.515686163,3.981474933,5.061207427,3.159007032,6.810098216,4.750394343,2.842361051,5.633451594,3.951079185,3.76606767,4.098508911,3.432138131,4.900920936,3.946356467,3.378268962,3.647010966,3.242660959,3.766845767,4.378590805,4.962981336,3.233550756,3.65423743,3.52522042,3.537904269,6.270182931,4.089554956,3.683106173,4.024320056,5.709402896,5.035324227,3.798555843,5.125350575,3.82535772,3.261366152,4.716039756,5.488158376,4.785469327,5.830018539,4.09219726,10.64196962,3.331243445,5.687706782,4.059081225,3.40558227,7.700085975,4.375259531,3.594806834,4.607561445,4.949735551,3.937828979,6.319579762,4.681075518,4.284859645,4.256078088,3.508837153,3.626258561,3.770316384,4.616778016,3.166976866,3.806368044,4.770964461,3.704045917,3.502870195,4.289113939,4.39137284,5.093526858,6.224290194,3.430801476,3.587495516,8.849339924,8.096286783,7.5974204,7.239519446,4.512437252,6.51662152,3.527227323,4.420521657,12.67672651,5.081336076,6.691275821,5.108404037,7.103921791,3.161130031,3.625605868,2.889516531,3.315705398,3.135788661,4.77406036,4.586900909,4.190495976,4.4700376,3.136250194,3.777721511,6.058340903,3.154871376,3.274385139,3.482106025,4.589733747,5.197695269,4.187832151,6.23640047,3.599412118,4.661277243,4.157455999,6.330136791,4.178386498,3.323862326,4.474496382,8.346235886,4.903857555,6.373857165,3.428645872,3.810567874,5.163334479,3.862442975,4.551364718,3.611926955,5.888143901,5.763157848,5.854952656,5.969341762,3.422191417,5.080767889,3.856451128,8.875965712,4.74371084,4.227412695,7.809792096,5.751135308,7.115132478,5.291372885,3.286278247,5.601790029,3.971261507,6.523271601,8.365997266,5.629218799,3.738805628,3.278558456,2.959868524,5.697367345,3.401424082,6.563381411,3.823795733,5.905690943,3.924741325,3.20118047,4.015757475,6.634337521,2.961935755,6.963155055,4.657776188,3.57645659,2.950344634,3.131082916,4.699768158,3.901056058,3.882661574,3.890484857,3.129353397,5.235521927,4.839207016,7.325493046,4.0549457,4.559455646,5.115849216,5.375680413,3.875465859,3.283845751,6.162277675,4.14709217,4.813179762,3.230992909,4.562617125,3.366221215,5.255931161,3.373221015,6.007837207,3.383633246,4.182461546,6.137444332,5.861723236,5.781706525,3.61219823,4.449665081,3.35500361,4.136401495,3.837861951,3.097602363,3.522018577,5.093121782,3.312643132,4.085755705,3.289785551,3.220595553,3.010593392,3.566981236,3.959937187,4.73870728,4.89431283,3.615998567,4.887769807,3.474600812,4.220905884,4.2569908,8.949835907,3.568249161,4.900906666,4.602442784,3.858066114,3.934738669,6.94732436,4.564334514,3.297891714,3.187472581,5.315256686,5.374010679,13.46516217,6.745804911,4.692196312,5.624296377,7.859144187,8.043768038,7.174842303,6.773403774,8.278854986,7.038054266,7.04704877,5.146301123,6.93132187,6.775258634,4.734916049,7.753962909,8.511907285,5.08117331,9.599843651,5.57086245,5.299780854,5.864139821,4.543541254,5.51932728,5.827318676,6.05097577,7.22468788,5.02776302,5.381220136,2.931789578,5.971033563,7.295123386,6.339012078,4.075710304,4.509878677,7.977236122,4.055262376,3.20130705,4.179540005,4.014639417,3.778986666,4.2397619,3.416083238,5.418993403,4.362173356,3.900662261,5.589571342,6.125131337,5.182049835,4.645763204,5.201743099,4.576073179,5.331652998,4.593502617,6.334618704,8.943310292,7.263179952,6.175932172,6.428633453,4.177179246,8.347139702,4.681624355,4.426716933,3.983553001,5.221428311,6.754618743,5.926152897,4.62152575,5.853905018,4.817839073,3.498324857,4.985560847,4.973973634,5.738009881,3.434920674,3.126217365,7.754819,5.482048572,2.901599879,3.082251467,7.176717614,9.186949203,5.814388568,6.474875914,5.740778878,5.041677458,3.32011095,3.692334072,6.097015769,4.11816741,3.350930651,8.271958854,8.947612451,6.527082031,4.975241944,5.978751572,3.599530352,5.424891271,4.426871797,4.169768985,5.738707137,4.443641712,7.325022925,3.253220523,4.384910846,3.627552421,4.025533853,4.048201979,6.326888928,3.597751768,4.739918576,5.392198009,5.737561122,4.314599904,2.967535174,7.491147538,6.815016514,4.998876231,5.01385405,6.373094303,3.435904592,5.043395355,5.527680047,7.101489882,3.897799566,3.383901258,4.036196145,6.876442376,3.111833923,4.555290132,3.857231823,3.728877206,5.050174469,4.331792888,6.109753658,6.479762652,3.136597783,3.027613873,2.856190414,4.03658318,4.604198447,4.406693746,4.707919446,3.220346114,3.654569824,3.261838993,5.113351077,5.909865167,6.131382669,3.091162902,6.094670665,4.259029111,3.672365862,3.638601748,5.699630621,3.334836667,4.075502575,5.431224259,5.420461183,3.278106566,3.314021501,3.325660888,4.727943691,4.836080558,5.268214405,5.514961369,4.908128577,6.702153329,2.924232284,4.127395282,4.884342224,3.276050769,3.296190676,4.750043725,4.741595261,3.597870135,3.335384521,5.405818052,4.292010546,4.603619223,3.765380733,4.332020695,5.702078856,8.789406337,6.028158225,3.500034777,6.177928843,3.664009298,6.276469925,7.169418994,7.416121273,7.776744545,5.723542347,8.133982179,3.288993215,4.437885796,5.732496207,9.137924886,5.270980214,6.789399257,6.79624147,5.752645333,7.439460167,3.972495827,5.883596266,3.714655812,6.800497229,6.817338658,6.09660791,6.917211651,9.033360331,4.427058275,3.355716995,2.994961355,7.978134173,8.284531609,5.167060333,4.548838975,6.796555055,5.385809175,4.111167212,5.734170167,5.199923311,3.88957834,4.223793932,7.41320716,8.05846193,5.554775869,8.074477766,7.109106358,4.440688549,6.392322776,4.213452665,3.558621957,2.86618196,2.957343661,3.941077492,4.667892404,3.282166489,4.934694708,4.215955574,2.821136034,4.797681612,9.777578332,3.968586901,3.822645236,5.356455998,4.915065658,3.908654,3.470402319,3.219630171,6.245461865,3.489422869,4.683557867,4.44560564,5.079920859,2.964983701,4.979219367,5.625921595,4.717285413,6.939947214,4.064911037,5.996567836,3.93778476,6.670393231,7.306878475,5.770524709,3.320177323,5.563600618,3.592947615,3.903598941,5.213237448,3.878030343,5.15144111,4.084472778,7.37350043,6.981282081,6.564938093,5.216768931,8.914790967,4.54498199,4.147771943,6.064911478,6.125428054,5.009967185,3.303655733,3.897270077,6.913443077,7.029633227,9.653666917,3.441743143,5.641826478,3.636004349,4.397494816,3.383227953,6.946350744,3.886165067,5.175355379,6.313046171,4.23708662,3.116112272,3.583939934,4.022671049,5.714638295,8.183408472,7.218575976,3.136951704,3.206550084,2.943487944,5.144770512,5.370397444,4.066280121,4.893637049,4.445790306,3.470185542,5.778438484,4.38819768,5.781339792,3.639825389,4.537191017,5.234074369,3.33368365,4.475028097,3.642459418,7.494614236,4.488919954,5.583096922,5.854653513,3.471419386,3.713649097,3.399510598,4.22384496,9.604792745,10.00367321,4.743165927,3.404048483,4.676643362,6.593947381,7.755694843,3.55055452,3.821108772,7.690801231,4.417403353,4.267431851,2.719620688,6.264544837,3.61875114,4.092292923,4.19095413,3.185554066,3.259655686,3.741412316,4.383317513,5.936400694,3.710240159,3.913341626,4.078613024,7.339797377,3.314154719,2.986477101,3.370434935,5.155585989,3.408480684,4.472320929,5.128976274,4.130205147,3.602837686,3.029031144,3.662621839,3.407846394,4.75696633,4.362500117,6.628081258,4.267768047,4.058105999,8.154090561,5.740139599,4.530371423,3.64019543,2.872932071,5.557276378,4.229457908,3.548551782,3.21297273,3.837825335,4.143777589,3.482853601,4.255750425,2.976300151,6.258122395,5.010094347,3.227492601,6.087847763,4.139542226,3.779154178,4.775364152,7.797772378,5.59249072,4.074677778,4.093321228,4.293662322,6.182144767,3.377614146,4.057229172,4.865004999,3.141510479,7.55412976,4.009801422,5.522310791,3.806442296,4.735397174,3.818236463,5.279816442,4.75704507,3.291897981,4.103075406,3.892187422,3.236241925,4.415806374,3.694795851,4.604615219,3.536526964,4.6768812,4.578493601,5.062959252,4.965091451,3.226071744,4.979720476,9.421696076,5.152939561,4.261020125,5.074956638,3.172376016,3.43075973,3.93695477,5.038133402,3.108938376,3.402234952,3.425968133,3.183115085,6.7121921,8.242485332,6.275234817,5.999342394,3.641480681,3.406549665,5.292365552,3.153190876,3.919803299,6.127899297,4.455216497,4.954396782,2.896896899,3.230183622,3.942529761,3.592235856,6.806305421,3.062070072,3.410389386,3.034818998,5.403828747,4.283273284,3.226946957,4.629510113,3.284949495,4.241125677,4.486291585,5.422663783,4.36882084,3.970774477,3.888166951,4.940843543,4.99505416,5.965989366,3.031963589,4.522952668,4.187762625,3.002489178,5.174950568,4.814618102,3.241483618,3.502387274,3.481784551,4.85602449,4.977867679,4.384418694,3.037485839,3.430026198,4.796375316,5.749391716,3.760203205,3.259632154,3.31040307,3.646206048,2.85133248,9.957641786,2.99978069,8.090791872,4.478518481,4.555103578,4.225388404,2.957332919,4.208403144,3.761813805,2.868323775,4.250579829,4.33866556,6.675785723,4.550040024,5.235414199,3.244103078,3.230789938,3.29267234,4.427626151,5.066524143,6.511233377,3.723847807,4.558990648,4.48598042,3.265733264,4.234668712,4.038673758,3.042566242,5.799096918,5.005493991,5.395772242,3.263255577,3.87614926,2.913649896,3.44436993,3.410228055,3.418794305,3.852268016,4.04779744,5.932364948,3.469617822,3.38738454,3.167078434,3.852076252,5.389641547,4.710530028,2.998231324,4.138298592,7.253858415,5.04745894,4.309751692,4.352816412,7.109886565,4.07005834,3.124914,3.801505,5.016704277,3.152611526,3.87195792,4.082845271,3.600563459,3.207805741,3.31791562,3.119191383,6.543522042,5.654996652,6.807140097,3.564615261,4.562121888,4.915338483,3.284102715,4.233069677,4.710182122,6.073846254,8.775863724,3.531356685,5.610618143,4.095453839,4.994657631,6.027771035,5.561710315,4.236678112,3.758710038,6.858117223,4.11160096,4.541812526,4.273620759,2.896427673,5.442545635,4.42428972,3.97051891,4.317848013,5.334810469,6.298942386,7.259116282,4.410027257,3.29539934,3.927457476,4.510147347,7.750439445,5.256114775,3.506727305,3.667448632,3.622397516,4.096730393,4.335476193,3.557635289,4.939888549,2.90950416,4.938483841,6.504313941,3.072556224,3.896221029,3.812230047,3.231257946,3.348357422,3.262487953,4.003780114,4.383999357,3.404782976,5.482443826,6.734275946,4.011769251,3.427123953,7.0744307,3.308527214,4.750515008,3.983506283,4.420672821,3.073289968,4.792137492,3.042050619,3.944049982,5.683588734,8.090545729,4.362295336,3.547388048,6.366236937,3.710146274,2.924968528,5.09890004,5.838892465,6.74047657,2.856307369,6.480846717,5.062211621,6.455783646,2.806973447,4.992310707,4.870712818,5.238440698,2.982169082,6.572593381,3.955586361,4.942965179,5.951878939,4.870634497,3.605467406,3.197494827,4.139891666,3.050689178,5.647809045,4.072517788,3.807692474,4.732326228,8.278849251,5.88828352,4.505916861,9.852854551,7.284400416,3.182565729,6.632075885,7.4546527,3.531346766,3.615239473,3.202224154,4.289888907,3.741486631,4.100727724,4.449070595,2.975226633,3.73123558,6.393483618,4.280484829,4.9322982,3.54816466,3.338524958,8.095628619,6.399275865,3.99014559,4.073559767,4.09547131,5.580320083,6.378756582,4.570470118,4.9029142,3.138627221,3.304374013,4.590662245,3.601819753,5.884673088,5.991550811,3.273623686,8.770499783,4.929252796,5.771943381,6.95672902,6.639312137,4.584002712,3.069298411,4.342668649,3.030975597,2.953900002,3.004734013,3.831202323,6.040264732,3.062897219,4.916718427,3.516135667,3.890055933,4.374834242,5.187213076,3.527967541,5.219177026,6.869332731,3.980101748,6.250941574,4.827537498,3.014345239,4.973325976,3.495192197,3.960143648,3.022776588,3.043631586,6.171494361,7.670699552,6.880075092,3.605220622,3.078668789,3.006197587,10.76938707,7.637667693,3.186387755,3.982797133,5.195387378,3.499748158,5.662817188,4.203895781,5.322306531,3.93474312,5.322664783,5.708420327,4.555687743,3.202900201,5.752296385,6.498066688,8.135028916,7.067344586,5.372941816,4.505059762,3.524902158,6.954784143,4.878607846,3.501109275,5.460233507,4.111090782,4.464704207,5.423921087,4.595178737,3.538048779,3.479828666,3.438045467,4.451635528,5.422838301,4.908044524,5.323075294,4.461648301,5.421130923,5.413385921,7.272367503,4.088085419,4.103774122,4.751195914,10.76577568,8.362442667,7.186944616,3.541866372,10.17746019,6.205660226,8.46761501,4.670173211,11.22326873,4.404867885,3.518516823,7.401291123,5.074309175,6.062893191,7.987194611,7.49048632,9.255655819,4.745228082,3.743164277,3.775834102,4.038585885,3.417456844,3.244689593,6.984842439,9.689296621,6.171109344,4.058804569,7.107022379,7.743211127,4.902689987,6.000933642,9.488072673,3.532846805,3.369243673,3.566821399,4.132455357,4.602677691,5.205407033,7.883281167,11.04482561,6.426999854,3.177338007,5.513343439,6.663994222,4.363873399,8.987072023,4.339844497,7.396226809,10.44603398,8.263940441,4.684224685,3.318977993,7.60565374,6.23228003,6.620531843,3.864977561,3.627719165,9.536258822,6.646963475,8.855693439,8.356640285,3.160790553,5.913252287,5.821706116,8.599170837,3.928220948,6.232618678,5.550185831,4.108418416,5.39265031,3.987096053,6.574599436,7.327298633,4.810956309,6.960278159,8.002871691,4.539727929,5.865060646,4.741186568,4.816847249,9.368242191,4.039385768,6.116769581,6.964720528,5.605510288,5.70150162,4.381257116,5.471129292,5.01021493,7.847767109,6.746325021,6.98694071,5.625256246,5.248111267,3.950835499,5.99759922,5.861564417,6.243914965,7.972709248,4.089511204,3.935054593,6.24376307,7.076133233,6.245295457,5.066173578,3.574788174,5.14993876,7.589993443,6.720327311,6.626709641,4.866839906,4.646417629,3.209612343,4.766680299,5.950501594,6.365094336,5.495584689,3.962854654,4.288473118,5.718309661,8.649228807,5.56647509,3.504096368,3.075024241,5.000394851,6.498876202,4.349799256,3.657782221,3.418588948,4.085232466,3.709611344,3.967575842,4.621066118,3.946756563,4.525326147,3.73634393,4.767078267,5.316479269,5.394000109,4.036811488,2.89324845,3.256867157,7.65219838,3.916526952,4.219334813,6.118515974,3.915764349,4.455704059,5.313462184,4.142672625,6.465095165,5.005830462,3.498813899,3.508840266,2.991341059,3.212368943,4.723376729,4.07411521,3.787210894,3.330389217,5.100405064,4.450054596,3.971107799,4.065206021,4.719402269,4.152270003,4.101649887,5.781739083,3.550843551,6.572250716,4.881065889,3.966800171,13.20597798,4.33639735,4.952004269,3.918450288,6.17387907,4.788282623,6.098743167,4.646781874,4.52536259,6.685682087,3.421768203,6.035225831,4.254767123,3.643752168,5.520123391,3.877330041,4.613846863,3.673049151,3.475145621,4.820814074,3.950400109,6.733069346,5.280374357,3.87660466,5.179813954,4.600469807,3.249975552,3.34852482,5.639797603,4.564380618,5.131051606,3.902353004,4.03630701,3.675032918,3.497995118,4.364573245,4.605089254,4.711338666,4.39997988,6.68709849,2.956916936,3.196003325,3.425575067,3.81242667,3.428232586,3.984935028,4.018736502,3.107712408,4.324970644,3.561436925,3.549831764,5.491526194,6.329323336,5.312774887,7.181400741,3.169874407,4.610237884,7.642508236,3.323383206,3.297287831,6.270437781,4.543814059,3.344592715,4.189883536,4.454951063,5.876365516,5.768524032,8.985283241,4.414412576,5.340756451,4.10977828,4.740301712,3.732894627,8.366065268,3.463624695,5.238596259,6.061575231,5.346754036,4.865797094,3.688410052,5.534428056,6.888217238,6.161038302,5.283541389,7.35733583,3.940054484,4.709890282,3.474807683,6.12986828,4.523057194,6.65003433,3.932161296,4.450192207,3.857442523,4.267656978,6.319991443,3.442281195,6.160440761,4.720810518,3.637476471,2.770767452,4.694431246,6.07580108,5.408738074,3.833652965,3.895439223,4.210909646,7.382688634,6.717409348,3.800665592,5.148613128,3.051905538,3.730405966,4.321976245,3.368457154,4.950602061,5.087080249,3.754566798,3.286838563,5.113685429,4.182091869,6.536856254,6.380216497,3.387178409,4.136736536,4.872574858,3.680388306,4.624205286,5.734305418,3.23757413,6.299445987,5.648137768,7.596391939,3.844703496,5.889895476,5.648535929,7.342878065,3.898966379,3.672859505,5.599620748,6.526075007,7.823876963,4.641756256,4.632689336,6.69347473,4.254630125,4.323891524,4.87589493,3.738864089,5.442386485,3.89690898,4.302698949,3.679102978,4.377168266,4.270887741,6.538338842,3.395278799,3.860706016,3.353599517,5.985894071,4.031644823,5.131709381,4.889195802,4.120584074,3.578892669,2.922989884,3.499474721,3.298669028,6.573685393,5.180169206,6.783906409,3.477135727,5.171916514,5.898158247,2.948330824,4.606652376,4.273690331,5.249251944,4.137738391,4.671327724,3.609666589,3.587816486,3.41693719,4.045398162,3.454365546,3.849118024,6.078479606,3.801426338,3.798539785,5.815577882,3.633458954,3.450098591,10.00604555,3.057871116,4.227677951,4.022887568,4.46138728,4.103823848,7.744536662,12.17484428,9.810482854,4.546302046,4.351711212,5.143876446,6.147816943,7.183457621,8.557185332,7.232460238,5.125506578,5.371760445,5.973857291,7.29092114,5.115451947,5.018111149,5.80712999,6.201535847,3.52506106,4.00562491,3.474544355,3.612605908,5.771608502,2.812033336,5.527516425,4.582870035,4.293825324,6.819557349,7.045209982,4.591246233,4.149404155,3.618552067,5.450839772,7.49096968,5.128159968,5.728573169,4.945603377,4.413722797,5.060601427,4.193173619,4.71966873,3.189854699,3.878916518,4.760996118,3.73490387,8.217253763,5.551737052,4.179285463,3.650998331,3.967508527,7.280036958,8.035607276,3.408316461,6.644985398,6.275038788,5.903633484,7.339360504,6.818675893,4.490031727,3.853920581,6.695405496,7.353580017,3.701701094,5.600863924,7.099577981,4.529042515,7.805971412,3.89308985,3.975516358,8.382991841,4.237032744,4.134304818,3.268737724,4.628749804,5.457811316,5.714003022,5.401681286,5.104334671,4.11061735,5.554810117,5.033555324,4.71162687,3.748130294,4.354786513,6.706745497,3.330150973,5.861880239,3.127035016,3.358730181,4.223357794,6.067919114,5.508573527,4.44351825,3.982821405,6.561127931,4.486172803,5.663133954,8.405568539,6.6588436,4.85047756,3.353860499,4.619498994,4.899537793,3.847794903,4.2694628,5.358467624,5.981413912,4.486749277,4.548173712,3.132380495,3.526398595,5.052240466,4.081472641,4.738617899,3.438843884,6.443282798,3.924681916,4.26460961,3.797782986,3.656451188,5.368550505,5.535973349,4.541210385,4.489569822,4.536980763,3.399003429,4.758379171,3.504272119,3.680608788,3.8650378,6.865081781,5.194315828,4.07765319,3.144066116,8.271394393,4.10965205,4.534404663,4.14803064,3.484588389,6.496856901,2.941622819,5.588552402,4.468478598,4.442075738,3.582950141,6.522266043,3.877832982,3.17265048,4.146752343,8.093805457,4.168965257,5.817541746,2.832726673,3.838687303,3.345751,4.251304119,5.452351997,6.829970942,5.887623458,3.024300221,7.024248382,3.868061438,3.404800734,6.44594892,5.402373083,4.380066649,4.517361387,4.337916825,4.028715423,2.94969088,5.838028902,4.671768173,4.695196948,3.159616243,5.246248033,6.176292882,4.321820921,3.959265607,4.647755738,3.049662208,4.752502155,2.857091907,5.174454858,4.059795618,5.045126388,5.158155168,4.621939939,4.213910188,8.106576159,3.46696165,4.004008364,7.695648409,7.33104588,8.793826534,3.758419932,3.808888387,5.31881025,4.858704451,4.310819523,2.992495443,5.008383475,3.442439215,3.702271824,3.838448368,4.347594207,4.398589625,4.537399007,4.501043633,3.648644356,4.263936127,5.722978486,3.582623097,4.924675003,3.880227044,4.723093215,3.892207847,4.712771337,3.081742505,3.602595425,5.628336525,3.483339677,3.505659193,3.330498084,4.737110823,3.29511466,6.370941924,4.458279086,5.691760083,4.326177743,4.497980952,4.218197393,6.735074971,3.280499722,3.290849804,4.643066662,5.605162548,5.795437168,6.495608977,3.550271005,5.395798641,3.404331015,6.94867127,3.363181882,3.76061296,3.355237154,2.941967414,3.755729477,3.476207719,3.654282973,3.678927665,4.366327777,3.547658318,5.670848223,3.651152039,4.126957877,5.382972582,7.508213391,4.739592213,3.413470838,3.52256881,4.228398461,6.109657468,4.500290252,5.096036239,5.639983569,4.227513229,3.817287542,3.8511353,5.03008355,4.279873289,3.111516906,5.016808787,3.644989067,4.533703459,4.094363656,3.487099344,3.510155139,3.545063478,3.439923648,5.513867684,7.960178768,4.223224258,3.484164977,4.289485145,3.017903277,4.215268195,4.744283249,3.375525399,4.364338084,3.909304879,5.142317941,5.216834857,3.486747812,5.421242541,5.462390424,4.550265509,4.128966798,4.05630108,4.567242943,5.38026206,4.859447482,2.850747763,3.756063934,4.597399681,8.40518391,3.744493279,3.064175711,2.987387211,3.433094429,2.839140181,3.022567475,3.480453337,5.518330537,4.300064312,2.995994041,4.268126639,5.011653885,4.635184772,4.900828383,3.033229907,5.203541453,3.93240078,3.573324051,6.038096906,4.498970016,3.160417314,4.018853802,5.752695121,6.352677149,5.570603925,4.038592922,3.152998375,5.357517526,3.926187087,4.802788921,4.023803393,4.26541626,4.356445329,3.893735983,3.033471417,3.637434823,5.397306595,3.84334845,3.56434073,3.621680402,4.580461513,5.534592165,3.347647908,3.011790337,3.244753043,3.011607493,4.250457514,3.360060419,3.913037822,3.337890778,4.526695228,3.578293077,3.54530248,4.759091818,5.699195157,4.292954242,5.468300149,3.898338775,3.946507581,3.583197648,3.400763459,3.947624625,3.591115073,3.98138568,3.017718616,3.884401283,5.364378537,5.077064526,6.789478234,5.687330371,4.410665633,2.978025659,3.67801462,3.112552139,7.599286208,4.167887972,3.87302166,5.202714657,3.323196439,5.039585388,4.532142454,3.080693398,3.824384791,3.350425451,4.429391982,11.01424991,4.532704936,4.839781007,3.232532692,3.392539308,4.246471705,3.07336663,4.886573888,5.139717845,4.674874348,4.947288442,4.362325386,4.86858834,3.561745332,3.674767084,3.639565412,4.645984671,4.225318291,3.714899744,3.813418751,5.285202248,4.243144421,5.163177759,3.789168429,3.749659669,2.917927057,4.173314111,4.32897096,3.536565125,3.763632683,5.837052104,3.23120334,4.108358675,6.338295841,2.99560592,3.000709197,5.34056272,3.451019995,4.934040965,3.687641077,4.177527342,3.177822674,3.088139787,4.047782689,4.437385995,5.06434365,3.268221987,4.882430209,3.004804064,5.376002467,3.163397093,6.134790046,3.320711375,3.899858417,3.819765531,3.167427584,3.533893277,3.100659618,3.181081088,6.363778878,4.252769357,3.786316669,3.990331685,3.697008537,4.222756843,4.141242981,4.77607245,3.506855138,3.161823865,3.554511104,4.321365149,4.840269616,4.450424354,4.140374669,3.608450934,4.329567902,5.357406172,3.213751912,5.58540513,3.108533244,3.128052621,4.362956183,3.359442875,3.250212887,2.916628594,3.569121018,3.641661921,5.328005534,5.506184639,3.759444237,4.036441843,3.970179715,3.899848828,3.93704246,5.596439704,4.168488771,3.290390751,4.586836769,5.016483335,4.321736209,3.747749776,2.892677683,3.538284058,3.183940668,3.909687169,3.299893628,4.39648721,4.545583041,3.237742203,4.034293783,4.689276666,4.056984933,3.825668004,2.888771327,3.024314157,3.023487036,3.372024071,5.122036441,3.178404226,3.445013975,3.745491449,5.619394701,4.353557543,3.649528475,5.046518539,4.114052112,3.45805772,3.751774325,2.874715379,3.346246025,2.984980268,3.922923846,3.216288275,4.047334471,3.220268853,4.474743891,3.406146079,5.011419932,4.944394673,4.848485183,5.577512547,5.065295861,4.008813535,4.997377024,4.275866213,5.231882946,3.934260687,4.319533312,5.549802157,4.849243237,2.987940297,3.608241748,4.3374643,3.252238401,3.899820532,3.842389292,3.360415763,4.255667081,3.266324136,3.38043333,3.931842749,3.917518634,2.799239255,3.184905424,3.235646863,4.133969663,6.357407767,3.414409037,3.957586436,4.010837729,3.873625715,4.570942032,3.843822196,4.932238751,3.506010459,3.376165869,3.530254939,3.798131984,3.750249918,7.154142474,4.580831669,4.431340317,4.552055084,4.353782028,5.398564553,4.974787141,2.921918067,4.943279072,3.305271548,4.150187567,3.850722713,6.526457731,3.862728335,3.871032363,5.809345488,3.03276366,3.526183266,3.540236592,4.802173622,3.052344709,4.364952056,4.490773505,4.302813006,4.124674172,4.588674465,5.389703038,5.279420627,3.430801249,3.84295008,4.767464634,2.974598657,5.060471078,3.453732397,3.814616083,4.399551012,4.200840027,4.936145946,3.767883721,4.231930112,4.141080762,4.833389554,3.637151435,4.418315968,3.164920386,6.880012704,3.254346763,4.155256453,3.696153817,4.06229597,3.119403957,4.113631056,3.150958836,4.204696677,5.762606996,4.895412434,4.550906887,3.886453922,3.291759408,5.190780358,3.108279915,3.017874389,4.461612993,4.661883601,3.822457373,3.078435541,4.725808109,3.217683106,4.894641472,4.924301053,3.230999974,3.711125262,4.817692529,3.958547467,3.941099126,3.722390992,2.978373495,3.703329022,4.637191227,3.806304182,3.383636827,3.482076287,3.871499936,3.47070733,4.879241582,4.297617542,3.275591563,4.063764188,6.615486292,4.239565767,4.364888062,3.856976218,6.724824721,3.857027664,4.359461847,4.184519528,3.912454472,3.223950721,3.897878158,4.899788341,3.276711661,5.250236999,3.353798249,5.558660438,4.073912115,4.138802663,4.13729516,4.300899004,4.841357105,3.932422891,3.411175308,9.086517769,3.498223551,4.608307079,3.535210756,7.524126819,4.986142615,6.063198104,4.171796566,5.120154018,5.183134564,2.905226617,3.345951857,4.896934092,4.481049245,3.153309729,3.904722306,4.864092106,4.407880136,3.066419998,3.540902507,5.028497852,4.311536799,4.733438477,4.920330273,4.027884764,5.17104715,3.355477877,3.915493751,3.57577154,4.301659508,4.344995336,3.451076576,4.238930312,10.21925179,3.686790341,3.456890814,4.371880083,4.128698479,3.999779348,4.742707352,2.94975378,5.131008915,3.768734244,4.242448955,3.918258525,3.638289011,3.171489366,6.060277466,5.321314981,4.4706027,3.123180239,2.989179015,2.849965383,4.585513097,3.699963478,3.06901256,3.124058494,4.790079711,6.679027869,3.403718469,3.059518214,4.631114687,6.523652198,4.127251265,3.869250705,2.761948382,4.174797358,5.372741395,3.583167321,4.448175623,2.871829835,4.764338721,3.722349454,4.555694646,4.858110655,3.837136988,3.858747505,4.340001876,3.266748105,3.431497515,3.29758983,3.661833558,3.282004017,4.421553746,3.517086514,4.792219742,3.432458056,5.539106538,3.729011115,3.645376786,5.314397164,4.017308098,3.859349155,6.065820997,3.757263718,5.318072686,3.154348379,3.299377847,3.73604046,2.962202417,8.114554596,3.388190397,5.115699442,3.966088627,3.149615744,4.051372363,4.41840426,5.535098387,3.213632738,5.23920201,3.862937332,4.478056704,4.610017398,4.477992886,3.026164957,4.790661875,2.798494889,7.050470943,6.596758166,5.085859516,3.529038789,4.326119736,3.685755998,4.380876881,3.689140585,6.319580293,4.356363062,3.728927542,3.49285729,2.806491828,3.660115419,3.655201542,4.169254178,3.523511194,3.718914969,3.770037625,3.9838176,3.206434509,3.701282538,6.637060571,4.673287593,5.59347299,5.008495427,3.213562712,2.788316376,5.341919061,3.798976288,3.739099355,4.304448413,5.392286171,7.754434056,6.657450197,6.7242303,6.48349915,4.234318296,2.998182658,3.19160033,7.655532014,6.01334753,10.44552298,9.469925398,4.650760488,4.053164771,9.073121963,3.500097752,4.038769322,3.065390514,4.47626504,3.001504833,4.472888097,7.447598817,3.877193284,3.431483893,5.18088318,5.513597429,7.205443525,4.387614687,3.772699686,6.180750554,3.836524444,4.397129567,4.628448204,2.832746802,4.577600513,3.944038739,3.694305764,4.926108144,5.534588819,3.768429786,3.628489093,7.191308219,3.016372955,4.427285616,3.259776912,3.815564967,4.353559296,4.038829446,5.523826313,3.561009674,2.903089822,3.905422167,3.918804948,4.261123528,4.018812982,3.349291361,6.869221678,3.493099469,4.453461774,3.140884458,4.501271769,3.78098922,3.702850102,3.436271438,3.316058131,4.01758716,3.257986101,3.276605819,4.712100283,6.49506112,3.305111927,4.351215337,6.645207886,4.534362311,4.562516908,5.66313405,3.835937057,3.81477409,3.711545957,5.6082974,3.15146995,7.073978662,3.61676737,4.010740044,6.398919426,4.702446776,4.149198136,3.811788927,3.428543747,7.714460361,4.229128386,3.905489758,4.864867601,4.515038555,2.86925514,4.012982681,3.382925683,5.650601956,4.513945784,4.885349356,3.135548999,3.793321374,4.572381552,5.789823265,5.740668734,6.006129908,3.558786714,3.3918054,2.804590323,3.227604613,3.134784713,4.725254532,3.688692002,3.541739188,4.492357405,3.397987516,4.304075336,4.834743337,4.531494863,3.126236934,6.60755595,3.160745847,3.271854743,3.235449068,3.385554678,3.953658878,4.986981622,5.16758928,3.768929285,4.428669783,3.465615282,3.112854632,3.548626855,3.944615355,3.910245188,3.976132064,4.475890401,4.397818176,4.484518396,3.187431912,4.742171443,4.582930557,5.768942503,3.029138762,3.71740004,4.809883409,3.378724306,3.733914718,5.722248061,5.04944628,3.776420148,3.306063217,6.227236044,3.153343343,4.446938954,3.184047854,4.758140979,5.104746369,3.776304173,3.608782671,3.138301801,3.664284512,5.41293515,4.633385717,3.275445479,4.044074899,5.079109348,3.313263008,3.127087259,3.952526696,4.858484141,3.241622005,4.009323327,3.896479372,4.024255618,5.618692873,3.581094946,3.349383775,4.903202308,5.403642902,5.06445391,4.268968536,3.153978005,4.125358247,6.697882569,4.134140872,3.832192734,3.883674955,3.173747704,3.438995599,3.7597405,3.086303672,4.085342476,3.291405772,3.208108569,5.654028168,2.875737355,3.799420385,3.718571948,4.412107324,4.648202918,3.70334871,3.746900225,3.346563543,4.657000078,3.532827539,3.436536709,3.10768636,4.458400198,5.637063877,7.140228362,4.790645661,4.230930541,3.180305742,4.680800577,5.454397215,3.56559997,4.038010607,3.019264493,4.553357736,5.145081193,3.395838126,3.773102856,4.271775399,3.488000661,3.348493554,3.866239138,3.787535739,5.367093811,3.311498488,3.737642175,5.757753699,3.586421087,3.689250141,3.157647763,3.970870716,3.36601934,3.24264927,3.147101141,3.036653844,6.43743828,4.947405083,3.267228538,4.376793136,3.242910131,4.46397397,4.819265464,3.621024703,3.26489117,4.857308739,5.061789487,3.671717735,5.988106028,3.850168258,3.383589657,3.107966585,4.046929546,3.077882976,3.3927009,3.418625738,5.640153876,3.747304918,3.89774847,3.697196699,3.438444048,3.38758533,4.490403271,3.380233206,4.143382442,5.25066251,3.942129125,5.701655268,3.790733509,3.456881244,4.509592974,3.859670381,3.176056061,9.154781666,9.393192112,8.07119712,7.790447662,9.355304161,9.8980836,12.86567169,10.69343367,11.63381005,11.85248564,10.57172522,12.80168731,9.780370601,12.96831348,12.86673056,12.76057595,10.18205764,12.32481751,10.92163578,12.53933774,13.09618808,12.51519972,10.26131358,13.82608767,11.87518004,13.32428679,12.83077446,8.243027666,12.51410262,10.14572052,11.04623762,9.384502506,11.38362869,8.773256201,10.73702,10.61016564,11.83424725,8.466327091,7.856260817,10.41509221,8.854380729,7.777580221,10.03111552,8.779003721,11.74860836,9.825995984,13.64244987,12.66241636,8.896724764,10.31908282,12.06326165,8.416017861,9.059676678,10.98420685,11.82796769,10.23351283,8.74792467,12.40674237,10.3830733,13.23214811,12.53642422,10.68430794,11.33026822,11.8743794,9.949806167,12.54948755,13.56061097,12.4857555,13.4368497,10.9123691,11.1225398,10.18790657,10.09424097,10.34772031,10.73253849,9.416524719,11.93814397,11.57558528,11.21208055,10.19650035,10.49631107,11.29922392,9.152406689,8.961829067,12.46275562,10.30455827,10.63123051,10.99021155,10.40940528,11.77129321,11.90237301,9.874979339,12.98082525,10.92238086,9.592608784,12.34413181,12.13373593,8.873023045,11.69625301,11.52508216,5.953973365,9.743563775,11.94276407,11.44007186,11.26068778,12.19913592,10.47201744,11.00137305,11.82344632,9.18873665,13.05959713,10.1270937,12.38287444,6.377103327,12.35956851,13.29944595,11.19065628,6.928864682,11.47335971,9.602091034,11.08805212,11.32314228,7.722239065,8.190587099,7.522396525,11.99662166,9.417368866,8.419144776,10.69705975,11.13611766,11.40503863,11.6896033,5.840642497,9.270301303,9.220431262,10.45714067,8.824208463,10.06309667,13.65778148,8.222763358,8.296861846,11.03350918,8.270688213,12.73483182,11.31986186,8.087886483,13.54126453,8.541070549,9.176924175,13.00511775,9.678108506,8.029765548,9.295342191,8.98450806,10.94934935,9.86926732,13.50087947,8.621616834,10.88020167,7.01202389,12.93898852,10.15386178,11.62833358,13.00395712,13.04889448,10.53007018,10.84641301,8.224786968,9.064559613,8.645687381,10.2717517,11.00887362,9.162115003,11.38453847,11.94604816,5.285289139,13.69831089,10.95288341,9.032343568,11.5677861,7.033665207,13.31001036,10.92864137,10.58251185,7.677705398,10.58232722,10.10272351,9.512462298,10.65883579,12.34814631,10.04540955,9.118394231,11.55495854,7.898477306,10.57254293,9.107539653,11.21183885,13.29278277,8.085001142,10.56081722,11.16948188,11.19083113,10.61009118,11.1857217,9.355189407,9.515493348,8.496589342,9.076670715,10.32794904,11.30633903,11.32868784,9.071813646,11.96201915,11.5939274,11.31674308,11.11043732,10.86518166,10.34535013,10.24782731,9.653699147,8.31307609,9.719652052,11.34210502,10.88983381,9.315367462,9.735059015,10.75901272,8.319592092,10.19171554,6.090079688,8.578783783,10.80805739,11.52755778,9.767592202,9.771055336,9.132049208,12.35092944,13.38082958,9.701461073,9.816210048,3.908403224,9.601165623,13.33990859,10.42121024,5.348751297,13.14711304,9.715976095,12.03412218,10.62867132,9.466082306,8.871957059,9.929947343,5.689352377,9.116183571,9.481560213,8.819939731,11.18356235,11.17265372,6.710930763,10.16120599,12.30699845,12.06689881,10.26517213,12.09516487,11.5095879,10.44837833,10.54987273,9.735364331,10.92350747,9.260249215,7.434621718,11.41203904,8.446304152,9.368604734,9.864157968,11.16876286,9.073635685,11.59598385,12.52555928,6.06846086,10.53332584,10.82182479,10.51788653,10.52572093,10.16641279,9.423795331,8.684459544,10.10234621,12.35272729,9.837360885,10.59452442,10.04370066,11.05889233,11.86022187,9.516921974,13.42722865,10.02343382,8.098230242,8.873581366,8.749765299,8.866517638,8.481262276,9.183866303,7.282993204,13.82181172,8.046989444,8.492059658,10.11908286,7.760462437,7.994367657,9.893497674,10.42372327,10.21267938,8.229194495,8.585117254,9.208839962,10.88031121,10.11552544,8.015873602,9.564373488,8.445956734,11.8182784,9.019486555,11.0280278,9.788878534,13.3300961,9.087725148,10.51685231,10.61274929,8.819730072,7.374202304,12.5798168,11.90390257,4.87907747,9.315374753,9.892754361,11.3387184,8.279450906,9.961005228,12.27513289,9.826220197,9.757013606,7.944701819,8.493481133,7.753695008,9.004098319,5.768089696,8.838654262,11.47971372,10.46405584,10.53933744,9.568118998,8.44657594,8.69236949,9.79773791,9.05175127,8.170836177,10.78997663,12.36959252,9.093363495,5.538354853,6.860675712,9.501626227,9.125747572,9.749885009,9.564855091,9.5818858,8.708919056,8.366528224,11.51773882,8.800251616,5.277570703,8.588087049,8.763059938,7.557120992,9.587856884,10.46119786,11.32949798,10.81326961,7.062190689,8.800421071,9.946839421,10.05143934,6.32355527,10.43688364,10.54818828,10.41235343,9.877661696,10.96743009,8.494494187,10.31161299,6.031751082,11.39447916,8.881523093,9.250730151,6.534517091,10.13469146,9.792526146,10.98865345,7.541947375,4.340031985,7.919341269,9.216172713,10.74111048,8.944700186,10.28893271,12.35465596,9.953211163,9.758128818,8.89157288,9.387140609,5.303520117,9.147549019,8.466346793,12.21999717,9.3932177,9.997382073,8.549731825,11.1313759,9.722485112,4.232247838,8.268051248,9.402845799,10.49326858,11.08359696,10.43972664,7.384800027,7.709964016,9.930363585,9.810000637,10.03251242,9.942499285,10.98395824,8.068509154,9.822180611,6.114432263,7.824803151,12.32688597,8.326836447,9.52854696,7.786349895,9.16639596,10.29569399,10.57817917,10.37751894,7.240224432,9.871246347,9.390620807,8.84254178,9.22941612,8.849745521,7.720217623,10.52894135,5.841517678,8.571231855,11.21878783,10.11339185,8.99774862,8.71344383,9.014034691,10.73271013,6.502385277,7.033059623,8.029850106,4.272609616,9.442789672,7.899126996,9.341571936,10.18060383,10.61886144,11.81505501,7.20643128,10.26009568,8.986797703,8.627576255,8.432403406,7.743071358,8.329907441,11.32287199,11.08671762,11.10149886,9.10261788,9.25162779,9.502184468,10.07908566,9.114463876,7.782920926,7.578780808,9.534882754,13.90867488,7.953648611,10.07156438,9.931726975,8.244750301,9.322431695,12.42720182,6.967867089,8.313294856,11.14547013,4.046239425,10.19735392,9.147582146,9.036681036,9.204163607,8.850107664,10.82921376,9.999700998,8.139096797,6.569649133,10.50113407,10.01067933,8.904714425,6.732870445,7.825183764,8.239976345,8.101521825,8.00307406,9.545501832,9.336980131,10.12247591,9.118450592,9.396866978,14.12075885,9.275085907,9.635625173,9.079103206,9.914184148,8.009266726,9.81610047,10.62960399,8.548248375,8.337809864,8.884097443,7.987681833,9.139718792,8.848070214,9.565296144,9.404790543,9.176117753,9.146068904,9.586314721,9.501362284,9.344958392,10.09900078,8.417440632,8.428144947,6.372856135,9.434881432,10.4636699,9.882692353,3.64597301,8.827665056,8.958381838,8.811290014,5.198137424,9.326664369,7.691114304,9.425061794,7.42757404,6.874489573,10.92669542,9.427358412,11.78008054,8.879754903,8.135212668,8.946222925,9.440812267,11.86190286,8.677100988,9.447313839,7.980708721,8.140430533,9.653254395,10.18584281,10.66396957,9.19673312,11.67808819,10.81715297,9.488931307,12.48071592,12.04715527,7.914203523,11.97330023,10.43740086,7.89138764,8.856184176,9.494796087,8.779034701,11.0895384,7.728742998,8.234304436,9.971383764,9.323894917,11.26983806,8.592448248,8.936541206,9.345285064,6.52608647,9.781318243,10.99922915,9.196955464,8.094522626,8.91211317,5.111505293,7.852550444,10.44098566,10.31751621,8.719011884,10.06032118,9.617825546,9.902023387,12.85025005,10.17898562,9.980226371,5.386485693,8.729911175,7.73882658,8.879162174,7.90284366,13.11133201,11.47670939,10.83707939,7.787116537,8.827036903,6.859153465,9.584519942,10.87466076,6.912528225,6.339310812,9.795574647,7.682604937,6.579352471,10.79128917,7.780892046,6.492623273,8.066208555,9.322673514,9.520797188,9.92728777,8.976092572,7.773628912,8.470184877,9.104057721,7.823323505,8.796615142,7.54992529,8.36995258,8.417560002,7.289361676,8.674021088,10.31141863,6.712878259,9.764353658,9.67587513,10.41672191,7.230069721,9.790074372,8.590027985,9.520763201,4.458920687,8.745835526,12.32574581,9.445037814,6.863448326,6.381953517,7.806943221,8.955338172,12.66283745,6.945889399,8.650849784,9.412690578,6.103780594,10.09807286,10.75459138,7.424366902,9.461145869,4.240599972,8.141978552,8.269879044,9.287051859,10.17594928,10.22020293,7.015815551,10.04890078,7.882464003,8.722456151,9.466006496,11.18825812,7.84263188,8.449230414,10.70725126,6.840985496,9.000639572,9.876128265,6.234393082,9.479487396,9.230943575,5.321199762,10.30970374,6.399925701,8.558323752,7.891560683,9.092853243,8.001978725,9.645553602,8.135894172,9.579997719,9.364437747,9.477843645,8.559318013,9.884743925,7.71053505,6.713000896,11.0211083,10.07707513,11.42920516,10.2663271,8.58629198,10.0622719,8.681668452,8.830408087,8.348832602,13.16219503,9.161614961,7.834292309,7.470796737,8.521184548,9.884899166,9.318252007,9.015091705,9.61538629,7.936299681,9.683880705,8.811191525,8.881494655,10.26341468,4.241817832,8.291736425,7.589380357,10.19023367,9.224946719,9.228844801,13.47789951,10.70229832,12.2302663,7.86452963,6.657973929,9.893732075,9.340911856,10.56916343,10.29953776,7.61399564,5.249511713,4.612034781,8.31691682,9.30861185,8.20892436,9.540867337,9.18394037,9.822667858,10.19533131,10.45223554,10.89662071,9.742657567,7.839629676,9.412905139,9.778515767,8.058735482,10.03798341,8.372996693,11.8560139,10.4327476,8.310091952,10.09713203,6.420331901,9.839567832,8.313056553,9.880408517,9.767362659,10.78018448,9.783432763,6.288806882,9.907248935,8.412933111,10.39060968,9.437840072,6.952783305,7.212873327,5.043707531,6.721727874,9.413765259,7.289353503,10.65145586,12.18315541,8.78710299,9.487731067,11.48099508,8.624497935,6.132428472,9.896605921,8.382588012,9.638688369,7.618073453,9.49600306,8.579896402,5.441024815,9.258045521,7.03097415,9.658585807,6.114381221,11.17086823,7.002564061,9.653333293,7.804573825,9.774993668,9.952020012,9.670197694,7.64125745,7.841916889,9.033967019,6.885168111,9.546807578,8.026652733,9.55507529,10.49271804,6.09352357,8.940336175,7.353815543,8.410896511,9.2016493,8.262257216,8.817208989,8.698010376,7.367085731,6.281824669,8.42245425,10.35618166,8.404919472,7.587647373,8.180852167,10.02151365,11.10461457,8.506925146,10.48541399,7.59351908,9.013074919,10.51341117,9.431879357,11.46974606,8.992782098,7.290555747,5.200388476,10.40995791,9.137015011,8.24806646,6.590337955,9.099534015,9.276207236,8.887630415,8.63884426,7.644252296,9.091745917,11.50735875,6.474301441,8.84846482,8.982144429,9.465916309,11.1219616,9.26770998,8.937103021,9.654944555,8.990273944,8.407788622,8.375103567,9.392597501,7.253827822,7.942036715,8.540638634,8.944523893,9.007366869,7.390039191,9.808530164,9.363724885,8.45126356,8.959176108,7.736273757,8.886000817,8.330777767,8.523871555,10.27870918,7.571660545,7.948914691,8.599540409,6.218392168,7.868503042,8.483344865,8.4619385,9.161016152,9.570600472,8.56199632,6.657446639,7.857351304,7.453495509,7.655263194,8.986506478,7.527307355,7.563214344,8.593158328,8.734819685,3.750960479,8.371486236,7.78741736,7.177440476,8.941005777,7.296511078,8.245798262,6.672271543,9.791514657,8.135713285,8.255081354,8.125936224,8.963454088,9.785521396,6.339435253,9.034177261,7.812019196,7.390149655,7.864289234,7.356516832,8.593757662,5.947422408,9.322822993,8.778947887,9.179407677,11.63438021,10.4674749,8.586284011,5.401501194,9.415050811,7.948892749,11.23883225,9.253548838,9.544614103,4.866884691,6.33713514,7.630012921,10.91587875,5.424869329,7.831887748,7.157475065,8.877051706,8.170304589,6.856324902,9.620227418,6.298367172,9.739143958,8.778609225,7.875204697,9.097303003,6.525116337,7.910098598,9.664679485,11.12515806,8.065126062,4.408492426,6.095611477,8.843578599,11.94373198,8.64477305,7.622603586,10.40205976,9.844145307,10.90718173,10.32730202,9.30540443,8.988290626,8.80748621,9.168229774,10.67827525,9.367101856,8.615865813,9.063656092,8.048982614,6.719820482,9.093499572,8.051949213,8.190471724,9.291434109,7.501249649,8.191766587,9.325013447,7.849739793,10.21335718,10.10292575,7.810355955,7.294844196,7.7927803,10.28668728,7.712481571,10.25641108,8.142313484,10.71136832,9.897523688,7.444065019,8.936959394,9.221788534,8.878592135,8.632725987,9.40327894,8.437743445,5.686538714,7.850878739,9.37740048,10.68512331,8.76057387,9.363425523,8.296210215,6.853972545,6.768990298,8.347868991,8.322021026,7.070307066,9.699292398,10.00763181,7.981808082,9.178979872,4.155849596,13.31816252,6.789899236,7.236921452,10.95922977,7.94438542,8.302463737,7.405728981,8.449100553,10.19967577,9.604275671,9.152793512,9.417851712,6.022685093,9.86332508,12.15797313,8.913615253,8.540781439,9.108995068,9.976127233,5.587410264,4.39773466,9.02405581,10.94401094,10.98445367,9.493279085,4.866146377,10.86976922,8.196072874,7.070210566,6.823993473,7.717390655,9.502044956,6.728351411,9.773051893,9.659777752,9.908914898,7.717194769,9.276624491,8.700878764,6.721587138,5.413613063,9.507622907,6.163863911,8.508753143,6.95779547,8.304977391,4.436023384,10.18013491,7.81883898,7.048984735,7.768587957,8.561090001,7.784288122,6.962275043,8.404055441,8.008833967,8.906089404,7.464538631,5.537237248,8.366145852,8.06203444,7.937769716,6.386114986,7.183974245,8.792472945,8.869485673,9.839058309,5.974128827,9.032136968,8.650208123,8.203328112,7.893583569,9.019700426,9.21170222,8.562793809,8.88157262,7.427885999,8.162043707,11.15119186,5.862033661,9.847255382,7.398963811,8.366721214,9.334664216,8.413043118,9.042964702,10.90990908,7.780615753,9.831755434,10.35433496,9.762450309,6.916739837,10.5546805,6.197443829,8.001184926,7.090632786,7.815185642,9.543105408,8.890295399,11.3946123,9.985726477,9.80923926,6.518390062,9.819793882,9.925663476,9.628826567,9.195189728,8.804848502,6.896820519,8.690958252,10.53859395,7.12605826,8.519622801,7.795593702,8.17277808,8.806685582,6.965881423,7.812984,9.139661748,8.619451819,10.06652878,7.543458468,6.762342731,8.050507476,7.331868944,8.038830914,9.991792407,7.1654457,6.930757679,12.91555311,6.144864191,10.14900179,8.743454087,8.878937747,8.771758631,7.283306925,6.831749116,8.338122969,8.823318439,9.430045601,8.604409278,10.54117527,9.104357679,8.160016384,9.13937113,9.848965933,8.241646417,7.856720173,8.924473222,8.142504865,5.696550118,10.87923641,8.325235066,9.936788895,8.638336526,7.911721702,7.810550914,7.386356234,8.263982485,8.565544552,12.19636561,8.110800724,8.209820046,8.483606701,8.178804155,4.916026009,8.794457636,8.388336993,9.153247165,8.784323439,7.649226719,7.075989619,8.070671609,7.094330937,10.47464716,7.553702933,8.057242467,6.315572901,8.492817341,9.364046846,8.207848704,9.727204724,9.518692889,6.42545576,7.599736309,9.181530942,8.630484401,8.016978619,8.469114176,8.59085619,5.904209184,8.304519588,8.194113044,7.762882273,8.691072204,8.849851859,8.336368748,5.321484883,7.679177231,7.362033687,9.316011324,9.758978926,9.125283674,9.069072635,7.857997594,6.979932202,6.606468788,7.984077752,6.449772536,8.277138539,9.806877419,6.9184576,7.536106436,7.417548532,8.943594566,9.302846496,8.593302121,8.752698771,7.535611567,8.097254556,8.543801291,6.999469134,9.578616952,8.073869208,9.802742378,8.746926627,7.707915527,7.88640057,8.720916687,8.288793223,8.946246964,8.022669634,9.187418107,9.162404856,7.425123682,6.274828622,8.263912834,7.381970693,6.778132142,7.367282246,8.67507443,8.904515099,8.285127902,7.995549359,9.294605969,9.182825309,8.131033573,7.123701974,6.989484632,9.993883781,10.91735826,7.478147202,8.617184678,8.753089185,8.242420264,4.909635005,8.82121262,8.384638343,7.717398757,9.194851392,8.065070759,7.715620699,7.538552914,5.986336075,9.959305322,7.664933714,9.820768783,6.105791196,7.171007516,8.403906379,8.203159181,7.761748555,8.334073611,4.516595564,10.50984595,6.267101851,8.254479262,7.783904226,6.764266751,8.847733321,9.197413071,9.408252692,7.184466267,6.923855107,8.37217442,12.63411916,8.775171833,7.051620795,5.434379989,7.838790652,7.815179231,6.239456031,8.728584728,8.345954396,9.25697646,8.946090976,9.556134208,7.303372591,10.20460414,10.42090311,8.381064878,6.469316179,8.803974752,7.814932458,9.742960221,8.808099667,7.142935767,8.143489023,9.126644105,9.644169209,7.829889119,9.03096086,6.560914686,7.610314997,8.585694327,4.595644107,8.927666716,7.568029978,7.170994954,8.062328927,4.706466248,6.782990077,9.351535979,8.33623664,5.960494774,3.803326747,6.015375603,7.019170661,9.920814577,7.846956503,7.446497637,8.674377815,4.827249206,4.606619029,9.339084533,5.318710815,10.15766762,5.466323295,7.546319846,8.634836717,13.53826233,8.037868377,7.946344564,5.868151934,8.604038788,8.094570754,7.652910265,10.04451201,8.422215318,7.978822084,6.162937209,10.48628956,6.897428547,7.756361797,8.02171188,6.102580332,9.536701505,8.962331133,7.493505633,9.456621548,8.602419504,7.792629646,6.611949163,7.483946053,8.885828284,8.035505205,8.086956551,8.372787101,6.506838436,7.541689764,8.739675137,9.987315133,8.766681239,7.199716688,5.959844449,4.001092201,6.595352254,8.559479104,8.859571618,6.006290876,8.285151337,8.374270904,8.1608704,10.80325483,4.763863898,5.864691541,7.862423608,8.275224909,8.682927963,8.282801668,7.458677575,7.539242442,8.949086107,6.156797249,8.603156207,5.079897681,9.081499584,7.067693361,7.859195799,5.199206206,9.355284353,8.666259273,6.000699691,12.09010628,6.689498467,7.487078552,7.699806109,7.877687649,8.024367335,8.045829983,8.018677465,7.654101425,7.854203576,9.146077421,10.8060591,4.902558235,7.679753027,10.00738181,9.489427821,9.3998329,9.435795507,5.596005672,7.509055252,7.568860342,7.548227352,8.15888326,6.732682916,8.838373537,10.16254378,8.632394529,7.833342131,8.854033019,6.96289654,6.818098664,7.093915386,9.169389835,7.739573287,7.398682654,7.313742948,7.341361041,8.192041879,8.504241256,7.007681526,4.761359969,7.906559798,10.24771679,6.455753484,4.171942909,6.378167794,7.481941215,5.738465835,8.436107982,8.277327388,7.321143934,8.091608044,7.309112042,7.440138678,8.775115684,10.05895573,8.41370948,8.779320802,8.396266711,5.440823724,6.311127427,9.362555587,8.549716067,8.660673096,8.848502089,8.922436223,7.998863673,6.923682253,6.534033041,6.866901512,4.897939541,5.091971251,5.075706485,8.070481683,7.764599683,8.15642385,8.034371478,7.382661044,9.524967443,8.874552184,8.118784718,5.456328849,8.249073153,8.505394881,8.2015679,9.357613574,9.143988675,9.499961133,5.831759182,7.012151504,7.600069642,7.885470827,7.776354214,8.066530391,8.756771742,7.265161183,9.084395591,5.704354069,8.330913329,6.166246975,9.247420842,7.128062709,6.050496845,7.9751525,7.529735742,6.080352349,4.20017628,8.770724529,6.149474221,8.712890112,8.877120523,9.476947155,9.267211141,8.625606511,9.754919502,7.004005001,7.425363457,8.22422379,7.636772299,9.608901328,11.89773191,6.326644124,8.38234701,8.102090825,7.971361493,7.791937146,9.876628235,8.461744033,6.751397186,8.747506096,7.340404707,8.527672789,8.941525215,8.929068651,6.183979149,9.134682101,10.66905322,8.297463132,8.366322319,5.226681121,7.824474872,8.641747159,6.041271292,8.170220809,7.725909284,7.273253017,6.412265254,8.001640237,7.545923685,6.570343157,10.12812743,5.774558003,8.058931355,7.514839356,6.777972306,9.981911569,9.668791717,7.166415935,7.283760069,8.951038464,6.496819385,6.153792594,9.894432814,3.685455926,10.98276426,8.790563235,5.525280739,8.373941721,6.561323116,8.881554554,8.925398048,9.094219237,9.059830924,7.713118296,7.747975029,6.922246984,7.721274753,7.436208341,9.495030816,10.02168819,9.736924906,9.754877431,7.088299516,6.58269902,9.314939951,7.615773554,6.563802568,8.499519551,8.235226813,9.900098931,10.54447145,8.026538513,8.221212108,6.278522267,8.505840288,5.568690832,6.152482401,7.312964668,5.275972988,9.874511295,7.736280184,9.562991704,8.646915328,8.022772622,7.943649351,9.351643035,10.5722507,11.90768366,7.60524882,5.953128511,8.009781302,8.376257187,9.582615884,8.735616769,8.406380737,7.474955281,7.276899578,7.929067851,4.926524463,8.352529235,9.633820708,10.39313472,11.09561986,5.544295492,3.892208411,11.64189132,6.419765791,8.50857642,6.034230553,7.550137904,6.283298273,9.652792078,7.458643259,6.149131063,7.476463706,7.633627523,7.905773215,6.391796152,7.430634552,8.177671946,7.114201178,8.623987293,7.828429825,9.080097906,6.981693604,8.803969435,8.818717432,6.158947371,8.545421006,6.727214722,7.843445655,7.195526245,7.914482672,10.22333077,8.498559985,8.784228344,9.077466694,11.21083504,7.411238097,8.131524867,9.592885953,3.943860535,4.76918849,8.487275166,10.00823541,7.213292572,6.542861433,7.532232456,6.750487125,8.00099461,9.296426804,7.867557382,6.111011144,5.27561643,9.27983188,6.039947258,5.31273324,6.636340427,6.632296326,8.415914044,7.746459529,8.955633944,9.062121678,10.58260046,8.168575753,6.427564013,7.940181073,7.221181667,6.957682937,7.837521941,4.773371015,9.050184927,9.722691828,6.958183643,6.470620729,7.624659397,8.728413139,7.234027525,9.727943813,8.900479595,8.422812001,6.840828731,7.196537678,5.083150427,7.470159269,5.1773315,8.534351618,10.6617228,8.372060774,7.17690386,7.478182141,9.269317646,8.848587291,8.116156778,5.452210918,10.40683621,8.187060589,8.709687566,8.087636069,6.231512471,7.516861278,4.7358016,9.687880125,6.06334148,5.483499524,5.781480953,6.775740696,6.650307226,8.479895996,6.717721261,6.541464936,5.930535392,7.816833966,7.04900345,8.000731433,7.709015576,7.849380614,8.091823329,5.695437553,11.01300191,7.357179427,7.264983467,8.63929518,11.14349958,7.05220035,8.136167541,6.741550987,4.671778792,8.20948939,9.00875098,6.181573071,7.534460767,7.774616685,8.174913889,9.229183817,3.557999609,7.147268399,4.734148505,8.080340911,7.225257047,8.092601767,8.675231512,4.820276539,7.142581888,8.578272589,7.734803372,7.012859269,7.13775643,9.177659288,7.198187556,8.79716058,8.473620999,8.087077141,8.557455802,6.0394861,6.588378327,7.66957351,10.1134037,7.298135165,5.775931837,8.270700836,7.490559323,7.575036707,5.809007472,8.266494654,8.095071125,7.433241155,10.32604547,9.106017586,8.76666449,8.261518632,6.754568157,9.04653364,5.576328616,10.20327786,8.007216643,7.088471708,10.75907963,8.844316778,6.866564146,7.440276961,6.563670298,8.130728759,6.704043047,8.05269324,7.679337685,8.777769701,7.516147182,7.836545538,7.547318552,7.477882529,4.176391684,10.4458958,7.403658137,4.399286952,9.683674422,6.428996801,7.57446663,5.976686061,8.226043539,6.470000292,6.176861205,9.155118974,8.383946224,8.064660441,11.02675648,5.635372032,7.426615176,6.452961864,9.301666958,7.964997575,7.405877097,7.914882171,6.200315746,8.103788421,8.130493809,4.657714729,6.91056371,8.500773305,7.081262251,7.1436571,6.81607076,8.990028608,9.987675421,8.146169717,7.989543617,3.875902342,7.467821814,7.080465178,7.502887623,7.429746343,4.575218348,7.215837227,7.430172796,7.888923927,7.723514745,7.670426749,5.931678604,6.966295259,6.527206461,7.007503979,4.963683899,8.632898519,7.254506773,7.466822832,5.451665003,3.447580077,8.226971396,8.273806353,6.18305122,9.988922821,7.76047699,8.481410082,7.817187575,6.850367316,7.40031091,8.645962926,6.459720593,8.728320474,9.072699348,7.481808663,5.116100501,3.549262379,8.242270073,8.649679348,8.145964818,7.448743498,8.201708428,7.866086761,7.594824266,10.462283,6.096334126,7.695346519,7.388110808,6.429898972,6.779514197,4.18298504,7.966194737,7.185096754,6.454650131,8.905598465,6.597955064,7.184461884,8.828707031,8.573720498,5.275332751,7.26752529,8.004448684,8.532065982,7.928505125,6.379623682,8.616449916,4.287639325,6.499450861,7.443471541,7.977017419,9.333619928,7.200436803,9.454099279,7.933707847,9.185999209,8.967235838,9.209898891,6.712578318,8.683970026,7.550329473,4.527863732,7.839705409,9.806893246,7.158825086,7.955071234,7.545285663,10.52106169,7.361014548,9.330837438,7.223088399,7.310065759,8.150710452,5.543342473,7.057969094,4.486544527,6.94212876,6.541728617,8.302322514,6.485756284,7.633874531,6.670011454,8.061519648,10.49768416,6.684014622,9.312853713,8.957972644,8.577770911,7.996238853,10.58861447,7.487437418,9.446543578,6.407190528,11.40441131,7.363620425,7.672626137,8.728543368,5.557388035,7.254647205,7.723274576,6.922720832,6.580816838,8.431108951,8.54788479,7.066140863,6.881733709,8.278354617,8.612995798,6.69693989,9.808306395,6.421385561,6.314357485,8.269178557,6.549484085,7.699146344,8.677629834,7.544238949,4.841057123,7.066954305,8.125073027,7.354755245,5.603094429,7.592487963,10.52480636,8.230469055,4.972328618,9.204230583,8.502589657,8.378271479,7.851501533,7.689698322,7.939128889,8.436653285,9.10388361,7.622443604,6.441376747,5.941695339,6.876478087,5.637087374,5.23405155,7.400571265,6.575818529,8.887418464,9.087905987,6.797390474,7.575820938,9.23986857,8.717421837,6.184627881,9.43561354,3.96310819,7.672097259,6.762335918,7.794096675,5.121777273,4.765523607,8.338349513,6.090508769,5.746471231,6.674546081,9.8799546,5.586934474,7.079254557,10.6118316,7.975294359,7.512333103,7.072100305,4.051583486,6.123560987,6.763853236,8.642294734,7.091537316,7.539058492,7.203431228,7.603401628,7.581730956,6.523334502,6.45657426,6.379099539,9.262315067,8.284537774,9.703329471,7.934388375,7.025933744,8.038663958,9.230918045,8.413733226,7.169757152,7.968568781,6.70252411,9.181765441,6.360067544,5.669218426,6.194389294,5.936915196,8.339021706,8.35661494,6.221483148,6.793342464,6.630419715,7.740736746,7.795327267,7.117641147,7.981965313,8.553823245,8.384109847,5.913880424,6.901723324,7.464357828,7.689229557,5.682764668,8.059395932,8.399882082,7.720787927,5.438864421,7.211765,9.950636347,8.41364662,7.310599452,6.650946088,8.798736666,6.587994768,8.321722843,5.861155208,6.915950275,7.277196754,7.039834813,7.424264289,7.455164814,8.02467353,5.43313565,8.223021235,7.017580637,7.558058103,7.268446845,7.281683343,9.149975302,7.460755599,9.05319399,7.866955632,8.305964095,5.950346027,7.393563573,7.191576391,8.105440244,7.249448702,3.789281696,4.622792229,7.04021819,7.883807686,7.543261561,7.061679963,6.366894042,7.255964217,7.432011715,4.151751159,10.06198956,5.088609402,9.203368591,6.434042067,7.834059979,7.123850206,6.863714975,6.010707885,6.964532938,3.782282388,7.367117054,6.363509105,6.269394945,6.86335691,10.17222183,6.420050173,8.327554265,4.250131453,6.38131302,9.483948903,7.337087081,7.727946273,5.862829636,4.183192723,5.374706217,5.03678199,7.1406884,6.389568442,6.348324024,10.30184709,7.194623602,4.843013196,10.17086427,6.498164083,7.895053097,4.738455809,8.8233962,8.302886596,7.145952074,6.969303154,7.534203346,7.065934032,7.055724235,8.564900008,7.55754053,8.338476969,11.93950989,7.156030709,4.672723207,6.645097291,6.820153997,7.136587388,6.796756789,9.105698638,7.664533657,8.046420403,7.162835657,8.167257517,5.33097517,8.693768752,6.011258384,5.962748632,8.179056664,8.120115305,7.559145025,8.194792074,8.016139272,6.500703509,10.36905573,4.504989413,6.034508487,6.112153373,5.398041408,8.271701978,6.798659786,7.155378908,7.943572364,8.55967041,3.775554295,7.33549646,3.194088508,6.696623125,5.28722651,7.437502418,11.78071979,8.902922872,7.661039792,7.332803579,4.836130222,4.522518518,6.537074052,6.351193512,5.273919898,5.648649294,6.375564368,7.963037762,6.642614702,7.724448415,5.143110074,7.924278382,9.364232711,7.791030261,6.832628108,6.072003786,6.535286975,7.522493681,5.677880551,7.632752454,6.957458433,4.212810513,8.3254625,7.408132146,8.103068751,4.835931899,6.68403637,7.126006886,7.440319195,7.592721568,6.403268899
res,7.837335132,7.837335132,7.284177268,7.782360148,3.860870872,7.151273464,4.508031552,7.489093706,3.793423823,6.675382952,8.168830603,5.564495152,7.353741409,7.989488828,4.091861769,5.993299035,3.493450229,3.666962522,5.764619169,5.904365958,5.110532147,8.076990601,4.73951873,4.841041436,6.776861947,6.124367625,4.028064368,5.922749591,4.105336923,7.646330374,4.096804132,5.252173877,4.581230477,4.221483015,4.59103231,5.851823561,7.398330806,7.280126615,5.580638153,5.414152893,4.355661639,5.594638397,6.571950857,3.833322485,4.690695403,8.117813444,6.903772374,5.507658976,4.094687839,4.628660802,4.330695443,5.702902493,6.044872605,5.856871242,6.270066807,3.129423479,4.524886847,5.313836479,4.822362598,4.692473378,3.075806107,5.649431448,4.359828155,6.318106632,9.311349797,3.826975516,3.948217039,3.322350022,3.823973021,3.333231072,7.190094917,4.331657705,3.80838411,4.300787354,3.747126138,4.072725256,3.771224829,4.95112061,4.121653759,6.243944688,4.918899189,3.731445267,5.071045325,3.379028919,8.68922694,4.168573694,2.953761909,6.780130601,3.629316294,2.947102784,4.072028039,3.500443636,4.885491523,3.641370791,3.811479263,4.243220348,3.425623075,3.653431615,3.418813856,6.424589624,4.523096419,7.168590835,5.611316949,7.110117957,2.929759269,5.004453912,4.439639314,5.495140914,6.600885333,3.189233877,3.208809336,4.451293544,4.51611082,4.896848978,4.556813765,5.10775479,4.571106175,5.809149225,7.552567259,4.71848138,5.524813047,4.645101548,5.479875094,3.938181679,7.900499292,2.931867677,3.30075349,3.706328431,3.867108764,4.759118957,3.936183772,3.279032908,4.925198074,3.974613736,5.456583937,4.921360921,4.055886856,4.213595055,4.53207971,7.560025403,3.951850972,4.770906919,3.817575292,3.978032173,3.465978249,4.763450239,5.828591769,3.394898719,6.220678573,4.351074519,4.632767434,4.054431357,5.550301098,4.056676747,3.219197214,5.459552432,3.774349088,5.233900995,4.516164055,4.964436384,3.231421182,4.773848568,3.740307524,3.372103913,3.365965693,5.443106927,5.457026875,4.531872481,3.928929197,4.610598823,3.854048955,7.802936687,6.819715986,7.428134808,7.919947872,8.207523262,7.524932475,5.067287396,7.686170376,5.445724022,6.227686387,9.334717567,3.850094782,5.324043404,5.442718943,5.280556079,5.900065935,3.788824097,5.24890638,7.032614306,4.508799495,6.385088177,6.229676192,4.98933202,5.618191723,5.119518916,3.708272643,7.228394992,6.501393735,6.062543118,3.393640934,4.897826909,4.213944875,5.441383191,5.39054091,3.049398136,2.954073898,4.488000585,4.910622815,6.673281965,5.146174176,7.439950719,4.502116673,6.113182664,5.310074857,5.361325734,3.303992652,3.809599532,7.453123299,3.5863455,6.825927701,4.214707324,3.945331753,3.743572059,3.475501906,5.240977806,4.872509322,4.5065314,3.043625258,4.31777447,3.900582869,3.6763863,3.398937558,5.097499483,3.682791313,5.581843999,3.759245336,5.147052449,4.15467349,3.965993197,4.899290981,3.442287054,3.021113064,7.294188976,3.915238556,3.315404372,3.925516078,5.378932723,2.912074689,3.479982055,4.690995369,4.45264857,3.722099662,3.312783152,4.249590491,4.213745761,5.058697895,4.053153889,4.294863134,2.965783389,3.428861761,5.542465284,4.935375939,3.494019841,3.824895218,4.318487908,4.826614019,9.547512071,6.081355161,5.186740223,4.175696439,3.913665763,5.075303803,3.580727334,5.977161678,6.233272247,5.324547668,3.560317404,3.173407697,3.576976348,3.496066766,3.016972797,5.594615509,3.729212608,4.575868532,3.869131099,5.88015384,3.723391919,3.643839507,3.353144997,5.767713924,7.077858934,4.949471836,3.410288259,3.436970476,3.994076724,4.676347878,2.857467513,7.999845625,5.445060423,3.149793933,3.519273635,3.179181196,4.263191011,5.100690647,4.792554568,7.168602181,4.558681244,6.016327708,6.24034517,3.385193,3.958442077,4.428797175,2.930348607,3.271532297,4.363331387,3.064154115,2.990422161,5.833028844,4.664623615,4.051277341,3.456332952,6.583155036,3.169894024,4.76274454,3.74529715,3.861467421,3.806459932,7.30710001,5.856925124,3.772480436,3.586651668,3.950834403,3.047386827,4.264050011,2.940478257,7.128409047,3.487820251,3.72582625,4.796948326,3.095566515,4.286815081,4.094203213,3.840531153,3.371277648,3.905712275,8.146184373,7.02175018,4.620975634,3.900606961,4.174739329,3.248538916,4.157498313,3.000712893,5.956264348,5.012256815,3.713248358,4.363558311,4.317512259,4.182151135,3.839149614,3.537562935,4.607250821,7.438702455,5.709568177,5.191142216,3.309110114,3.981086064,4.935896449,3.871983394,4.989249251,3.495161162,3.707865401,5.360047143,4.141169173,7.253449064,4.252028368,4.928916904,5.938045333,4.485490972,4.894645843,5.669816588,5.82908571,4.684803124,3.535502258,5.943713273,4.935940529,3.912890836,3.968149109,5.077911613,4.706528728,4.596249228,4.122153851,4.090126712,5.710033843,3.488075496,3.642992705,4.196952495,3.741744381,5.904007626,5.134551543,3.155576009,5.822272053,3.604327536,7.016409804,8.933185525,5.435941989,8.149940562,8.219094693,5.907701606,5.606799887,7.008777525,6.127773405,4.476636247,7.911828733,6.974120177,3.599038592,5.399852121,3.978304819,3.607816386,3.388913541,3.415244089,5.585968078,6.738021026,5.271536845,6.131717976,5.635177688,4.25126287,5.466828243,3.060973885,4.411715492,3.608959053,5.848603943,3.724624332,3.738159285,5.11459826,4.367311838,4.639167807,5.912153568,4.830938832,3.938874658,5.284713807,4.397844266,5.334952058,4.640201282,6.376093906,5.377135624,4.355615273,3.857811736,5.503880818,3.872216366,4.815763257,3.218085967,9.884125339,4.476036132,3.086649875,3.23151939,4.140212445,3.94661599,3.648875778,3.854022035,4.421277944,4.560498334,3.649620871,4.828054054,3.365541898,4.627647441,8.535226305,5.326256186,5.260165297,4.769501915,6.962282954,3.687680725,4.590984916,4.816672904,3.583478628,5.18812526,4.005993085,5.105317841,4.997620689,5.669131939,3.765716845,4.169403077,3.712128099,5.346444471,3.988555721,4.238231379,3.961001995,7.148206385,6.625563238,3.381027908,4.325672163,6.822771099,6.578168566,5.82775383,3.861848125,2.79378203,4.846374778,5.353377535,3.588318828,5.380020944,6.243947432,3.139563222,3.364441937,6.048674158,4.505726003,4.849963449,4.433317457,3.393799685,5.817361008,4.348543214,4.228534825,2.993740847,6.233813347,3.750535946,3.908030614,4.721314378,5.395163646,4.4605228,3.52724951,5.820557167,3.842680376,3.41031735,4.352996912,4.582471713,4.239250164,2.771022738,4.478043935,4.184793594,4.045088293,3.710874539,3.604562595,4.378833498,3.49670108,3.042687905,3.740869008,5.338401529,3.713890031,2.829543564,4.400549893,4.409656209,4.873922874,4.844746933,4.081347849,7.649665611,3.1641968,3.241048678,4.72881779,3.503632128,3.85695334,3.860585075,3.852755794,3.215568518,3.129298518,4.889698777,4.390396465,3.761855866,3.793155449,3.782972415,3.490064162,5.392279652,3.705962935,3.760087109,4.267666182,3.810786255,4.486423852,3.058607189,3.556071732,4.103519776,2.977760717,4.978253156,5.896596955,3.524633802,4.096826482,3.956501259,3.026488035,3.967386159,4.202419679,2.829478806,5.946273008,3.866866601,3.845143178,4.11878163,3.821990854,4.788377818,4.33044924,3.349595312,3.958855771,3.422104309,3.947969859,4.596259624,5.011440243,3.271866954,3.845267263,3.848915384,3.682944339,6.306167744,3.804743025,5.07015318,3.946029968,5.658612633,5.445664132,3.963363359,5.163223301,3.741052444,3.22984257,4.94289146,5.477374878,4.791983353,5.920835932,4.282628317,10.25558053,3.848660495,5.183204756,4.235498632,3.5425871,7.535959341,4.559766917,3.450490554,4.631760083,5.600009485,4.13076833,5.19628219,5.003294455,4.626828363,4.089443107,3.698236249,3.851699233,4.522725853,4.504242311,3.289013481,4.106495636,4.72536906,3.840451661,3.308670465,4.020128669,4.75370988,5.137474544,6.307909436,3.693427199,4.079627795,8.273622404,5.048969831,7.493898549,8.958852395,4.696557541,6.876578837,3.448173602,4.353647637,5.823296198,7.806911959,6.435061407,5.73250601,9.523786957,3.251836393,3.154845665,2.919862235,3.527179812,3.233967909,4.710568999,4.924835023,4.051633252,4.352236082,3.23843054,4.833446198,6.332828043,3.037725535,3.485733309,3.85149342,4.952405593,5.33094945,3.947767142,7.222887531,3.413300793,4.928570952,4.018027171,4.107826795,4.102053529,3.326069953,4.460474125,8.366497212,6.365837431,5.919481465,3.891279039,4.285291481,4.962836521,3.921636764,4.726919307,4.435203554,5.03793892,6.24048276,6.361794224,5.142871358,3.285848259,5.289731706,3.857291213,8.319363851,4.788998673,4.257281328,8.282898596,5.774536914,7.117228066,5.319049131,2.934023396,6.518540647,3.988342344,6.68095372,8.67327002,5.856327332,3.737368782,3.668585966,2.980860249,7.067486195,3.479870374,6.385960567,4.176115297,5.910826472,4.05506071,3.845804775,4.033576749,6.906751462,2.96278877,7.587279764,4.914676804,3.819914555,3.114031846,3.217389667,4.978303769,4.34111405,3.805872708,3.850218077,2.971927681,5.90023998,4.756408447,7.063178131,3.861704094,4.258626862,4.895560468,4.668345505,3.729704657,3.181583335,6.177180192,4.548545045,5.089207732,3.098200322,4.921118735,3.528493413,5.630015801,3.626000928,6.106464763,3.041030089,4.003380972,4.468064357,6.529397419,6.236485898,3.695895277,4.449948095,3.486750997,4.301401906,3.612710615,2.92968721,3.978620045,5.166167898,3.164753404,4.184146036,3.362703887,3.260651633,2.84367617,3.690102086,3.945715348,4.727716125,4.751429595,3.866623811,4.987168827,3.153732528,4.209362014,4.05877463,8.559570725,3.52880741,5.682282193,4.966771615,3.936918641,3.939152281,6.826579081,4.322677612,3.156586845,3.5689178,4.863270947,6.064342012,4.154941694,5.954957408,4.631559281,5.767713848,7.93758603,8.643515003,8.088776548,6.919602006,8.267005303,6.176313149,5.745452887,4.997045336,5.035426805,8.108975823,4.664696699,7.808272539,8.393147197,4.874317225,9.757914978,5.27012922,5.645954546,6.106263638,5.955397377,7.911558816,4.418950496,7.083795291,7.410600944,6.101158026,5.931172852,3.318839387,5.932850945,7.511958957,8.926060146,4.106980864,6.185944687,8.161943193,4.527565109,3.492367852,4.183010025,4.031461766,3.825762397,4.213879375,3.481672271,5.212111865,4.473823338,4.38769346,5.362722853,6.658679156,5.660576346,5.171870401,5.588448377,5.594623773,5.353496309,4.177850153,6.136212039,8.974572278,8.00555124,6.312852781,6.077472037,5.009745555,8.428579633,4.680454214,5.527391993,3.841757188,6.951190275,7.770347072,6.079861305,5.877128718,5.689446475,4.464915988,3.616630081,5.014084653,4.597861964,5.319720839,3.529335027,2.973681015,7.692401789,5.697792376,3.042486432,2.833901661,7.659007005,9.191140102,5.990127137,6.683388858,6.085978216,4.895306231,3.486480128,3.78596497,6.114248401,3.836476353,3.309015785,9.129647645,8.306374614,6.529161011,6.610271464,6.071736912,3.713903845,7.452625236,4.49206576,5.13783238,5.8877156,4.776532886,9.68179193,3.453761456,4.617988944,3.542784843,3.79777184,5.050009363,6.762825545,3.588195686,4.846362584,5.534247319,5.397884992,4.543918579,3.225885485,5.091966776,6.564937596,6.070414251,5.098715188,7.098516985,3.467074439,5.461694216,5.298861036,6.197368617,4.032791816,3.3778942,3.94523992,6.640610911,3.075434748,4.756745376,4.025720032,4.183540691,5.474824855,3.960516539,6.968584576,5.733419677,2.994470622,3.473589412,3.130836383,4.058037951,6.731395953,4.574785807,4.199695833,3.234673218,3.629614731,3.230506269,4.946728168,6.363149345,6.324515223,3.018356521,5.588065449,4.292497694,3.735238557,3.26297889,6.43916352,3.541404957,3.992950618,4.746241841,5.159600966,3.112083039,3.394707954,3.197272298,5.019117495,3.970905974,5.118328207,5.68442668,4.816962938,6.186660357,2.847523928,5.025192099,5.393347593,3.278262522,3.661438228,5.07601599,4.908711241,3.658454313,4.113551255,5.420941124,4.515372418,5.134958338,4.006513708,4.33538072,5.57051295,9.135309534,5.861968596,3.763356116,6.032561292,3.57499131,7.324698642,8.393031221,7.612469521,7.994657036,5.278294663,8.748765268,3.233430527,4.243075393,5.14439707,9.1530476,5.123654983,7.178828974,6.826515419,5.369319977,8.305909928,3.787352572,5.606159571,3.954811163,7.318116035,7.224492665,5.397789662,6.193526337,8.691273407,4.622421172,4.422049895,3.046780253,8.024222241,7.782589482,5.319655249,5.059098246,7.011055183,5.183605901,3.991142055,5.806153152,5.45777437,3.572632557,4.423233993,7.647566529,8.759813705,5.843890506,7.13227731,7.095261447,3.793524025,6.570606405,4.806585352,3.40686236,3.137875741,3.047169134,4.839640812,4.374640136,3.512462983,4.656240969,4.315789257,2.957928143,5.301757403,8.993122914,3.907501612,3.610249756,4.96314813,4.849279394,3.59704873,3.359012689,3.563086637,6.331363596,3.919191437,4.93964834,5.161107219,4.877777336,2.88507156,6.959825613,5.466891234,4.372265988,6.776189082,4.132397121,4.010239482,4.363281739,6.347124994,7.019072476,6.053546336,3.262859698,5.79184175,3.38598971,4.049985584,5.313914216,3.544790984,4.66793141,4.107581861,7.887588214,7.181075454,6.50148296,4.974072317,9.08120756,4.554203371,4.059798077,5.695470919,6.926113659,4.960714953,6.801215738,3.896664812,6.528652365,6.339932085,9.766197518,3.629675954,6.366678735,4.045689446,3.982640658,3.390722036,6.634662637,3.850997296,5.478663499,6.542186855,4.397968064,3.13330243,3.330140364,4.218272328,5.610438001,8.250314012,6.413992028,3.544542205,3.366499817,3.001291742,5.606807528,4.772984009,3.995008865,4.664501933,5.112497476,3.694332788,5.93494787,4.819644056,5.496355371,3.940364919,4.028643126,4.74266138,3.506496571,3.995593363,3.786880015,7.977957657,4.301019042,5.317187078,5.735706659,3.584551758,3.903908764,4.44916461,4.259948212,9.007328414,10.33866806,4.925645551,3.33966368,4.165463991,7.806453094,7.616481229,3.666021525,3.977125688,7.021743815,3.899383575,4.577056986,2.822959518,6.353936931,3.765569839,3.880944178,4.158627308,3.168469827,3.227552209,3.634060195,4.638975043,4.94482032,3.647764966,3.643761982,4.460206916,7.257813773,3.402930605,3.419823898,3.723672572,6.023305169,3.454692884,4.95263953,5.095093919,3.756612169,3.832321836,3.044782524,3.794022857,3.420435223,5.880722922,3.83564347,6.112547573,4.603658105,3.992667133,7.795509581,6.489704686,4.652406778,7.069075649,3.039028533,6.109134489,5.084044437,3.441127066,3.949378186,4.109967636,3.968059594,3.536205709,4.330806159,2.9572091,6.194253069,5.046877797,3.108714758,5.950796709,3.866092502,4.14526076,4.769233944,7.052733425,6.490239737,4.343122358,3.878530527,4.083259737,5.915807621,3.417791685,3.881103989,5.014927656,3.093381539,7.206257816,4.520754606,5.758176835,4.048828786,6.8131676,4.413826033,5.771281342,6.335607618,3.433269026,3.648174028,4.210820606,3.200837315,4.734845653,4.170981553,4.719106951,3.446749302,4.763879894,4.713917231,5.774957846,5.104997306,3.239357751,6.082449199,9.85617444,5.04067603,4.164117996,5.067935952,3.252916572,3.312857693,3.923264767,6.042672337,2.939147669,3.443493611,3.542500946,3.321037707,5.797430056,9.166027456,6.425272399,3.725410025,4.118982038,3.771807797,4.998579138,4.27023735,3.978522796,5.689456457,4.555278462,4.163009136,2.881765755,3.071641094,3.533683215,3.71866912,7.071193607,3.124462274,3.445862663,3.196848126,5.621288871,4.445650407,3.319459997,4.594374851,3.277287296,4.510445402,4.332975978,5.797664241,4.344787015,4.12248628,3.751772893,5.05472426,4.919141905,6.201200791,3.015124013,5.378697485,4.488581265,3.024332863,4.979504488,5.301070777,3.239268033,7.596789362,3.342715405,4.306183666,5.15687199,4.699191804,3.217629291,3.60144658,5.021707713,5.933997659,4.096498643,3.067463353,3.139361579,3.713456049,3.002993807,10.42189812,3.015401286,8.111589509,4.463967355,4.661072737,4.284345727,3.275840276,4.187711779,4.015671083,2.872473959,4.385580662,4.336356227,6.774600592,4.586000755,5.488352972,3.55109342,3.197908124,3.387417182,4.690018542,5.055570503,6.311358483,3.799962005,4.712238185,4.389761446,3.176564405,4.273144343,3.999080236,3.082166948,5.853335544,5.521218428,5.04391423,3.627468646,3.922065085,2.843997012,3.435302499,3.860316875,3.385007898,3.164884168,3.728464457,5.993167406,3.53636404,3.494596794,3.119880937,4.088774227,5.126066981,4.738091966,3.045221489,4.217050663,7.261313984,5.088748588,4.555099793,5.053360952,7.139275883,4.330220992,3.272250494,5.577035549,4.356797424,3.092890525,3.570750727,4.250227533,3.634954118,3.356322917,3.314224139,3.453307449,6.82879936,5.785209243,4.361358484,3.549182285,4.737552106,5.266214995,3.395824441,4.442667649,5.012155627,5.368478018,8.234804211,3.436481399,4.479418869,4.26432102,5.020250099,6.220850196,5.958942452,4.227657213,3.838161906,5.364500211,4.245684378,3.671889549,4.236812436,2.952891515,4.825322064,4.112931479,4.375393789,4.849363013,5.319744611,5.658556921,6.332106206,4.312708089,3.58741333,3.644741297,4.55447208,7.792398727,5.982844291,3.646417697,3.668277532,3.645732962,3.978059856,4.409235882,3.504280804,4.936476752,3.007924235,5.217037763,6.575128003,3.022165351,3.421420507,3.890915084,3.323137207,3.161010621,3.195387711,4.210063017,4.356182242,3.406639324,4.717718916,7.872061139,4.238082456,3.562976798,7.134339306,3.367583626,5.651186536,3.970808251,4.608168716,3.111912594,4.940179148,3.135656384,4.283288423,5.827769322,8.35488247,4.54485274,3.496943398,5.981282543,3.375994634,2.956863758,4.901373207,6.112052277,6.990828625,2.869044641,6.733916442,5.126511893,6.628747424,2.895633234,4.973090914,5.319501058,5.243357272,2.877359758,6.499046419,4.366305097,4.877269635,5.435554132,5.112746845,3.415100316,3.117644345,3.914474961,3.21553046,6.056896795,4.296104465,3.364355078,5.290361442,8.380657371,5.057175701,4.327530431,9.234282966,6.682083589,3.17184279,6.759205497,7.657593901,3.663567429,3.4684229,3.22145726,4.405705954,4.200196629,4.032003725,4.47569744,3.071480798,3.484112311,6.098230324,4.144731147,4.590333829,3.569854102,3.78014464,7.407729484,6.01943583,4.024619121,4.115841672,4.282204195,5.233712641,6.9183135,4.496426955,5.465684703,3.294618888,3.525103082,4.200490692,3.829169851,5.977822275,8.955500901,3.410266903,8.0698024,5.769021928,5.959272028,6.093102466,7.240979602,4.414470427,2.880959146,4.236567867,3.017923819,3.107951152,3.270207358,3.726315395,6.521364103,2.922601151,4.916096038,3.396386732,4.074450919,4.690642586,4.740025058,3.629534107,5.322347963,7.356788366,4.07864445,6.003734721,4.884113501,3.134942146,5.299228036,3.571217152,3.939538299,2.944657111,3.291850191,6.45792739,8.022707384,7.653404088,3.824877654,3.207615614,3.040339112,11.15168196,7.121406516,3.349802827,3.987275583,5.299379931,3.294006312,5.545505346,4.188963999,4.906817481,3.899799207,4.851944079,5.648473105,4.820032783,3.335112971,6.260202014,5.323435519,8.108995965,7.154109537,4.381925982,4.419265864,3.548546996,6.748794054,5.032938709,3.332940685,5.544919267,4.270902052,4.345188628,5.495233839,4.42701632,3.55765903,3.807995852,3.439525137,4.149802243,5.898868968,5.340114816,5.268777289,4.318760814,5.422464533,5.469994995,7.414429527,4.570233325,4.152783481,6.193417526,10.66418708,6.127259098,7.871721849,3.837906986,10.06567754,7.004310292,8.109385218,5.087686796,9.386404697,4.256004313,3.501705929,7.15319538,5.35752924,5.632532587,7.819232608,7.899627334,8.939775022,6.503676729,3.996788428,4.350404408,4.060917751,3.499685161,3.692184265,6.81940494,10.5768006,7.538203936,4.664843271,5.811713815,7.916963121,5.053368417,6.457063566,9.845648659,3.821659197,3.627737603,3.566644916,3.941185231,5.476416488,5.029305817,7.625163031,11.05160952,6.258345696,2.986716659,5.330948607,5.81017225,4.612825632,9.286253451,6.605026046,8.005821162,9.845202466,7.782240886,5.019771506,3.490320195,7.5732805,6.133313201,5.628093704,3.80062384,4.721199684,9.200211633,7.403494609,8.682482347,8.710459384,3.383938889,5.807782204,5.722564808,8.54610665,4.547621812,6.475950703,5.985675671,3.982176291,6.566923759,4.116673689,6.347297815,8.133392763,4.228737888,7.748454675,9.053778365,4.801712982,5.847435291,6.11879046,5.553476391,9.333640988,4.326557862,6.177257369,6.719405105,5.531678817,5.701375892,4.747499568,4.585522361,5.550148487,7.85552085,6.067059594,6.904547586,5.889889943,5.482784838,3.932214858,5.75748507,5.79382157,6.763882985,9.924599844,4.185890106,3.933729208,6.341399903,6.218221508,5.879191635,5.720091319,3.514734817,5.159255141,7.818622835,5.325830617,6.195669034,5.389446009,4.639407046,3.088266642,6.014660722,4.845463964,7.035482715,5.2166379,4.429975809,4.640046744,5.893145428,8.002642727,5.517744282,3.451394046,3.385904307,5.798211543,6.076738553,3.619691975,3.864005627,3.634244432,4.256987853,3.763135315,4.052155682,4.421094209,4.854210133,4.480577033,3.842875452,5.00237334,5.562770709,3.79402355,3.957463168,3.112893952,3.100338346,8.205511895,4.023939801,4.03507632,5.697053397,4.265124529,4.057066961,5.32744912,3.159477885,7.167492116,5.296751488,3.485634525,3.241925275,2.942162326,3.41618857,5.055442576,4.407971973,4.077822548,7.865287489,5.015058215,4.441409723,3.855530136,3.802317385,4.534985288,3.765410011,4.359784692,5.102065926,3.959475107,6.507953434,5.1932759,3.838556131,12.67043004,4.573629071,5.215861128,4.458272561,5.98469999,4.487182245,5.990479276,5.37626819,4.465834992,7.185830438,3.259522503,4.815607671,4.10632226,3.418876292,6.39060211,3.761055116,4.25392892,3.834839264,3.342265951,3.893714375,4.052228733,3.869133306,5.456418867,4.156933419,4.920838562,4.816288984,2.900159299,3.346128604,6.139435094,5.047395696,5.257812897,4.230829615,3.55458854,3.928858169,3.925802617,4.372888865,4.667739128,4.774460101,4.63546928,6.965714116,3.218712837,3.35563857,3.300931498,4.009429862,3.658254408,3.929491134,3.799669838,3.027338395,4.1656697,3.441314778,3.259436541,5.706858084,5.827982732,5.314276101,7.34480518,3.266850466,4.5977542,7.710266169,3.532086104,3.608121752,6.382251226,4.387126648,3.13110103,4.438155841,4.458015661,5.707277403,5.874213416,8.577241768,4.266404572,6.476829696,4.698934938,4.251355277,3.480973806,8.762787468,3.308455257,5.10697878,6.504848017,5.26132327,4.540225099,3.721472857,5.998394661,6.581089068,6.10003105,5.344871104,5.685594345,3.949008671,4.643619384,3.668052895,6.389012811,4.973109129,6.392164771,4.179297631,4.122189063,3.994175918,4.220010672,6.461740154,3.709925321,5.852138519,5.149010714,3.600415943,2.777507644,4.450022394,5.762622246,5.693236095,3.795100705,3.824863243,4.144239269,7.656952227,6.959129962,3.559353815,5.202294068,3.06968809,4.132910824,4.854318029,3.342528914,5.111292815,5.081037922,4.491310047,2.849680322,5.423959182,4.420368249,6.684494867,6.294170325,3.101226935,3.965473939,5.347359635,3.378645813,4.79051546,4.045127969,3.40931838,6.317547364,5.631176224,7.192520704,3.753143686,6.350383688,5.425519205,8.168346551,3.554670397,5.38676122,5.873570266,6.669874627,6.908879352,5.184847941,4.621876129,6.646544656,4.141764372,4.789082763,4.920716908,3.858448807,5.902724495,3.831878173,4.222721902,3.534096972,4.425091614,4.168107806,6.873094827,3.328019678,3.661270782,3.204500469,6.430019363,3.910913099,6.623238544,5.008578061,4.508729543,4.528982664,2.796234364,3.838753299,3.176250399,6.669382159,5.692909318,6.96497494,3.711072585,5.50698082,5.882403237,2.8460932,4.836439414,3.539723236,5.005259597,4.550445505,5.121168585,3.590936873,3.658696395,3.256288912,4.047712923,3.457907056,3.701896478,6.275305563,4.120510765,4.027101076,6.176216526,3.759139461,3.764773244,9.933738052,3.08605201,4.143840391,3.821672008,4.452211039,4.363407584,8.469194206,12.09552529,9.675459584,6.956984251,4.28409194,4.559701883,6.071030953,7.528312993,7.565873272,6.648474591,4.411066315,5.472201094,5.635080656,7.090998678,5.40628552,5.139186503,6.049618105,6.032981643,3.408896339,4.001078469,3.647903783,3.704909682,6.50970025,2.969199058,6.359056486,4.272534078,3.807068595,6.784330778,10.741719,4.369093921,4.621663253,3.576050166,5.060352538,7.53505003,5.061707177,6.061046439,5.08565838,4.815072524,5.961873089,4.418759044,4.384851759,3.176590002,3.845001749,5.358880734,4.312033073,7.503295503,5.438183292,4.243200692,3.356782011,3.795303365,6.802478877,8.380715096,3.711954404,7.612986955,6.167009874,6.133735112,7.425714505,4.968494794,4.73842064,3.64487359,7.361345913,7.61587609,4.080714007,5.376438598,6.62093908,4.659833233,8.015243778,3.725345894,5.338447603,8.178825838,5.125022466,4.166677407,3.168220935,4.841821132,5.635662537,5.645924971,4.811261542,4.88272927,3.933323536,5.969317733,5.209728454,4.332522049,3.611156203,4.233068471,5.501651593,3.545459865,7.468885672,3.263044046,3.141349981,4.045161736,6.057209419,3.848270563,4.38936487,3.974390977,6.847313015,4.166295378,5.567797535,8.4909381,6.751866041,4.638175327,3.455789814,4.718061572,4.730497309,4.268842869,4.268453102,4.773527787,6.654616852,4.575950153,5.274058666,3.317484816,3.928316427,4.629514432,4.043467571,4.820428667,3.360485699,6.802611693,4.819993651,4.159458821,3.711430917,3.832038175,5.647931058,5.395986874,4.676456547,4.678408631,4.727093848,3.346731478,4.167081832,3.177229044,3.836361538,4.223805097,7.011669429,4.386533698,4.916719014,3.762747495,8.734137159,4.673810087,4.859012977,5.634427456,3.63970968,4.725122814,3.08870961,5.260657006,4.031964024,3.841339955,3.260086116,4.865548213,4.166423954,3.336069945,4.076770492,7.933560623,4.583563162,5.7264373,2.752768927,4.087574876,3.407792042,3.917309419,5.243024552,6.765789312,5.661963415,3.037425498,6.639895592,4.138127082,3.699864896,5.776386456,5.505488538,4.73027909,4.671184706,4.609895248,4.660797624,3.030574694,5.726230645,4.829059661,4.733335004,3.501352435,5.081807703,5.394719153,4.335382721,3.505967242,4.909877351,3.183089163,4.586853822,2.90340933,4.881089824,3.743355718,5.456030806,5.247450299,5.294222191,4.034868747,7.634988078,3.129280754,3.608270865,7.93070061,8.244883937,8.674279363,3.643557525,3.682715801,3.434418296,4.622332691,4.724277065,3.105707166,4.235957266,4.177812161,3.439979367,4.06853331,4.103483914,4.234739435,4.705025172,4.83117072,3.889867459,4.236997909,5.701423036,3.769160729,4.320454293,3.848414257,4.377668399,3.832840313,4.90052106,3.208343418,3.334576672,6.524091651,4.471290459,4.148931292,3.648781543,4.736300181,3.306894713,6.365948518,4.507497594,5.291052536,4.143144222,4.690653729,4.234610529,6.235787392,3.611370976,3.420174321,3.833267149,5.868550036,6.241173088,6.610022337,3.642288965,3.895460666,7.814361893,5.444157919,3.665724936,3.727850587,3.243702754,2.917223794,4.53943562,3.378656735,3.586781525,4.027088352,4.245892572,3.58231561,5.681234504,3.812002931,4.086383135,5.5366001,6.392363363,4.565329088,3.671196819,3.701031911,5.78678121,5.377353521,4.799466793,4.554079897,5.365111128,3.939953244,3.948291201,3.661133202,5.786388168,4.443700883,3.030524881,4.722675971,3.783107132,4.767876679,4.132371834,3.49847794,4.007707101,3.33493242,4.023312441,5.673785925,5.563813525,4.012296648,4.421636286,5.136245862,3.033028135,4.318428021,4.100314435,3.676618691,4.227579818,3.796504371,4.70674731,5.39620705,3.659510238,5.501178101,5.415669663,4.02506877,4.095922711,3.911320177,4.780039295,5.450201865,4.48220843,2.987778198,4.107832246,4.768388983,7.497868625,3.997690396,3.035366243,3.021671794,3.385002461,2.896324575,3.147220515,3.397620091,5.279524902,3.814207595,3.143017112,4.210697296,5.168258427,4.946110595,4.878300767,2.999279559,5.362361798,3.629263832,3.330156366,6.148449353,4.320212921,3.123654537,4.246640145,5.999534244,7.207865217,4.481075753,3.991499593,3.102678858,5.500674245,3.970388864,4.642975657,4.073244989,4.727066986,4.311230352,4.030608834,3.014576598,3.784367568,5.405592339,3.435850417,3.897364012,3.457190766,4.710064842,5.430282037,3.501075197,3.199766177,3.365504681,2.96968323,3.950387302,3.521914196,4.307416413,3.722709287,4.289238732,3.6777047,3.80136656,4.74977518,5.954614925,4.021967491,5.732948216,3.940571031,3.962280879,3.674004318,3.370340003,3.568436811,3.750808449,3.667138234,2.982458576,3.592584199,5.64485018,4.763730189,6.996810904,5.608608803,4.335470677,3.045855935,4.007594189,3.086412424,6.836753779,4.682407004,4.384213085,5.382398364,3.260273129,4.517800001,4.874930837,3.060217581,4.438842061,3.433611811,5.819843925,10.41447471,4.683066368,5.035066117,3.003731458,3.361007244,4.676571605,3.141224383,4.773224776,4.915961304,4.551652944,4.657911373,3.821840087,4.614053693,3.730755181,3.787497597,3.922785332,4.641128865,3.521942487,3.714001928,3.589846409,5.898248279,3.913549893,5.270923201,3.897220442,3.811664613,2.927830302,4.235318137,3.990407743,4.657864403,3.681739013,5.988930822,3.327145058,4.139853929,6.450985795,3.332181375,3.086634792,5.360584659,3.337376207,4.70269916,3.782014638,3.886237911,2.947554253,2.900810252,3.851206703,4.143587873,5.830965857,3.258232715,5.327010149,3.112553422,4.927713215,3.121180338,7.029514101,3.049337012,4.310067447,3.722780698,3.078303866,3.527309114,3.314270827,3.137489756,6.406192815,4.245756071,3.808022791,3.913050951,3.850733803,3.821440276,4.24986715,5.092192428,3.401555997,3.194026344,3.45603218,4.432409874,4.588236802,4.639697223,4.044523212,3.71730297,4.319063987,4.788632457,3.244598931,5.663018488,3.086432743,3.037706861,4.506122945,3.495773227,3.234797078,2.993701855,3.722195432,3.683293256,5.606266089,5.557445376,3.784360794,3.455005371,4.290193292,3.760385709,3.558513868,5.57271517,4.189216664,3.283335511,3.902550238,5.029220551,4.690739239,3.797122351,3.287578931,3.695241574,3.327860449,3.629634938,4.223239496,3.888541361,4.477924165,3.011752478,3.948905774,4.940936935,3.687526315,4.230973864,3.176558866,2.863529834,3.275539921,3.192730547,4.973952785,5.76910866,3.301656692,3.613607223,5.959796173,4.039294767,4.298897569,5.100652109,4.035894211,3.674655477,3.737602732,2.843475745,3.341616863,3.019664234,3.914008484,3.341251376,3.801180475,3.188336725,4.334217309,3.551855957,5.97357466,4.609146149,5.246931356,5.643417789,5.020917514,4.190007557,4.781785792,4.389324422,5.578416233,4.011522821,3.761370859,6.202494841,4.47771845,3.171349803,3.576650907,4.378224521,3.245692479,3.914542148,3.576024378,3.305279658,4.461823177,3.28131268,3.308417759,4.490083166,3.946752116,2.832460486,3.349898875,3.323841385,4.647753721,6.059399024,3.270655509,3.800726343,3.72259065,3.342021725,4.944974484,3.342217306,4.903740803,3.552596158,3.360121433,3.879290578,3.365311861,3.936144452,6.670809646,3.797093449,4.574305147,4.530589296,4.559419117,5.210197085,5.513913599,3.125560563,4.376018094,6.268576496,3.884182712,4.064860037,3.411952343,4.179495903,3.750353909,6.075603331,3.297236459,3.624580281,3.254889754,5.145709172,3.086238057,4.200045653,4.229698199,3.98109507,4.571356425,4.412478971,5.874757192,5.939451304,3.293537584,3.74245045,4.848129172,2.976855659,5.014853064,3.717503297,3.689569651,4.087309827,4.289012658,4.376824058,3.680622741,4.295315469,4.20956852,5.04008678,3.553302902,4.242343604,3.391288788,7.134917514,3.523936434,3.899582761,3.72120953,4.386458118,3.56306563,4.50175388,3.374536843,4.772764906,5.025857451,4.673348489,5.052491938,3.697396408,3.179407772,4.665154798,3.210582387,3.098242207,4.484452443,5.242219697,3.79300686,3.195476239,5.647092765,3.338875728,4.824214968,4.704715401,3.110052076,4.045614716,4.84818095,4.161756227,3.763145654,3.907972029,3.296569711,4.01788899,4.85924961,3.957118594,3.25206269,3.454391091,4.39819482,3.313602071,4.58926576,4.800246556,3.577683526,3.910108152,6.015873836,4.383170127,4.09457444,3.936926938,7.202615237,3.798403994,4.291175219,3.614880402,3.926425376,3.023237517,4.112231747,5.186594407,3.581296159,5.784735641,3.697666519,5.572738698,4.313825104,4.165335991,4.709659922,4.214603284,3.907299899,4.21165985,3.522395328,10.04563709,3.662559619,4.434223468,3.588657944,7.413036221,4.389839516,5.952391154,3.877012625,5.28637934,4.528782308,2.898236389,3.404912274,4.797887292,4.358142744,3.370195564,3.958078938,4.521363373,4.8148413,3.134776852,3.548954902,5.020458987,4.142555509,5.775023208,5.021708504,4.049437154,5.033999814,3.392818443,3.829627406,3.344813181,4.395288491,3.626361436,3.396219099,4.4586198,11.35782108,3.055703793,3.527539707,4.410000753,4.125904242,3.911774661,4.675301715,2.882874628,4.98391726,3.551805075,4.28908127,4.321176907,3.858714436,3.054325609,6.615825761,5.395270245,4.119640217,3.111278819,3.065049047,2.956800109,4.368631931,3.954813223,3.396580628,3.262276734,5.065358498,6.745394118,3.299193695,3.0894227,4.661781968,6.472378219,4.331576812,3.516721545,2.955540561,4.118871531,5.308656231,3.299231087,3.945948844,2.783711651,4.670495677,3.623624325,5.205897605,5.046920264,4.287843782,3.752019203,4.370952608,3.366586322,3.733879151,3.21326099,3.322723925,3.214242584,4.393461593,3.474930268,5.028837097,3.189315079,5.508804492,3.711808808,3.567699706,4.93528043,3.99820192,3.766520527,5.800414413,3.649409007,4.901260912,3.13516235,3.123674002,4.021145859,3.225460445,8.532287262,3.353290347,4.670426562,3.906810161,3.59425501,4.297001909,3.949311858,5.62764925,3.462322832,5.394917665,3.848682986,6.796557322,4.689084982,4.533517574,2.92137103,4.82815207,2.846974285,7.259782582,6.919456374,5.161694774,3.327099265,4.141539473,3.720866379,4.535526557,3.734104239,7.027657639,4.135801981,3.771876836,3.424855207,2.899276276,3.524955664,3.722382414,4.403997346,3.423081364,3.797853234,3.840203366,4.006843725,3.094627682,3.995052266,7.00126906,4.670265421,5.597015134,4.807077173,3.248857905,2.890660303,5.759180626,3.782497451,4.023498768,7.423418891,4.988939258,7.516968704,6.524955127,6.481931103,5.417746789,4.507526258,3.124231336,3.248614933,7.900485624,6.485767405,9.598537246,9.606727036,4.229682726,4.409918546,9.284886834,3.481802378,6.06889761,3.168690466,4.608925524,2.990048514,4.28314281,6.402704974,3.916649451,3.218919444,4.889906066,5.400245117,7.460461286,3.892372117,3.983550237,6.468994102,5.633052948,4.107253415,4.405157625,2.826281052,5.115297223,4.115488828,3.752173733,4.60028028,5.168068678,3.694179133,3.778610989,7.278823461,3.552102507,4.337358244,3.636369416,4.112658643,4.142632139,4.340500048,6.231408751,4.623898527,3.016826915,3.845540785,3.650290738,4.019501504,3.954714132,3.524586308,6.573531921,3.375940908,4.401185916,3.259345865,4.592043258,3.960413307,3.677083064,3.585606623,4.090323542,3.698569549,3.310122698,3.388215776,3.905415909,6.183010588,3.49879205,4.404895894,6.206966215,4.563529728,4.760973123,6.470594672,3.815623885,3.708271242,3.835657137,5.808294082,4.013777136,6.310400703,3.564174631,3.839345806,6.259948921,4.751424797,5.187929134,3.859758244,3.603713168,8.397712387,4.288360146,3.832100451,4.447926377,4.690381398,3.037490133,4.034201151,3.034200906,5.559250528,3.670803291,4.575445127,3.12515786,3.827753527,4.274449909,5.148890084,5.273512065,5.528739858,3.573741244,3.365626131,2.934449794,3.4674022,3.10896297,4.970697226,4.520189201,3.498871824,4.554034268,3.73649849,4.333503628,4.874216818,4.213395022,3.046633604,6.57338665,3.193765112,3.183702091,3.635589256,3.344552606,3.712070759,4.887182901,5.182399545,3.979430092,4.001831024,3.49219434,3.170691865,3.724657731,4.016226446,3.794489107,3.731050505,4.934146696,3.752457295,4.180960833,3.357651906,4.049202383,4.698357695,4.924740155,3.200480406,3.528361656,4.733375962,3.114399729,3.328740605,5.664957526,5.182871098,3.469549189,3.279622331,6.186399396,2.985683064,6.179502,3.168714973,4.975366779,5.253672988,3.751317639,3.970491762,3.118463235,3.845706127,5.392368118,4.489983934,3.52559376,4.242866551,5.407886881,3.420756897,3.31028946,4.103993767,4.689615608,3.185756737,4.144195615,4.018179602,4.098860155,5.538535197,3.979084964,3.298876115,4.847223843,5.93896893,5.539058321,3.76905112,2.960690346,4.202051677,6.716131657,3.913926453,3.920821044,3.852525524,3.088871806,3.348171947,3.736962522,3.482477849,4.35154582,3.268778996,3.165305106,5.925297473,3.04613836,3.716825989,4.935834715,4.700175066,5.22655505,3.882774923,4.951854369,3.345722847,4.881610417,3.649042324,3.232586935,3.143688485,3.962136219,6.107843667,5.805777841,4.547961909,4.504860569,3.092502531,5.398832147,6.800727747,3.733479058,4.274577557,3.258675453,4.218592937,5.492277875,3.549412277,3.8512212,4.296072407,3.261117473,4.925374339,3.916976707,3.815053232,5.523864533,3.044398482,3.995590381,5.928917564,3.838206479,3.290934671,3.171809416,4.003828741,4.228986147,3.157229945,3.464325767,3.005308348,5.944930902,5.228695351,3.158807352,4.66234205,3.211344924,5.089521206,4.987581984,3.945858197,3.410984485,4.671098324,4.529923432,3.415618593,6.08256506,3.681002268,3.569044136,3.090877614,3.967381998,3.124370915,3.157293192,3.414730754,5.85978937,3.753308792,3.949651522,3.440820508,3.540758261,3.004004504,4.686483306,3.751689875,4.312326972,5.251441081,4.124922368,5.547820996,3.520643962,3.534854656,4.906038075,4.396890589,3.336535313,8.594844347,8.910534505,7.651288935,7.535052062,9.517897685,9.923961125,12.645282,10.43628273,11.52443881,11.38509224,10.68874707,12.68202429,9.527772767,13.01819577,12.94492868,12.44602185,10.17780929,12.44307704,11.0633446,12.58155399,12.86004455,12.27122231,10.89230889,12.60081985,11.66416961,13.16438772,12.57881969,8.292490989,12.43541224,10.58866259,10.74547415,8.789779859,11.52021385,9.067812963,10.32991321,10.83680853,12.0690079,7.113254194,7.728279501,10.75535032,8.812581878,9.106706774,10.11410342,9.020117783,12.22676514,10.65163651,13.28120489,13.08135065,8.679728656,10.47754583,11.8327315,8.176272435,9.317322455,10.61890998,12.09851254,9.461265076,9.287443164,12.12912346,9.959718258,13.34562394,12.5577043,10.99004217,10.62504117,11.66220018,10.89047762,12.6332483,13.65636856,11.70794785,13.55696359,11.39529854,11.13898203,10.17738807,9.863627219,10.0123066,11.20033816,9.222845343,11.11803412,10.8667074,11.34876882,9.053302558,9.877850426,11.92954059,9.364247768,9.656675258,11.67712853,10.12444318,10.55062368,10.93710478,9.362245677,10.79816119,11.21386527,9.694489107,12.66303243,11.29970227,9.74755653,12.02537202,11.39349441,9.337721086,11.3617625,11.86994758,6.135785633,10.35155576,12.54748769,12.20786966,11.58385813,12.32064989,9.605893678,10.1430404,11.2541384,9.363455187,12.72628928,9.900046506,10.12462799,6.202541684,12.24017931,13.58563541,11.09319673,6.261738985,11.75960613,9.230884115,11.2006303,10.14861779,7.470741583,7.893066716,6.999116563,12.05864297,9.588226701,8.825032229,9.789224831,11.74735537,11.882578,11.8161923,6.091363339,8.560672875,9.617254194,9.48609004,8.568563963,9.420166402,13.54367211,7.830523266,8.88736795,11.01072349,8.149111056,12.22477646,11.78355892,7.956688582,13.4703399,8.560925217,9.111467037,13.4324449,9.161923472,8.495874663,10.07366131,8.766108434,10.88247753,9.325416044,13.62551732,8.52589989,10.87823839,7.490109022,12.99826731,10.16165891,11.00966803,12.67294328,13.25735239,10.3058116,9.920604252,8.092288433,8.545527912,9.110709723,9.759164383,10.75314252,8.548127122,10.88387872,9.042075076,6.702871972,13.83956668,10.77172835,8.782245666,11.60490233,6.905399162,13.21319742,9.507086909,10.40113148,7.750964485,10.03437446,9.722353136,10.74515019,12.29797463,12.50797583,11.47671037,9.441079907,11.68015691,8.268878071,10.73600681,8.225410176,10.84787983,13.05986007,7.904183324,10.62029099,11.64574516,11.59591987,10.41257663,10.66195558,9.163550296,9.458861118,7.731305345,8.971310679,8.283446918,11.45248039,10.84947065,7.807970528,12.43140877,11.05573111,11.21583364,11.16808914,9.960197846,10.66729758,10.20904072,10.30466653,7.473801885,9.576845469,10.99458501,10.56413354,9.562919191,9.633309596,11.10753698,9.478213072,9.385111677,6.474956364,8.549898111,10.28723683,11.83039724,10.22595259,10.39850989,8.545975819,11.32497006,13.12264645,8.947745513,10.06308358,4.322324228,8.986164748,13.36719975,11.1746803,6.542573255,12.71382946,8.370800415,11.82828996,10.4219943,8.793666433,10.15234483,9.839918366,7.705406289,8.773496092,9.120991231,9.163876254,11.43687454,11.16605266,5.759587989,8.275457521,12.29400257,11.94150008,10.95364769,11.50645277,11.32389318,11.16024945,10.60875473,9.465592978,11.26574209,8.889322828,7.584985992,11.4810508,9.146422848,9.249725743,10.21382971,11.12870945,8.919589592,12.13232066,12.80933268,6.012876457,10.32451117,10.44785145,10.60308092,11.42528137,9.816276133,9.667731453,8.851376466,9.92706988,11.53568444,10.00858833,10.92296985,9.345015271,12.35201351,11.57246186,8.921458524,13.4195428,9.712706584,7.512219036,9.302217789,8.603902035,9.28379662,8.852908876,9.505832175,7.608848421,13.88607144,8.159229525,7.745342511,10.05420448,7.080179228,7.932349561,8.869716951,10.86825519,8.889868096,8.170111472,8.929452037,10.15786037,11.04659522,9.88368177,7.530855656,8.844391726,7.988625954,11.45220002,8.855599822,10.85314247,10.08469295,13.30423364,9.504667529,11.28703716,10.89599402,8.158801916,7.614976243,12.5636125,10.24409038,5.524125477,9.073763821,10.35184585,10.92009442,9.243293539,8.224710242,10.86639249,9.777375987,10.15183194,7.113472199,8.616612127,7.734310471,9.870926662,5.737406329,8.422580478,10.9134934,9.29710201,9.971540583,10.37889953,7.90304994,8.642115379,9.729731917,8.857903702,7.681611947,12.61424245,11.15053507,8.983506735,6.394068036,6.565031289,9.321378464,8.254585113,9.680787097,9.568358865,10.0039698,8.66644189,7.883828311,9.970944455,8.634165094,5.152947033,8.511271668,9.013053644,8.732427681,9.573650203,11.22434766,12.68497198,10.62920109,6.299574044,8.305702382,9.815143391,9.478952046,6.635168527,11.13412727,9.74737645,10.27303011,9.993588852,10.67710974,8.664613128,9.255949408,6.577425999,11.44591464,8.83062454,9.545128319,6.648550964,10.78757382,9.919690495,11.2080744,7.007241222,4.091892504,8.999120746,9.126553672,11.3544304,9.055476858,10.53523642,12.52714196,9.388528422,8.409822874,9.510257443,9.093257512,5.240632302,8.438157645,9.307638421,11.67743795,9.523975464,10.08111463,7.870964335,11.34778825,9.185730869,4.622560791,8.497227615,9.514225888,8.307522505,10.80424718,9.35576,8.078815333,7.843573651,10.49126946,10.15109825,10.84484293,9.867534012,11.05842012,7.379741662,9.670664054,7.620634822,8.530339825,11.94864292,8.649582644,9.888419559,7.833356292,9.011007791,9.961736216,10.92494676,10.06792423,8.119021781,10.07586474,9.374525907,9.065248487,9.532104036,8.879431935,8.350306439,10.56874406,5.142312664,8.551227685,11.21979062,9.87626422,9.191570039,9.511441256,9.08349577,10.05354185,6.944979575,7.177330152,7.537319136,3.996848147,9.281320287,7.924304776,9.110191352,10.26476367,10.07243916,9.112279861,6.943866907,10.5063593,9.370071768,8.305815822,8.503375588,7.058751774,8.445166635,11.56221132,10.8914643,11.17359917,9.598233395,10.31776411,9.618559813,9.547774168,8.071034731,8.03878009,8.510896969,7.572386337,13.87675644,9.508834082,9.473647243,9.184190166,7.648907633,8.875470553,10.85721039,6.67823455,8.235688142,11.09497226,4.349277898,10.15718314,8.898048081,8.92874587,8.820769741,8.01221253,10.88777654,9.660974,6.66661808,6.730653726,10.55478963,11.05093805,9.115084749,5.990818797,7.849967279,8.317193754,7.887643968,8.047991074,8.582055417,9.723387137,10.21021137,8.924069836,10.8245094,13.69100731,9.644481946,9.74054237,8.954000081,10.20504867,8.442070666,8.607180671,10.96341687,8.319048993,8.418202311,8.022358361,8.833551168,9.414526929,8.193387795,8.942898571,9.144932252,8.64157353,7.563441833,10.04204588,10.1089428,8.631141408,10.56974787,7.90035648,8.204331842,5.495543965,9.439860246,9.378357775,9.774016167,3.661988641,9.128560753,9.371402031,9.78369189,4.731885533,8.255654159,8.654754689,8.874728243,7.553263362,8.716838707,10.70516383,9.446703655,10.0134632,9.17363545,7.868517422,9.271566683,9.632701568,9.578400614,10.83730662,8.151148909,7.110764631,6.810159152,9.655437507,10.33577545,10.40143625,9.387214556,10.89365017,11.15610816,9.682334105,11.38898943,12.0622394,8.55057688,11.7365266,11.56894975,7.112065969,8.381520815,9.405998812,8.755425978,9.448561262,7.472793056,8.744421343,10.17039922,8.519650621,10.40531855,7.940515045,9.150477066,9.950757898,6.578388623,9.802883819,10.16950955,9.163944422,7.335664052,8.905714493,5.156591701,7.973137492,8.100549343,10.14323959,8.921029765,9.82093655,8.416744398,9.649153429,12.38733014,10.32985688,9.876728072,5.061298782,8.730783589,7.94441339,8.449736847,7.79384608,13.11312337,11.32496295,10.0213402,7.308145045,8.254149693,7.388166965,8.08386589,11.00617277,7.150281427,6.7815239,8.944166907,7.298329985,7.092725366,9.532870264,8.425245888,6.545234821,7.652050516,9.295738529,9.876958954,10.14246692,8.330299037,6.488284703,7.638515063,8.428659269,7.503397143,9.202627254,6.846568337,8.600275352,7.621257131,6.930242983,8.541696019,9.575030409,7.985752255,10.16708303,9.837762286,10.57018003,6.58367051,10.00659829,9.622532222,9.054174878,4.48228881,10.98606477,12.11590777,9.682586388,6.086356374,6.483797928,6.959566808,9.120041091,11.48867943,7.15624425,8.352639826,9.643879903,6.375893192,9.366511763,10.93800306,7.586267701,9.458909318,4.266109591,8.215799825,8.750854427,8.765384664,9.016545808,9.29571741,7.730045522,10.62234411,7.423134628,8.581360422,11.71956836,11.03502563,7.861416674,8.045811716,9.815310543,6.559618724,8.667710618,9.89145802,7.000922027,9.552293653,8.900538461,5.809905361,10.40743615,6.350732108,8.891062211,7.758209725,9.68782162,9.668544221,9.760575802,8.124886921,9.094389202,8.520815739,9.511467075,8.194798747,10.64374242,6.913545587,6.875863035,11.52157425,9.553363908,11.21521103,10.70036093,8.251305842,9.53059729,8.836965276,9.931404258,7.235280164,12.47386077,8.112407115,7.669396162,7.649072863,10.01572603,9.576207754,9.761398177,8.969035066,8.536742296,8.216936742,9.212906481,9.052058914,9.90476874,10.37192865,4.396208708,4.880189921,7.308501335,9.22812643,9.775050695,8.306520827,13.35655322,11.17762585,12.17361692,7.447353271,6.678711523,10.35712252,9.552029129,10.47900968,10.40058143,7.904440755,5.135554015,4.596561623,8.35400585,9.800424659,7.268316464,9.348359332,9.639558808,9.014507483,10.91763511,9.949535204,11.0298828,8.088663854,7.895124847,9.995995725,9.457867907,7.542061971,9.773169931,8.188826191,12.22116233,8.17495882,8.306618042,10.42925256,6.229278913,9.619988411,8.589443844,9.770182208,9.328602879,10.88752846,9.381478537,5.974155457,8.744694236,7.474164273,10.00157713,9.873249923,7.385264788,7.579447211,4.85557271,6.834734235,8.414993563,8.092518263,10.46276888,12.21458119,8.252839603,8.711843505,11.08060097,7.669214866,6.231844486,9.67880925,9.063289904,10.1328386,8.084972655,9.046203331,8.583819383,6.000086328,10.1604569,6.03303019,10.54455583,6.668414897,11.09032719,7.991019601,10.19021865,7.517831414,10.47608824,9.523473415,9.871843461,8.497265208,7.51752286,8.803283913,8.963885942,9.405650444,8.482914017,9.217117438,9.756371604,5.73741972,8.968261665,8.073412069,9.303778609,9.548701169,7.704068529,8.631331578,8.782763249,7.158160954,5.800018355,7.708829956,9.471020561,9.083829761,8.6097587,8.869963253,11.09497688,11.41808396,7.730695479,10.10346743,7.363291017,9.183126999,8.760441901,10.26891798,10.43106411,8.550595951,7.113613756,6.774300326,10.21515524,9.132544541,8.892939735,6.589004541,8.01588216,9.338210319,9.423501627,9.42986583,7.819989312,8.535992944,11.69441712,6.450347629,7.400694226,9.052694965,9.137172674,10.07286943,7.908997851,9.477491978,9.378550562,8.826353789,8.291778791,8.318089819,8.772365349,8.022359861,9.314224003,8.68198017,10.02874978,8.582946033,7.189726111,9.620129444,9.695986091,9.303923664,10.08309781,8.629387917,8.597189267,8.66468745,8.935613426,10.40146193,7.416774772,8.468756192,8.950188829,7.353787219,7.574473443,7.192281481,8.122143385,9.766291985,7.584201282,7.596830568,7.288033044,8.341336474,7.943649547,8.02680281,9.658449763,7.373653773,8.135630674,8.633147115,9.024900718,3.960981168,8.250389275,7.357733087,6.355236562,8.011258212,6.099399281,7.785120947,7.45825749,8.98530643,6.717177951,7.422993303,8.143016655,8.780572335,10.22324164,6.393347936,9.056119811,7.874158095,7.648920968,7.512345529,7.480771384,7.997823271,5.714074872,9.617897757,8.549323875,9.684638939,11.25333344,10.51178266,9.191082334,5.489985812,8.866525667,4.996596141,11.0556378,9.180790779,9.514677693,5.085840438,6.341977964,7.941730633,10.91034091,6.52569379,7.796519992,6.525946236,9.590651823,9.292657631,6.80583954,9.801963107,7.234397135,9.363314689,7.914300966,6.559586158,5.939880565,6.029523386,7.861981513,9.790653691,9.814153309,7.790068354,4.453380237,6.077010187,9.086480847,14.08216627,8.555152202,7.898104728,10.7328048,9.35457146,11.2219096,10.50044374,8.741160134,8.802014649,8.703392643,9.446708903,9.77963292,8.858187083,8.59253106,8.408999436,8.058573397,7.068528523,9.386826404,8.129321803,7.005008019,8.480731021,8.337699106,7.959829227,9.513816126,7.800555358,9.981578084,10.96545533,7.72846543,7.004805038,8.356252074,10.10678722,7.468033962,10.37078787,7.986951489,11.22778521,9.483031669,7.4758246,9.609894494,9.278562323,8.269797808,7.489512027,10.10241609,8.066828034,6.004856274,7.534756929,9.131404194,10.4392681,7.92058185,11.97775412,8.371937084,6.778810058,6.521101664,8.55642426,9.099717998,6.789320779,9.396022969,9.754590663,8.239768334,9.041468964,4.578721839,12.33261743,6.817925906,7.178909921,10.19743655,8.215402109,8.670852778,7.48521538,9.482173157,9.825847383,9.550265378,8.417517585,8.890513914,5.667075967,9.738041788,11.49628975,9.812357777,10.31567592,8.429828906,8.288423211,5.028291859,5.421129852,8.846338493,10.23234951,10.01768573,8.981495087,5.015037575,9.950243902,8.643994746,6.814706931,6.648783551,7.960366247,8.946508085,6.861542257,8.074840752,8.256558527,9.565627131,6.972991271,9.632133341,8.926136692,6.671399144,5.812157054,9.957385321,6.012960357,8.07937819,7.338239182,8.65955957,4.493096877,9.952532897,7.483311021,7.695941554,7.772472489,8.556863855,7.01495969,9.237199494,8.121967842,7.005888948,9.106344557,7.894989954,6.400299223,9.163196325,8.204043576,7.848390259,6.436597868,7.600436055,8.386764918,8.08922979,9.62642092,6.722026414,9.483618324,8.696649284,7.333816513,6.564839733,8.739984247,8.112618187,7.575680251,8.363030275,8.050063468,7.927421209,11.20360086,5.84766379,9.842257924,7.662522274,8.948863433,9.525560868,8.521988652,10.15079807,10.74804119,7.843249799,8.932576262,8.795220673,10.71256121,7.777105681,9.739183978,5.814135784,7.562579619,6.500500476,7.246816021,10.50365181,8.195708165,10.46976076,10.23658734,8.969333616,6.460371494,10.30564084,9.722723461,9.528064889,10.47997966,8.375789993,7.600441633,8.367274779,9.417643031,6.988627759,10.10039236,8.185627933,8.002917688,8.848570068,6.6554705,8.846071601,8.216487051,8.754242249,9.419673463,8.622093258,7.072879555,8.260877441,6.791776449,8.355487545,10.41334505,8.325633418,7.293230668,13.07206289,6.321887051,10.66489947,8.099973627,8.578012969,8.300897952,8.773721394,5.834063752,8.941579333,8.423468971,9.133362067,9.105248418,10.27904085,8.887992472,8.406102221,9.116492602,9.791276047,7.958600744,7.534746074,9.490528484,8.260547723,5.488130381,9.289192413,8.753665745,9.947105986,8.230452469,8.730574013,7.588433887,6.632620498,7.877542159,9.270732536,9.36554001,8.75913673,8.690267013,8.266473979,8.587440393,5.37299221,7.734419946,8.739977603,10.03948596,8.86593106,8.032707163,5.844755607,7.691096957,6.783520805,11.85364893,8.482916457,8.108760271,6.932028398,7.63322566,10.1585384,7.905147769,8.133129973,8.711773236,6.806188538,7.110789711,5.268035049,7.818335629,7.897068013,7.542667862,8.611323425,6.365668478,7.789198473,8.64914169,7.692450884,7.609231512,7.151261984,8.356971018,6.139516895,7.768371232,6.981418345,9.456105563,9.208073588,9.732272327,9.251237843,8.418385184,7.208619694,7.881723882,8.261883946,7.271053006,7.390280884,10.08389999,7.847654664,8.191214359,7.52141614,8.864770434,8.720524115,8.40619823,9.456463548,7.185735573,9.695710034,9.488334735,6.913184024,8.625940676,8.719622669,9.795087266,8.949632932,8.105983773,8.500930871,8.323667268,8.523909919,9.621574223,7.441834137,8.125741882,8.974757487,7.765347849,5.179614339,8.324286291,8.881163887,5.704829089,6.887823756,7.962017031,8.655346395,8.190005066,8.069000441,9.606979829,9.15813717,7.539123384,7.407253724,6.172838287,10.21246383,10.72166125,10.04987429,8.716656437,6.705038381,8.577691222,4.660955103,9.39985665,7.322933296,8.469614416,8.623495859,7.690641723,8.158013812,6.963595087,6.10927315,10.08881849,8.387276783,10.24523107,8.455259406,7.281433279,8.676440683,8.293404941,7.801546789,8.05322936,4.788299619,10.6254691,6.282159101,8.720093952,7.458407244,7.800082042,8.406234915,9.162849486,9.853117575,9.284447965,7.017104857,8.110062635,12.18379436,8.678037753,4.971620856,5.070945978,7.496065346,7.788695208,6.401948589,8.462183602,8.036742771,9.02338497,8.632915938,8.383063713,7.55349517,10.04623367,9.660109041,8.167365301,6.924902823,8.327413547,7.497287785,8.621677503,9.163174887,9.440539916,6.834333107,9.589865982,8.593996293,7.896081498,8.385391136,7.105960999,6.003835511,9.079528871,8.461751751,7.717506511,7.150880033,7.246913324,6.790315883,5.490101349,6.416938089,9.99468945,8.225538569,6.756775055,3.57679199,6.952791925,8.285231063,7.247942785,3.916709471,7.553773901,8.015909029,5.364824451,6.48975741,8.86501254,4.844209551,9.729278503,5.43393312,6.955946351,8.682815331,13.24297706,7.373654423,7.743894026,5.883409127,11.23116844,8.496698465,7.992239955,9.534053393,8.395969636,8.358796453,5.377730269,10.9443452,5.141897492,7.209853541,8.497780029,5.259227958,9.935658943,8.604739395,7.694913626,9.313693193,8.330617919,7.233824771,6.485622489,6.390523225,9.172772646,7.554936987,7.12448822,6.585443459,6.205433714,8.468519265,9.432264078,9.103126446,8.680215088,7.26894384,5.315455904,4.574149284,6.122428066,7.862447466,8.677928981,5.435341016,8.679707738,8.273737261,8.75236922,10.22472464,5.201221458,5.685459029,7.501309951,9.083733934,8.59063175,8.207231867,7.718760169,7.726623058,9.294310413,5.639400011,8.245654968,5.219885059,9.731773421,7.417491592,8.415206572,5.871390691,10.6137726,8.650546373,6.302295427,11.33583757,6.816049174,6.851091168,8.458980324,8.646521776,7.890427719,7.996016805,8.257363844,8.130739583,7.836621779,8.252642045,11.37071611,5.218712589,7.574545124,10.19386689,9.530848638,8.819276668,8.688348118,5.309457864,6.594877223,7.411200836,7.239749282,7.768775413,6.231081996,8.217362594,8.579895464,8.428732187,8.273180671,8.278925679,6.916328959,7.205586132,7.002444064,8.69887038,8.145637327,7.288905997,7.378589924,7.053262438,8.394620875,9.676461576,7.54603988,4.864684327,7.979904318,12.30822009,6.662551799,4.066049736,6.540396384,7.475617204,6.346540879,8.19676439,8.024435436,7.664981533,8.285455541,7.766262249,8.544097924,9.659697324,9.344087898,6.909376007,9.034216171,8.070756507,5.193056864,4.514519857,8.96495643,8.421890909,8.543351285,9.020323189,8.77377453,8.004280895,7.747157954,5.852948712,7.052162147,5.530456511,6.095280605,5.608058956,8.268030921,7.145113025,9.396565624,8.28227005,6.839824188,9.163712446,8.607165835,7.680372525,5.713441633,8.49531532,8.252801792,7.686425547,9.151590451,9.526517711,10.02417209,7.422053657,7.305740743,7.529994626,7.713779541,7.843754506,7.518618729,7.653026896,7.066918163,9.053496468,5.773941481,8.754609295,6.695284749,9.48794955,7.739056941,5.847560618,7.992356319,7.617960123,6.789921975,4.012497446,7.573336216,6.18008186,9.024055712,7.747434037,9.394605522,11.22761968,8.143496148,8.561346406,7.161838825,7.613999257,8.397794598,7.04486512,10.22945283,11.56113584,6.313587246,8.356785008,7.609272057,7.838935742,9.031673848,8.717070649,7.701525281,6.580127684,8.739044579,6.96400017,9.982345759,9.267716674,9.225555545,7.132560811,10.05261519,8.970229444,8.85497096,8.257349801,5.763724435,7.297550483,9.392939701,5.200387795,8.733489769,7.922281259,7.409870005,6.278339387,7.864874184,7.624205572,7.677644483,10.20220693,4.782656536,8.354528422,7.320977498,7.065526484,9.901425882,9.724268209,6.453466569,6.776928973,8.580017939,6.935901933,6.754632819,9.558033294,3.676581708,10.89283634,9.867886992,10.7425555,8.502408583,6.292364376,9.085631898,10.47711923,9.194360695,8.456592799,9.037325015,7.972391801,6.514104865,7.486533581,6.120944047,8.548143481,10.77768366,9.373009609,10.48218817,6.83538962,6.392414168,8.824181334,6.693938254,7.385802429,9.965739058,7.805543255,8.929845575,10.71071464,6.854165559,8.152115698,6.771291862,8.920002379,6.959968534,7.295336056,7.528331575,5.916668167,9.65559577,7.523847944,8.278952566,8.276382935,8.404877591,7.751536043,9.363385881,9.942944034,12.02343506,7.622807254,6.392342073,8.571997533,7.623750326,10.85471931,8.497437518,8.141015294,7.088564642,6.702032153,6.748026208,5.803890401,6.635313939,10.02346143,7.732918411,9.92199195,5.8326479,4.439666038,11.98077807,4.987341183,8.553305791,5.73936846,8.766501113,5.507432093,7.203928578,7.195963941,6.176005544,7.399603011,7.402026735,8.978696125,6.802846489,7.276918448,7.626995144,11.46000117,9.166221304,7.748816911,8.938117519,6.617062774,9.541594177,7.848313697,6.39679708,8.634734253,6.84591298,8.096036458,6.173609014,7.791633941,9.728279485,9.034802869,9.059054998,9.223786259,11.24783724,8.121686098,8.022205098,9.149579773,3.894633087,4.397546263,8.470138008,9.040384949,7.431445416,6.383023206,5.650169193,5.706095461,8.355653528,8.303999187,7.589017162,6.388607765,3.566194518,8.881394546,6.560854407,4.908235736,6.969110594,6.988936521,8.498528002,8.55552347,8.516912363,7.941846988,6.534614164,8.323358095,6.537498833,8.608576326,6.935835868,7.908118528,7.999845079,4.609871164,9.449582777,9.117717139,8.04534933,5.900004897,8.010506245,7.977706341,6.939546414,9.434750346,9.166634942,7.865307297,6.453357382,7.084187505,4.911864516,6.921923497,5.914001486,8.48497538,10.94613172,7.787253203,6.229431271,7.922041527,9.933327669,9.907984843,8.059456386,5.597131513,10.35469833,8.794568422,8.007151857,9.22731734,7.16687606,7.980695909,5.756903921,7.184468963,8.757788315,7.829543464,5.635464212,7.138752266,6.26383265,8.938825911,8.523056805,5.457164989,5.59989746,5.792257809,6.937604201,8.261421494,7.681563661,7.140225253,8.291629477,6.645449056,10.68776038,7.611624548,7.494781071,7.689567153,10.52646184,7.065876072,6.806725706,6.584931211,4.838684509,7.136845193,8.477181491,6.740175439,7.330524644,7.187918815,8.449850594,7.443901637,3.543700164,7.148232756,4.758144965,7.894297212,6.569344999,8.221167616,9.095277139,7.169031897,7.665921696,8.208431805,5.869766028,6.948736252,7.671115491,8.458071651,9.059264796,6.549374526,7.112570011,7.807114337,7.973530555,6.336882456,7.229836233,7.979232291,8.390282627,5.419085514,5.733953153,7.915541976,7.864142252,7.846101188,5.930569985,7.922165945,8.644587546,7.650142738,9.131715848,9.014470383,9.397056673,7.865539462,6.845363605,9.804427199,6.187636915,8.741576602,7.785612488,7.33683447,5.4731245,8.327553728,6.780532831,7.865740332,7.688020221,8.850983554,6.332506341,6.134993291,6.136302234,7.901673633,8.71066118,7.522418251,6.989989656,7.508375734,5.211382785,10.53814378,6.927389518,4.236397241,9.349606572,5.782609647,6.436261454,5.95604167,7.194747227,5.744447205,5.53134927,9.348440589,9.101850297,7.891348479,9.7432754,6.260780184,7.805479923,6.35314731,8.354682322,7.917766773,7.508753449,7.806694234,6.628969151,7.903398026,7.531710402,8.607267076,6.55530122,8.094570473,8.641790285,7.164694597,7.721670056,8.392856775,9.227692203,6.975780732,7.750535524,4.10058372,8.280247237,6.081464972,7.247526996,7.939934345,8.99736912,7.281947045,7.956230124,7.398365682,8.481959576,7.435384187,5.580128581,6.472013032,5.453705198,7.088451984,4.828001361,8.040991512,7.190572108,8.632570427,3.960515749,3.643353441,8.102294179,7.542732933,6.543308254,9.22558618,7.922377077,8.362279367,7.534671859,7.120687605,6.858834849,8.139918215,5.858243954,6.629927361,8.46917781,7.257598661,4.922855046,3.164045078,7.176728732,9.2341877,8.192747817,8.022154642,6.918322771,8.282935588,3.856337427,7.117850325,6.222708276,6.79480148,7.632877642,6.750721576,7.094607682,4.486390225,8.311359814,7.423425902,6.031031265,10.00626551,6.446491094,5.655629926,8.427514612,8.914731675,4.469519422,7.049340271,7.583648547,7.169325674,7.999967544,6.294451649,8.020963308,4.04088228,6.266004663,6.314685686,8.114029603,10.50076015,7.407769146,9.518257951,7.916029914,7.742488019,6.713603055,10.0077159,6.931361238,8.611980511,7.289985148,4.170193133,7.528209539,10.84403518,6.529347184,8.336441944,8.905374371,4.169128771,7.48177686,8.681274656,7.171135839,7.356165282,7.949647143,5.094927935,6.897638658,3.647206928,6.814669666,7.350360078,8.080244185,8.219696266,7.203454608,7.176119996,6.968346099,5.510341326,6.782611184,9.756655059,8.44588074,8.867258075,7.490006947,10.88637303,7.194489464,9.361035021,6.235475495,10.8615337,6.134954411,9.317431642,8.25777088,4.498139172,6.936621426,6.54610153,7.27528861,6.893875413,9.623426196,8.425821876,7.122724004,6.059478753,8.02167176,8.524234113,6.506594352,7.869247297,7.137066071,6.603475741,8.457411147,6.790045516,7.577764714,8.5657254,7.795811301,5.708803144,6.953787257,8.265748545,7.607909662,5.364628184,7.211883645,9.965768936,8.036722713,9.508078112,9.358548282,8.253404732,8.009710886,8.037331307,7.977396363,7.451846661,7.649707823,8.785369964,8.284950584,7.328592523,5.743486206,7.115113899,5.988918658,4.454563232,7.217006739,6.95552824,7.089560216,7.956103228,5.973959458,7.933106072,6.842363004,8.298390808,5.871436552,10.06933074,5.484111158,7.372126993,7.007426966,7.195225167,5.742736526,4.2800112,8.137319285,6.51086027,5.07441588,6.38056537,8.702877783,5.658303021,7.933474909,10.17627467,7.742971126,8.996191742,7.82014934,4.542796286,5.85461392,5.06918583,9.128781739,6.562290756,7.70554622,7.877149245,6.608522534,7.420097499,7.74461861,6.378044019,6.421008045,9.141629286,8.41019515,10.15015202,7.65670087,8.193583672,8.156973742,10.67606719,8.147500248,7.047551873,8.302181379,6.143385102,9.164375772,6.474600354,5.828112883,6.298719232,5.150401466,8.151708172,8.259872496,6.283762087,6.50085057,6.349723523,5.278015752,7.366134845,7.745692913,8.142721974,7.469732491,8.502178878,6.450911886,6.406169053,7.380838874,6.933231455,5.67041587,8.209111046,9.049404397,8.322713722,5.636410342,7.823287563,10.3225564,7.495659458,6.949460042,6.594363261,7.626808407,6.730615414,8.585073602,6.216066223,6.074232744,8.958215551,7.546643902,8.44466755,6.111771399,9.139158152,5.542185562,7.285686914,6.153091758,7.317476501,7.664621319,7.48277368,8.946918319,7.667920375,7.716524132,6.88004292,8.068969365,5.700292143,6.284935976,8.244495909,7.283460773,12.4406966,3.589980169,4.345307451,7.243586545,7.434474263,7.573487302,9.470416834,6.399539452,6.808228098,5.787263031,4.475472394,9.363244961,4.949525987,9.3249986,6.121075042,8.318046821,7.42044548,5.929576675,6.771656887,6.753522175,3.710706016,7.124833853,5.622097847,5.790959032,6.793611786,9.221206277,7.27921322,8.631158942,3.570647547,6.770179508,11.51562761,6.696626519,9.089293144,5.900997898,4.691086367,5.409739092,5.197938654,7.140910536,6.863442847,6.072424518,10.31836352,6.558015615,5.008236639,10.2453905,6.790558788,8.245643063,4.404533911,7.700255501,8.704167087,7.53541376,7.385429121,8.290790004,7.340806528,7.31218839,7.93901355,7.154565116,8.087690254,10.4650378,7.699049055,4.622029857,5.948734242,8.08526453,8.566131309,5.668674165,9.584351533,7.840655167,5.698904294,7.511292509,8.823203536,5.774559089,8.295353794,5.627821929,6.743632148,4.789303792,7.547686707,7.137142096,7.700647861,6.667607109,6.44207816,10.51567791,4.599017064,6.962136243,5.930091785,5.620015598,8.22178383,8.060467566,6.785729063,7.270370067,8.920636871,3.801642585,7.378576983,3.070349457,5.567903741,4.270912303,6.995984325,10.31212688,10.12853953,7.862661109,8.361203952,4.811952789,5.468479564,6.89876608,6.324699487,4.867893151,8.306448465,5.60268471,6.673072242,6.339622391,7.807616763,10.00221718,8.232281894,8.116603522,6.699357031,7.037950772,4.968360172,7.051129954,7.075752126,7.314023921,9.094148857,6.854385479,4.668916427,8.395689851,7.268188851,8.335547001,6.797553671,6.565009042,7.347927875,7.955965931,5.668671255,4.878570223
sens,7.949208671,7.949208671,6.245448702,7.692699797,3.911907646,6.643714074,3.914793705,8.544267221,3.538156981,6.106826299,7.26074548,5.425761693,8.219323919,7.930450725,4.146366111,5.630297821,3.751583695,4.323413763,5.188273601,6.109570694,5.164276743,8.050063665,5.726185941,4.101866102,6.719469187,6.051461663,3.786679195,7.627176595,4.620817571,7.763650053,4.129717341,5.288565214,4.551062486,4.312582386,4.573306221,5.1411196,7.201373911,7.837502959,5.079158488,6.36355367,3.969424781,6.111970811,4.199723772,3.840120749,3.359933138,7.178997009,6.715045605,5.456034172,4.434585394,5.182150708,4.359593026,4.720666344,6.60754427,5.854585195,5.706786557,2.971450987,5.307423951,5.812565997,6.199557764,5.03090781,3.118444758,6.769841288,4.028578094,6.247488494,5.331003065,3.156290195,5.104410768,3.029818612,3.924843589,3.297850162,6.826743167,4.436139084,3.998185359,4.786273824,4.129001696,4.162173973,3.484637947,5.16559552,4.180369379,7.832537561,4.969819442,3.807269121,4.713606419,3.547762652,9.384439811,3.381061309,4.720900021,6.418876741,3.881157685,3.128323866,3.875250973,3.459100355,5.130552791,3.608849253,3.928657624,4.324433555,3.659888759,3.546685698,3.46060743,5.520524156,5.653809748,7.369572215,5.232917839,7.839762695,3.036698417,6.051308518,3.997394106,5.43468956,6.421148582,3.410800337,3.287885319,4.422217665,4.446584489,5.027797956,4.330460465,5.233356959,4.491666353,5.982642795,3.913367174,4.681843525,5.008800711,4.591045528,5.917663025,4.877892,7.614890776,3.082356231,3.348259023,4.030529703,4.00896786,4.890620759,3.856597369,3.36763085,5.338546607,4.120607976,5.264931686,5.296756875,4.066276897,4.054799358,5.562541636,7.313787019,4.726720236,4.269048277,5.905888067,4.275614601,3.591826107,4.798303739,5.955268263,3.595292676,6.271503072,4.323943748,4.826211242,4.26405177,5.777632736,4.137621675,3.635022384,7.718058597,2.838964157,4.412155776,4.180082461,5.867905554,3.352395107,4.868126644,3.161242347,3.54449222,3.335192558,5.481535916,5.495698861,4.733400307,3.750241091,4.518302128,3.747897386,7.657742238,8.099432593,7.364974473,7.726263029,7.992213471,7.187175074,4.78595252,7.165468463,5.133319647,5.440581574,8.172806841,4.067041922,4.992001326,4.866012045,6.434198326,6.292279,3.883320456,5.324403384,5.527269493,4.758049994,6.123056523,6.260643358,5.060354955,7.984232243,5.065062585,4.154337358,7.512987713,6.452129435,6.443001049,3.42949324,6.15695733,4.016133661,5.592410642,5.662030264,3.834139399,2.94434635,4.69505477,4.92714369,5.160647351,4.734871224,6.526839507,4.172341884,6.406125056,4.867384925,5.718324918,3.574135988,4.574232819,7.34613678,3.479006376,7.157829553,4.681036661,3.867715043,4.02598434,3.137223047,6.311132197,5.158654433,5.579019917,3.080638248,4.33066378,4.008083239,4.165791543,3.271504059,5.354004819,3.526192238,4.237446154,4.310406557,5.214351184,4.852061549,3.183844434,4.789870522,3.990766089,3.057084282,6.683389216,3.846551275,3.599798803,3.600522658,5.935059223,3.284489808,3.481894883,4.856220433,4.372870029,3.846438071,3.310098511,4.059156786,4.073354382,5.006467861,4.386232946,3.640336709,3.037631624,3.291604425,3.991148331,6.38500648,3.050247967,3.821806464,4.023308193,5.099083747,8.891294699,6.354381438,5.161469292,4.571373387,3.68444336,4.905462555,3.505472769,5.937469498,7.046199945,5.262789153,3.608809066,3.443757075,3.509858097,5.229193315,3.10727948,5.367270341,3.535787709,4.854495077,3.80092691,6.146807068,3.51291325,3.694064322,3.481167406,5.487970929,6.823897837,4.045287497,3.305029762,3.275854116,3.779501197,4.204599731,2.783709315,7.346663561,5.403284465,3.112106116,3.689898394,3.241942865,3.640101992,4.266487801,4.688746932,7.094338839,4.633733322,5.698535664,6.297607425,3.867416232,4.110486007,4.598628009,2.865728979,3.157051564,4.171458933,3.129003812,2.991385799,6.277704984,4.516959457,4.17216575,4.883732522,6.920772021,3.333453128,4.89761105,3.804844024,3.570083141,3.436165232,6.375765495,6.369623767,4.200828762,3.501976905,4.186261496,2.882517989,4.361091105,3.124551216,6.83314665,3.630848213,3.65746562,4.966054536,3.358676088,4.631875559,4.062760776,4.181869036,3.538112088,3.810817191,8.043222835,8.846804519,4.619135913,5.489815764,4.125550651,3.243001522,4.097318232,3.202733561,6.128638079,5.27140748,3.596942077,3.972140389,4.18572521,4.151158035,3.616976576,3.960089197,4.503799038,7.948780653,5.626325325,4.837402085,2.985657142,3.966785169,4.923682763,4.210618467,6.581968326,3.446383905,4.624264059,5.142562968,4.317537928,6.768699472,4.500833003,5.137565094,6.576892645,4.745408588,4.467607235,5.419342305,5.756252938,4.846342735,3.54913474,4.809242227,4.33621424,4.496353563,3.541916626,4.623382427,4.886714235,4.926235705,4.038875821,3.972242011,6.797047533,3.590174697,3.623009626,4.327052319,3.878368086,5.702332189,4.434311881,3.242722861,5.988388113,3.479081552,5.823136776,8.639408507,5.152449814,8.099370257,8.322056475,7.548254226,6.38693431,5.577088848,6.886054738,4.916905125,6.866915495,7.436407592,3.662327685,4.955690618,3.584770744,3.071395384,3.530909514,3.189411132,6.327279966,5.945337877,4.50975031,6.043528039,5.355654193,3.712239647,5.280644358,3.754337191,4.921435481,3.575760295,6.458073332,3.625938578,4.119913164,4.838597756,5.779693744,5.005759089,5.914872413,5.112035601,4.257205678,5.228285591,5.351780964,5.236110838,4.562157484,6.188378664,5.434260408,4.625129181,3.780063339,5.856282293,4.743276993,4.925051803,3.320525431,8.975772474,3.763564253,3.397455789,4.221505102,4.437777355,3.741550588,3.279392246,3.895723145,4.534802049,4.466973221,3.888756289,5.7100764,3.196325555,5.227320531,8.022302825,5.782575454,4.763551353,5.181779268,6.912053298,3.461618497,5.098141574,5.770654506,4.372828634,6.75342459,4.156235943,6.26957527,4.80194256,5.404759967,4.096064076,3.974832556,3.74593417,5.631296894,4.277357516,4.500039509,4.072788004,6.062882324,6.571730811,3.310193067,4.434474166,6.742495971,6.758571671,5.918689025,3.614286699,2.822235736,4.757802036,7.010250434,3.424258608,5.485563185,5.992192316,3.045417155,3.564351134,5.994427024,4.861019786,4.477409966,4.853325851,4.2494916,5.585791039,5.285350765,3.442967014,2.874931413,6.793646398,3.738928473,4.511138648,5.011136751,7.646371564,4.891374333,3.244163755,4.83209454,4.511098289,3.40062389,4.159667792,4.597629765,4.16314519,2.995325888,4.01040853,5.320238767,4.201348968,3.549335098,3.808984281,4.714517047,3.419423501,3.161366765,4.455829853,6.873845968,3.871899004,3.072569874,5.233197081,4.397048136,4.238724004,4.920014195,4.069945807,7.21136796,3.267898495,3.2813713,4.935067023,3.89620924,4.143674324,4.013380758,3.884228244,3.09844813,2.969046849,4.57187535,4.030408861,3.403673872,3.746013587,3.549215995,4.160565575,5.192176712,3.672866545,3.759761763,4.136401968,3.655337787,4.144229501,3.245005248,3.715940077,3.883579049,2.93914834,5.233487299,3.26088012,3.642111269,4.089941306,5.250628311,3.109082736,4.406514297,4.48495603,2.852160507,5.934932561,3.841861781,3.872092069,4.048560217,3.42565065,4.851676055,4.248443697,3.589679483,3.891212869,3.566381453,3.633078611,4.597284101,4.646460353,3.415663967,3.909623247,3.681570905,3.511136488,6.562444135,3.717954507,3.656275743,3.906541825,5.832872005,5.015211294,3.79297579,5.227105013,4.165840597,3.237297186,4.882941469,5.519464648,4.64256516,5.451365717,4.300960559,10.96383728,3.697999961,5.337819813,4.326941029,3.735922901,7.554405068,4.444422051,3.836083025,4.722992185,5.216452475,4.035384507,6.533785144,4.720188305,4.860912709,4.17646997,3.770193166,4.018085306,4.052584021,4.963100259,3.186099624,4.130482509,5.057583293,3.959735902,3.354558414,4.235162746,5.616043387,5.184837012,6.522202483,3.498920819,3.693604317,8.837417034,6.070041607,7.945794918,5.516648846,4.608783267,7.148852949,3.437959351,4.518788307,8.656101326,5.633466132,6.665979258,4.974358931,7.037778966,3.540336368,8.526226423,2.761777949,3.777076552,2.888496185,4.825568787,4.566670654,4.087586063,4.340029903,2.959319816,3.457078185,6.561963013,3.066156463,3.195459547,3.897931532,5.292584904,5.494280804,3.960241139,6.524490171,3.934469897,4.834186393,3.943648291,4.805842963,4.572383646,3.878805319,4.072006362,8.721300953,6.610251651,6.24739403,3.604401557,4.393342608,6.511832453,4.126652398,4.841106056,4.749035509,5.627680234,6.455011621,5.78354347,6.039400293,3.673501921,5.660518185,3.967864022,8.197357595,4.651402368,4.259259311,8.053529312,6.041910236,7.341753093,5.311639928,3.235893219,6.053480378,4.13329821,6.425646578,8.603945258,5.55598175,4.18832375,3.459808005,3.033983522,5.66884356,3.435922299,6.470616959,3.546268129,5.92880872,3.783349804,3.315539542,4.059200971,6.452420928,3.150390315,7.161255789,4.617895666,3.455340899,3.036474679,3.003537589,4.802230131,4.468056579,3.830656079,3.713844995,3.124998926,5.179218587,4.94279863,6.893123574,4.007292091,4.460392311,5.036322536,5.98317556,4.051040549,3.280230819,6.204657638,4.19662961,5.052669238,3.080727661,4.871126211,3.456267474,5.689572433,3.572435137,6.200564626,2.99459919,4.705659319,5.24585145,5.580245356,5.459452662,3.78404167,4.529883921,3.729496856,4.303880681,3.640573305,3.102291561,3.550657835,5.31195256,3.285438623,4.387074336,3.243997012,3.561353781,2.810332017,3.65899012,4.25174822,5.084470349,4.529516346,4.228807413,5.089278281,3.644884191,4.553566197,4.306385154,8.84203829,3.491851981,7.501304101,4.879161046,4.229211101,3.702423123,7.471227269,4.629461608,3.155948623,3.075997928,6.395450494,5.498695275,4.167074906,7.183617011,4.507277447,5.907998587,7.536971714,7.600184177,7.420368269,6.7795372,8.45278097,6.859862348,7.418512832,4.883099739,5.694478826,6.018654913,4.457141531,7.845197182,8.229785119,5.078459006,8.883791639,5.301846229,5.513425984,6.371104376,4.75533183,6.291421765,6.224663047,6.927191407,6.891506299,5.431002971,5.916249417,3.098219845,5.685594013,6.901831931,7.290782393,5.324738142,5.989706494,7.124132297,4.145341345,3.408844189,4.05881171,3.981552859,3.714757382,4.555197272,3.77757668,5.351699961,4.418905592,3.998779744,5.893058523,6.007869191,5.238119005,4.948905246,5.022049052,5.830759779,5.38488571,4.367591317,5.942018746,9.614994641,6.512948264,6.210598084,6.435283138,4.662702519,8.883071165,4.746225976,5.108101111,4.108390505,7.509482749,6.969069952,5.052312845,4.82435392,6.052856613,6.144095659,3.738147027,5.15604483,4.040100367,5.615258579,3.323852692,3.216015919,7.831578216,5.630973989,2.972498959,2.940124046,7.657614977,9.354491139,6.11036896,6.526956991,5.77940237,5.712045493,3.343281281,3.780913204,6.495715513,3.717051339,3.260884575,10.28785469,8.262369172,6.675037378,5.213663476,6.211664147,4.281160001,5.658602108,4.137385882,3.172910066,6.039477544,5.695387938,6.955698442,3.335952321,4.60072844,4.123192076,4.328330763,4.186048214,6.279527274,3.702362973,4.958007616,5.033294532,5.871345382,5.220315638,3.076429268,6.697733265,7.000985905,5.889500723,5.362681926,6.294574692,3.791846538,5.151271436,5.572728841,7.939542033,4.195571995,3.573437416,3.846393912,7.575868977,2.939588412,4.653063824,3.757345654,4.702215356,5.342434032,4.362015942,7.094754674,6.295066279,3.114951619,3.059967992,3.003442328,3.919707173,4.243525941,4.32641527,4.264629309,3.150997831,3.85408311,3.476612937,5.59463424,5.687226612,6.2445696,2.721859801,6.496662506,4.132423193,3.6222706,3.459115199,7.946328503,3.148957843,3.815312691,7.494750702,5.085588403,3.444927162,4.128206226,3.558860158,5.34679017,3.960599031,5.620701072,5.526237308,5.269652486,6.172258211,2.772433234,5.122098049,5.737810879,3.308827034,3.404822834,6.940557671,4.606019292,3.618609005,3.099582688,5.452828473,4.419091621,5.054884948,3.436852978,4.815320787,5.794452382,9.454869683,6.201297138,3.636246737,5.970814157,3.690016351,7.048244678,10.09097056,7.767212262,9.489726071,5.702905503,9.628181514,3.380761295,4.407125861,5.411824705,9.424480078,5.559825067,6.731534615,6.913656908,5.51435775,8.319572661,3.505329239,6.000483224,3.844994629,6.942309998,7.274775249,4.676458748,8.480656134,8.042637569,4.265153638,4.185461215,3.072327203,7.352689797,8.756773835,5.2111984,5.239698514,7.063937087,5.739523059,3.562234185,6.631495124,5.307635671,3.804626021,4.777088231,7.855181611,8.350125295,5.222546042,8.200529747,7.390579332,3.864964313,6.594272765,4.612832404,3.843401437,2.946035748,3.178864256,3.757201388,5.183507042,3.218332053,3.86197027,4.394845254,2.821359032,5.424663825,9.892447562,4.187973985,3.793962371,6.337640779,4.909531187,3.641613539,3.251262439,3.962198536,6.131090851,3.524394544,5.053371916,4.571894097,4.927204381,2.837832267,4.513678713,5.122000945,4.342040741,7.553263435,4.014715511,5.09489357,4.118898116,7.556422335,6.980211029,5.714894999,3.452645744,5.580737615,3.554988834,3.954292087,5.504985747,3.874586764,4.986767443,4.034078712,7.580024009,7.664422213,7.096082234,5.733875085,9.651072926,4.711720385,4.338327042,5.848857275,7.284428266,4.58979813,3.411586471,4.0632056,6.068979342,7.041205533,9.968821344,3.680972136,5.224602797,3.855212921,6.228489357,3.4867153,4.800172364,3.669791217,4.853592115,5.952996758,4.355720003,3.233678538,3.501162483,3.987281966,5.241734492,8.19146827,6.359079281,4.475640696,3.257167367,3.074426764,5.549002913,5.328832242,4.092773424,4.676161979,4.97754111,4.334236253,5.800383979,4.669878268,5.945216608,4.067646411,4.271581051,5.484451187,3.811800612,4.602381934,3.565283878,7.337343126,4.461061895,4.063359521,5.692221653,3.435700851,6.796199332,3.371070038,4.506595614,9.265977949,9.910471847,5.139954697,3.152178954,4.435356918,7.711490757,7.894192515,3.67516114,4.071686263,8.766417054,3.983005117,4.20729701,2.830130516,7.039562936,3.737836281,3.843325924,4.705603956,3.050472267,3.504417648,3.755632363,4.223548272,4.404126568,3.891798443,3.906591373,4.245873818,7.648722418,3.035935785,3.293141543,3.578201462,6.135771661,3.442072235,4.947089868,5.143962819,3.68316795,3.879776577,3.146310912,3.095585461,3.309581954,4.874642751,4.565733856,6.844552901,4.836278589,4.104491753,10.09534784,5.677060626,4.942650715,3.694536506,2.987258983,5.834460984,4.970538109,3.658459825,3.243763755,3.822728432,4.084528601,4.865516256,4.553401479,2.908402438,5.631612466,4.853170389,3.112205517,6.371360359,4.591137982,3.774660722,4.525953375,8.058712215,8.198487586,3.99214752,3.789684989,4.00041395,6.372759329,3.157276089,4.735053165,5.21326565,3.159571142,7.293516487,4.387343477,5.562046773,3.693107279,5.059625047,3.927920688,5.98420278,5.403796274,3.76935619,4.132589884,3.779671247,3.667287372,4.843660434,3.846352665,4.828849218,3.561619183,4.746606484,4.611130617,5.327561125,5.055734019,3.160702867,5.332048569,10.4069125,4.824173896,5.450624976,5.119486484,3.146184937,3.227595367,4.140026116,6.372040019,3.041979637,3.489888864,3.297129035,3.289411254,7.102148945,8.898046804,5.957164913,3.217780629,4.045805866,3.113329474,5.56972534,3.066046946,3.902165999,5.90763732,5.070551747,4.14673769,2.86836985,4.185263418,3.331024271,3.416618528,7.112468842,3.115548051,3.583107524,3.224305328,5.742331791,5.021607771,3.117237974,4.854454026,3.182851238,4.37608745,4.673779558,6.163422319,4.375764792,3.916594965,4.175922981,5.592607303,4.807543771,6.463280392,3.008950931,5.039771592,4.634669035,3.075189784,5.198795658,4.685992816,3.194850675,3.497459311,3.233005067,4.994928426,4.832446272,5.188068772,3.011353585,3.687611927,4.744702602,6.164848543,4.440593421,3.134881394,2.997140379,3.611242083,3.285798849,9.175661809,2.795124615,8.237762157,4.360858828,4.423758067,4.360266071,3.235328624,4.443029129,4.056870204,2.881521087,4.333256897,4.318778785,7.474901759,4.685818051,5.556328759,3.502889232,3.155519272,3.397109011,5.076374135,5.10370338,6.562834869,3.61406952,4.696075271,4.54605245,3.756476337,4.042396101,4.328233117,2.817769289,6.235292264,6.552295314,5.477292393,3.43391384,3.964465771,2.893292089,3.416376857,3.633975671,3.441265932,3.662125275,3.57626752,5.859046604,3.024733953,3.550625137,2.946531358,3.983626096,6.283299873,5.447383266,3.044733534,3.930778727,7.197847486,4.905244388,4.349819401,4.992900634,6.790969303,4.132342447,3.146551134,4.2121921,4.625588466,2.95009606,4.008761976,4.198807203,3.832166241,2.843686637,3.224408181,3.03874935,8.196864061,7.635756411,6.275671365,3.65818128,4.542478496,5.353726746,3.33086032,4.39511291,3.997977352,6.435271598,8.409810801,3.4625725,5.75180293,4.409494702,4.734727901,6.572536742,5.302064994,4.197661772,3.603617757,7.009480295,3.928340779,4.335147845,4.151660501,3.011979179,5.500909492,4.253654117,3.895780241,4.490019594,5.353215399,7.430051075,7.665755539,4.16650472,3.38522111,4.057155398,4.617937997,7.972152571,4.981478167,3.483726247,3.718269001,3.793469024,3.885706602,4.447330465,3.415649933,5.15065499,2.976509071,5.203047841,6.069974333,2.954379066,3.55665767,3.674238461,3.358199426,3.071731964,3.155619927,4.103427613,4.533416021,3.294382975,5.983436219,9.055252879,4.350370048,3.821405707,8.376862753,3.112245582,5.868674998,4.050126443,4.305619497,3.036744923,5.069807396,3.038724972,3.784763091,5.635144206,8.148399748,4.873530449,3.397507901,5.596486104,3.530112644,2.983229941,4.834310939,6.105104108,7.206167968,2.915730786,7.130160215,5.411556443,6.323883328,2.741898714,4.802491406,5.320347071,5.437851969,2.974029417,7.107105428,4.926284344,4.421901733,5.825912555,4.800352693,3.492775583,2.912347272,4.050773342,3.201032228,5.975956673,4.238891838,3.329141582,5.41115095,7.971169016,4.936950359,4.352600129,12.6063309,7.41297404,3.130465362,6.733477925,6.865011696,3.528160151,3.800922588,3.479889403,4.234280022,3.762891403,4.112382736,4.533153853,2.959083183,3.78316567,5.622760599,4.088354242,5.872787783,3.585491222,3.700837741,13.28232283,7.802985449,3.756647961,4.61524484,4.340252479,5.822385835,7.596777657,4.675330195,5.589967514,3.359854569,3.532030806,4.35578753,3.768328582,5.650318748,6.627885747,3.080102464,8.950765143,5.228372924,5.986195564,7.100252308,7.323270946,4.649718698,2.732533555,3.977011776,2.981864872,3.025955368,3.176060121,3.672528325,6.321919689,3.018731494,5.018753639,3.516856161,3.745027915,4.633013528,4.98534318,3.746859932,5.239735263,7.200327838,4.326340908,6.185995735,5.150614719,3.314166236,5.602856089,3.389317307,4.108296306,2.853131822,3.099181845,6.284224215,6.895957457,7.781234218,3.709800523,3.122256586,2.980714134,10.6826695,6.670140715,3.318189857,4.097588001,5.336768289,3.562446425,6.243985008,4.771634397,6.438395587,3.815710561,6.37340223,5.681039991,6.182909487,3.142119899,6.995196179,5.730897528,9.023892166,7.204925684,4.325291869,4.512315588,3.852531673,6.688070004,6.650670245,3.599282011,5.492804293,4.267399127,4.553496982,5.432263325,4.741751991,3.618882976,3.923699832,3.246039135,5.262317504,6.193257859,5.515059003,5.34990511,4.447343478,5.314179752,5.734680805,7.318307773,4.456247102,4.215442301,6.058493399,11.31883699,8.088628961,7.887589506,3.738475953,10.69199887,6.665909895,8.738312374,4.734479211,10.79106101,4.656558344,3.212946236,7.400896966,5.48198357,5.565574113,8.695537664,7.791150915,9.398496924,8.367033873,3.877551443,5.360832677,4.24492683,3.377872939,3.559108028,6.642526224,10.36088542,7.126916449,4.318731357,6.902968627,7.831530004,5.069850553,6.910826332,10.48500018,4.080126418,3.974699623,4.01259438,4.021915696,5.942253754,5.209576257,7.256868233,11.20192692,6.516157779,3.208766956,5.056360066,7.319683626,4.444368338,9.239047615,5.608195196,7.772254173,10.11657886,8.154230532,4.770149217,3.205316072,7.191736334,6.017349594,7.155770842,3.932915538,3.480763484,9.436158517,5.10834871,7.19103194,7.896853931,3.249419638,5.793590375,5.481042565,8.410569784,3.751474924,5.559585521,5.977474826,4.401288982,6.912263541,4.30100379,7.132976433,7.090434637,4.326664533,6.835030167,6.730069418,4.790725459,5.906654927,5.915296396,3.815832489,9.052597381,4.53768214,6.130724334,6.200583471,4.664121917,5.535365646,4.491937682,5.690015861,5.029828038,7.518037961,6.333621216,6.502801269,5.295930369,5.539408076,4.24065568,5.869710564,5.522036061,6.981040998,7.402845771,3.708544097,3.983126459,6.442075748,5.879741169,6.430052272,5.111241463,3.701767544,5.156311167,7.758316666,6.346333758,5.539470732,4.500846741,4.646200212,3.1235954,6.920063112,5.121928903,7.266849268,5.517592917,4.217937631,4.269830234,6.090330572,8.218529977,5.836942288,3.397960935,3.354275801,5.184083436,5.971163423,7.049544586,3.658318401,3.253083996,4.218471843,4.160729833,3.725812656,4.993062063,3.869875118,4.025047042,3.846482874,5.117078051,5.21910439,3.754918554,5.904504771,2.842560228,3.139026393,7.891481555,3.859719031,4.251681915,6.465029787,3.707177301,4.234313932,5.62814355,3.7245898,6.470797637,4.732477979,3.686516945,3.327046371,3.05115911,3.380472889,4.738057637,4.183249585,4.130538985,3.070182916,4.287842154,4.042974814,3.905406096,3.974792911,4.014206737,4.193844641,4.492697616,5.606906529,4.726754469,6.545718913,5.095795517,3.484624778,12.7471098,4.695152953,5.340190861,4.186617952,5.670698428,4.401246631,6.115285758,4.246243267,4.609075678,6.781909724,3.487231786,6.135557905,4.11236617,3.441452788,6.316878285,3.498103424,5.217969835,3.87136169,3.667686757,3.861905911,3.872854641,3.90330455,5.491046976,5.396176545,4.649316228,5.053209989,3.108712507,3.180207041,6.247486932,5.098227185,5.308376682,3.708990655,3.530008149,3.680928233,3.564930197,4.167999446,4.763708363,4.574794309,4.217591983,6.890499999,3.106344065,3.548746256,3.356769634,5.05435876,3.602491042,4.214913534,3.728792301,3.137456705,4.343259611,3.524207546,3.33242504,5.311279736,5.06405377,5.432980877,7.123215053,3.213081336,4.843138195,7.6322441,3.44811365,3.67125785,6.379484901,4.99284198,3.269222244,3.970250563,4.580499304,5.933354564,5.068126705,8.515048468,4.242413465,7.062908438,3.761670583,4.208426881,3.606918671,6.996102022,3.472333658,5.253933022,6.415506876,5.798075326,4.541365945,3.752027868,5.498180877,6.997729184,5.865910488,5.412957049,7.588800379,3.870899378,5.153169001,3.735255631,7.557629491,3.882958491,6.97901534,4.002501826,4.629347932,4.345595195,4.364402844,6.919605106,3.974509403,5.899985971,6.549567233,3.816870357,2.831000728,4.392189417,6.137079362,5.740421894,3.832020597,3.95641143,4.364121669,7.656501151,6.175300729,3.357643437,4.587822923,3.159468812,3.692078132,5.722638758,3.881957003,4.051678908,4.984444896,6.193256923,7.369712566,5.109553443,4.148738107,7.461526704,6.720387609,3.213250207,3.597663893,5.08381987,3.817676464,4.931392293,5.580892021,3.376580294,5.846389633,5.588573476,7.185848471,3.886456734,6.942765262,5.114327196,8.113153641,3.483617955,3.679197583,3.985448575,7.272539098,7.611480737,4.391006791,4.310849931,6.91719053,4.223044086,4.803206988,4.682532817,3.718331614,5.879097785,4.889423854,4.034205304,3.72099333,4.181350803,3.995709045,6.821898082,3.542229357,3.802217963,3.343055672,6.160841823,3.943149252,5.090468325,4.909615161,4.536925172,4.055233859,2.971962164,3.638949989,3.047555752,6.485970259,5.172008544,6.429756821,3.782843778,5.425967979,5.817878729,2.896228473,5.224648266,3.740005264,5.172929202,4.461033899,5.093742725,3.516401252,3.473390379,3.228523586,3.983197735,3.499491823,3.852999772,6.115290394,4.045241074,4.015398377,6.26251098,4.133240217,3.499607938,11.61725671,3.239250588,3.947629149,4.00510544,4.507632124,4.253814773,7.926533839,12.32709405,10.20097734,5.921884704,4.509380929,5.342653609,6.379098594,7.358748874,7.930663819,7.509430453,4.927843055,4.685512079,5.644505185,8.291684199,5.306850353,5.117384257,7.509523347,6.402170981,3.309405625,3.928507901,3.413275167,3.424371707,4.698681476,3.012463664,6.818636692,4.498369837,3.981994767,6.711755104,5.46440822,4.449351573,3.905642798,3.456814052,6.104560379,7.695039257,4.928690178,6.113004317,4.539960835,4.761246817,5.785944341,4.564911972,4.464740639,3.168682638,3.698327376,4.494772164,4.052820863,7.104276773,5.828093792,4.336194361,3.609670689,3.665994731,4.801393923,8.145626524,3.50810751,8.172765306,7.35185213,5.946375255,8.152882804,6.069051601,4.722082596,3.754466926,7.913211441,8.340667572,4.752523468,6.754679784,5.54175263,5.194948789,7.638706457,3.861144872,3.804711844,8.469496257,4.442618214,3.825336974,3.077056583,4.604091629,5.211577425,5.879334703,4.858072512,5.179602552,4.063136855,5.622210097,3.833914614,4.951124766,3.508619267,4.25914387,7.527050792,3.371824328,7.03978381,3.268288604,3.759598102,4.272920539,5.879068208,4.300306866,4.383495903,4.130167435,6.787470131,4.517132857,5.584234171,8.337896537,6.926551593,4.428146132,3.751403921,5.043482886,4.84772768,4.222699106,4.569639817,5.986832992,4.927585574,3.704814413,4.706456943,3.180691456,4.060434755,4.479837785,4.322903348,5.020627638,3.925497771,6.218076092,4.05972662,3.817577284,4.080109273,3.913697169,5.666174497,5.591233926,4.617310477,4.888960566,4.940019217,3.353721997,5.993670579,3.31468988,3.841823143,3.85439472,6.810988409,5.37115128,4.259646743,3.181234866,8.186937264,4.963524006,5.080288734,4.060318829,3.389046937,4.910138688,3.11682,4.851970227,4.832220989,4.470997254,3.516916902,3.668327078,3.914426001,3.138827503,3.91341656,8.322584973,4.271687604,5.80838426,2.854688008,4.741364158,3.435072026,4.026528689,4.260093171,7.09631394,5.493782303,3.278835706,6.897361232,3.819091261,3.55611692,7.353241249,5.646593906,4.547458748,4.201897512,4.54291076,4.977000784,3.034403076,5.674440787,3.923991056,4.355087341,3.316489402,5.405055433,5.726853913,4.511194272,3.388384801,5.17322202,3.441746358,4.611609605,2.869290748,5.512962216,3.715388666,5.44397145,5.135222213,5.049097637,4.00097924,8.105065364,3.352874841,4.262626576,7.819089835,6.709223391,9.330764964,3.655431832,3.626376793,3.873884109,4.60674523,4.496096315,3.22799519,4.218486342,6.216648111,3.646233002,4.226130794,4.181692351,4.441558531,4.455825579,4.286757159,3.410227481,3.50467541,6.558182302,3.798947241,4.177123703,3.877048289,6.500285601,3.948333148,5.058682394,3.062479211,3.447837162,4.86083067,4.005194359,3.581272678,3.222430277,4.565848419,3.225086242,6.971706277,4.522310801,4.421107957,4.385736749,4.276881003,4.14366592,5.57457931,3.217829147,3.192874738,3.711185029,5.308007899,5.954497658,6.663588228,3.772340216,4.084649949,3.202940253,4.885470279,3.774793854,3.838177514,3.34478419,2.87476858,3.164033429,3.391939577,3.629073892,3.598263795,4.463909803,3.676003588,5.582038313,3.599857763,4.093827103,5.952661853,7.685031939,4.785854062,3.570153911,3.665222413,4.194373983,5.158832048,4.226906912,4.923202863,4.576216122,4.322845307,4.256278994,3.734789665,5.398000955,4.548641378,2.984649147,5.093298983,3.789395152,5.309865967,4.085197199,3.511256144,4.083712835,3.38497099,3.31681034,5.584319446,6.246969705,4.652748646,3.465876554,4.80017981,3.21026719,4.382894052,4.244151819,3.488887136,4.436717451,4.094889393,4.46075989,5.531285276,3.444946137,5.477231559,5.340752101,4.107457903,4.680285214,3.955806685,5.037427433,5.072880771,4.802273004,2.806215531,3.639567077,4.726513723,8.833153525,3.803402394,3.115125345,3.11805569,2.997712935,2.844746881,3.051936265,3.137830774,5.39488939,3.809043632,2.986528733,4.245189215,5.01560633,4.067207705,4.902134453,2.960076943,4.761156108,3.73596708,3.403607303,6.235675217,4.315858906,3.247749938,4.347316585,5.683237454,5.725653788,6.418773345,4.095743045,3.277595973,5.78967974,3.933487452,4.607014627,4.206181371,4.314064713,4.745381504,3.857399914,3.059811173,3.946885255,5.081557799,3.654748233,3.818002564,3.409928319,4.530636953,5.368607014,3.221484639,3.073554157,3.16156609,3.02216405,3.389189682,3.313425659,3.821553595,3.370011236,4.338682088,3.634633147,3.716224782,4.711406856,5.423334342,4.284135154,6.256535665,4.164913843,3.869096386,3.368299086,3.388517276,3.825556435,3.448078559,3.679920713,3.592999759,3.856932838,5.472303941,4.316229004,6.934029118,5.503366541,4.598967983,3.295360397,4.223258837,2.897032823,7.34968275,4.347192129,3.488793581,4.518943908,3.251464474,4.925660103,5.041153925,2.866572627,3.252989777,3.112762537,4.857145252,10.26913987,6.390493367,4.8444998,2.969007501,3.521092354,4.467360754,3.145603366,4.994976839,4.499282788,4.759971315,4.593395171,3.912924095,4.513198822,3.331804056,3.680210881,3.508484649,4.976109617,3.696457769,3.665134012,3.777352395,4.950988123,4.347230457,5.12443327,3.733655426,3.735724783,2.889193326,3.845852693,4.247731351,3.363385404,3.536678263,5.875144338,3.284130606,4.453482681,6.492385437,2.850228259,3.068326391,5.817466286,3.588679111,5.07469843,3.889854838,4.250880501,2.800752294,2.972725742,3.683914143,5.283629705,5.804540845,3.430746458,4.529810274,3.125423815,4.983279079,3.216514688,7.178884842,3.287459265,3.9830991,4.068318428,3.134739896,3.222601157,3.307900658,3.174907781,7.072418234,3.8975579,3.330396267,3.810378727,3.909062366,4.119259365,4.213120868,4.936167035,3.29120409,3.483522644,3.470936106,4.536102702,4.678874949,4.443647818,4.140567762,3.650413295,4.503663683,5.076105062,3.723139589,5.713435302,2.956279503,3.436148362,4.422235334,3.538342397,3.166679705,2.90377221,3.406773666,3.815695804,5.343879257,5.674413062,3.723383746,3.198952105,4.025609863,3.922467909,3.553423344,5.714374576,4.639110664,3.24868649,3.855238266,4.919225561,4.147804888,3.647727077,3.215093442,3.810282795,3.294453696,3.684391628,3.364557584,4.429198787,4.994661917,3.009536291,3.823703347,4.907527048,3.80012005,4.058883488,3.082229388,2.935437543,3.165927683,3.188501571,5.342389206,3.214405608,3.148042286,3.682337265,5.56167389,3.890097891,3.566354144,5.375073843,4.231179137,3.859768876,3.632631095,2.836697839,3.562255689,2.787839076,3.503734921,3.198933826,3.554179145,3.367775451,4.198916287,3.585258028,5.905995973,4.623322352,4.495776515,5.505276836,4.797608263,4.654979475,4.96533954,3.786236904,5.074919811,4.202091491,3.967883532,6.145842272,4.831393049,3.126215537,3.791435659,5.599545938,3.344017668,4.081158632,3.460499982,3.539523314,4.029011011,3.147856766,3.326478079,4.355734684,4.071719602,2.762025054,3.254844385,3.23798464,4.879662889,6.294254952,3.662090774,3.791490772,3.908603166,3.578838226,4.485464032,3.440658142,5.260090362,3.301585022,3.46762998,3.702552444,3.517626833,3.859631483,7.040246476,4.220476866,4.838663743,4.702276785,4.72082012,5.405884002,5.691246701,3.077397546,4.5983327,3.410684469,3.853147497,4.031226313,4.837040215,4.08435272,3.790211387,6.190275293,3.251359315,3.53372551,3.35740289,4.858132148,3.216819887,4.189780417,4.982301406,3.604979026,4.509612231,4.271441625,7.080290096,5.870124556,3.252226237,3.81040968,4.862314615,3.338034513,4.577486978,3.49931622,3.942110479,3.911255235,4.26990676,3.899479274,3.748468956,4.366710611,4.510682605,4.709881272,3.626897288,4.173768781,3.279711999,5.917247461,3.515176,4.349606985,3.818150577,4.329453054,3.292877743,4.301920387,3.127851526,4.07227527,5.102339061,4.933190464,4.871348402,3.584479247,3.207661036,4.286789309,3.046109907,3.118306162,4.494179463,4.970657262,4.030201567,2.961928393,4.558737938,3.302022415,4.723317355,5.111413404,3.243973135,3.800645439,5.076732151,3.858747435,4.462412754,3.943911147,3.132210525,3.614172533,4.921211412,4.067540669,3.423096128,3.681540385,4.299431766,3.716226721,5.118396111,3.861932956,3.522153568,3.980890442,6.157617129,4.297098988,4.538377051,4.066892476,6.705166248,3.538156395,4.270182478,3.685624376,4.068666474,3.070823838,3.846089793,5.095957677,3.517100436,4.816546673,3.399094532,5.291144242,4.033668427,4.074095695,4.127455391,4.003914857,4.398877534,4.280349601,3.47630256,10.23540147,3.582373536,4.956408618,3.51990318,8.147016373,4.506794749,6.190301286,3.648510442,5.362887961,4.430846938,2.871599625,3.566307587,4.337229843,4.253289173,3.278265186,4.238905515,4.749060403,4.593993463,2.992779742,3.807531379,5.577388281,4.038183075,4.546122896,5.291241414,4.186052751,4.757781759,3.296770177,4.600984159,3.642987321,4.442930075,6.132077832,3.495583413,4.668517214,9.283524035,4.746190904,3.638922172,4.083335495,5.486174307,3.977076611,4.759199559,2.930141022,5.049907259,3.493098285,4.788344176,3.979655082,3.811017938,3.145550296,5.969700884,4.228390235,3.73640692,3.177042833,3.227291106,2.91606559,4.29924074,3.776551561,3.363567989,3.119677628,4.78255895,6.907148366,3.242086032,3.197598992,4.597418838,6.440374309,4.407429429,3.408907411,2.849583772,4.50392046,5.276981309,3.828590244,4.155397601,2.855951787,4.74812701,3.9640835,5.112296907,5.073756977,4.192548277,3.81550434,4.52671983,3.323536322,3.40233089,3.118709605,3.356286304,3.492874294,4.45164163,3.327571216,5.088872283,3.224613206,5.599974714,3.945548041,3.245243078,5.386327942,3.892326547,3.843816235,6.268859255,3.705003578,4.825698913,3.090514288,3.298541754,3.484807796,3.171109856,7.799905331,3.335432185,4.677612122,3.973549213,3.19059501,4.206204458,4.233816031,5.830173637,3.234152196,5.275604192,4.004382744,3.590871337,4.795307213,4.63630417,2.962125228,3.831926899,2.72142121,7.273442915,6.785735604,5.63858993,3.703761996,4.186853495,3.472994232,4.46427362,3.340958536,6.22594425,4.061411319,3.833854038,3.475841719,2.780626858,3.681367804,3.763681712,3.963571425,3.430644077,3.98088634,3.741448033,3.930085182,3.337655465,3.913647366,7.172763709,5.0037126,5.625066205,4.95680515,3.387678435,2.822723833,5.461069635,3.766726562,3.740659936,6.297016575,5.053006443,8.589269747,6.409642087,7.071536851,5.55083578,4.237562529,3.196165837,3.295584214,7.752910373,6.031630878,10.13748848,8.146374876,4.380745267,4.415256789,9.109778117,3.416866659,3.831037498,2.979715982,3.955668092,2.982062901,4.523675656,7.224753968,3.50021997,3.518673506,4.903240815,6.071719695,7.578309456,4.938848669,3.996792963,6.298588216,4.683408889,4.528665434,5.211049109,2.788671376,4.850636347,3.545302598,3.518600643,4.72564523,5.994722617,3.602004994,4.274206362,7.348720398,2.985953472,4.282253846,3.430790107,3.848745546,4.515931174,3.963322291,5.147517938,3.823799389,3.202188105,4.159961882,3.732363922,4.348284148,4.166220674,3.383053643,7.137187386,3.349589874,4.14128658,3.029565165,4.64033711,4.00516883,3.696837766,3.82550755,3.911349813,3.773857234,3.248486361,3.29023806,4.069921703,6.224161778,3.335035632,4.530574675,6.268879265,4.718485006,4.614362293,5.020644087,4.152870126,4.194625896,3.814717514,6.431763641,3.197709171,6.761079986,4.132554301,3.71588358,6.809680662,4.450668534,3.871241036,4.067214072,3.513516205,7.854886117,4.245455846,3.795474853,4.216578757,4.647698325,3.048848488,3.768381863,3.267339735,5.667176586,4.234927277,5.596786869,3.037002805,3.821914839,4.877363261,5.808788949,4.986028225,5.253276662,3.445096406,3.454587288,2.818811147,3.681537385,3.13914686,4.458084205,3.681769732,3.82528814,4.804963739,3.38522313,4.161617483,4.97349941,3.954546653,3.010530448,6.776381856,3.32638336,3.298359475,3.540300163,3.451234744,3.734984011,5.068706019,5.010547953,4.110765353,4.125777983,3.412253094,3.181748781,3.596878954,4.266681206,4.489406922,3.823863983,4.881102094,3.64960335,4.015267126,3.244073324,4.1791352,4.843113294,5.139899872,3.278151225,3.540521462,4.703375029,3.211774991,3.380734985,6.002137554,5.00885616,3.36463451,3.450001805,6.2560136,2.977148452,4.771584426,2.940738102,5.275938287,5.175736229,3.755654472,3.551328392,2.996046228,3.716434251,5.549713909,4.71693145,3.200287602,4.265869354,5.242137703,3.345499603,3.036265556,5.441172926,4.740769098,3.153041083,3.891567509,3.967040018,3.65012747,5.348057339,3.414991152,3.396909855,4.940462035,5.978282133,5.458706146,4.033059669,3.059824898,4.111482691,6.954929372,4.17642629,4.045985723,3.818373854,3.355487576,3.084847838,3.874525404,3.801104702,4.117467405,3.039888991,3.157950722,6.01381358,3.010027428,3.933918341,3.638962877,4.394190225,5.9694083,3.814350246,3.916600447,3.497287002,5.133178764,3.69586109,3.335188587,3.170080605,4.389971562,5.397508173,6.436444407,4.299226652,4.511641797,3.164828643,4.266461005,5.293489178,3.794330716,4.161907472,3.078593362,4.792198083,5.52991912,3.396467447,3.850193341,3.995085044,3.389943815,3.587230088,3.573548885,3.774516146,5.553555939,3.107574445,3.828450991,5.450986784,3.402922186,3.755965697,3.47645957,4.13333851,3.865627207,3.233787116,3.234220005,2.93995749,5.272467639,5.166049437,3.124219717,4.392305958,3.235117222,4.926674208,4.55236007,4.033850134,3.256282502,4.975644504,5.37184041,3.55267714,6.055437616,3.912354628,3.802988252,3.02621029,4.213874687,3.093874269,3.293604211,3.344596628,5.847169871,3.685109156,4.135851739,3.353430546,3.518428078,3.273501135,4.782837895,3.603027486,4.171900838,4.815357896,4.47162377,6.769770904,3.598217749,3.769524908,4.406031499,3.87875136,3.149498966,9.686248926,8.882717475,7.67752151,7.381306496,8.723853551,11.05491596,12.59473838,10.24412287,11.53893664,11.8689908,10.75502616,12.3324067,10.74716192,12.66965109,12.63135742,12.94114965,10.51171406,12.28390843,11.01953581,12.23414317,13.05645613,12.31449779,10.45781074,12.79658867,11.86648555,13.24443536,12.51987455,8.105811536,12.03400114,10.36742329,11.08727965,8.875838776,11.55170973,7.995177158,10.88070149,10.80081001,12.02572969,8.332332229,7.510547305,10.72987898,8.866728554,7.466349243,10.09313966,9.481386604,11.99795926,10.92563412,13.526957,12.860261,9.010993842,10.47686545,11.8935863,8.169828215,9.124388212,11.24112452,11.93407336,10.11035996,8.382268017,12.83151864,10.51299103,13.01898174,12.27895687,10.27314444,11.27599082,12.26424495,11.52240126,12.10217408,13.4659097,12.0410891,12.98914892,11.12716682,11.47366334,10.35414625,10.5550977,9.910298587,10.49953789,9.391498707,10.59605197,11.81058729,10.50775198,12.47492425,11.10684326,11.56751808,9.142008579,9.650637156,12.24210468,10.65277147,10.495415,10.82533276,9.906770768,10.54732449,12.75823779,8.040192478,13.22680574,11.39335488,8.917451433,12.59768829,12.22847726,8.337432881,11.43517159,11.611245,6.350479081,11.28749599,12.13282971,11.28937998,11.25071299,11.92741724,10.48930779,11.53425441,12.27736155,9.596671301,12.43324053,10.57340124,12.18370772,6.88126823,12.29376214,13.11531243,11.79075995,6.886135936,11.54663422,10.16419778,11.68285366,10.70123486,6.837031544,8.173909477,7.880471437,11.89153383,9.017149809,8.798844253,9.934541449,10.76858518,11.24509045,12.1106443,5.606050703,9.382929443,9.097895567,11.027946,9.547095189,9.909698538,13.17509513,7.990747433,9.098385582,11.44369126,9.465022945,12.91953053,11.5429668,7.309671446,13.29760335,8.575208631,9.413850825,12.97877462,10.69003586,8.146052671,9.563052739,9.354686049,10.49896891,10.37426896,13.540221,9.290864263,10.68786754,6.738836364,13.24586117,10.43624359,11.06254867,13.44882171,12.78303638,10.73287115,10.99449526,8.573566218,9.332444101,9.518355014,10.17824626,10.6849429,9.036300193,11.7442396,10.7626241,6.736998152,13.66771243,12.20506384,9.458788161,11.91359196,6.611604931,12.93404243,10.78176453,10.53130165,8.039159872,11.40968192,10.78647978,9.845463577,10.75063798,12.12052926,8.935718908,8.504544094,11.53093669,7.206138083,10.65004823,9.38487887,11.23815458,13.26097692,8.25594211,10.82281862,11.61297654,11.35043443,10.6353188,11.16389555,9.552958088,10.18671703,8.584588378,8.39006822,8.835495568,11.3095101,11.88321717,9.592516935,11.73567144,11.08522723,11.64203871,11.10664119,9.954952522,10.90884132,10.47091076,9.951745623,7.400648235,9.800433836,11.36415845,11.8565004,9.5477283,10.28376733,10.95017574,8.809812286,9.515315683,5.813820008,8.447345027,10.19955939,11.60455746,9.483785424,12.09193757,8.769244553,12.64883132,13.53273058,9.969661461,10.03484327,3.866863457,10.01869925,13.12849465,10.62795371,5.737771766,13.24881938,9.631823058,12.04488154,10.03235195,9.632385495,8.996516383,10.1970193,5.772088349,9.688065706,9.082199716,9.126881205,10.8880563,10.86576164,7.412867268,7.86087451,12.53794252,12.03166249,10.25403678,11.86887596,10.96480926,9.849826128,10.65350968,9.785082147,10.44706916,8.518256948,8.284573859,10.69419504,8.796521872,9.319807767,10.10516392,10.82924596,9.494807262,11.45482536,11.64593465,6.048723484,10.42722826,10.05851341,10.26436517,10.0830875,10.41477725,9.642575522,9.039977364,10.25551777,11.93477975,10.2911623,9.864682273,10.30410068,10.51956745,11.54957515,10.06285797,13.58097033,8.920199911,8.659819073,8.399169395,8.716586355,9.407246015,8.86805197,9.164053,7.146389173,13.24610444,8.465701935,8.463920741,10.31497067,6.809392205,8.503670392,10.36481957,10.0657006,10.50591712,8.689176047,8.88020548,9.227387171,11.65254538,11.50368107,8.001388014,8.756434162,8.183798294,11.5500966,9.582847778,11.61210797,9.515391799,13.15302991,9.024317054,10.61034402,10.32571182,8.365903795,7.149158409,12.37330349,12.08000248,5.812354554,10.16618039,9.793845379,11.94027986,8.126941709,8.831449031,11.83324246,10.06472153,9.44493806,6.775779681,8.298359137,7.628445739,9.831170572,6.753038396,9.114124806,10.9588834,10.44803878,10.8095886,9.678923319,9.029108745,8.413155609,10.24536548,9.380102416,8.367798817,10.38154191,11.66661105,8.585082141,6.432488782,8.962030844,9.437138423,9.078665772,9.58494864,9.246439627,10.72821188,9.018525637,8.033005893,10.29473219,9.323685554,5.181271706,8.384227749,8.769802608,8.190991243,9.687475824,10.93033498,11.95962684,11.18115146,5.879598067,8.316844129,10.00240832,9.774507195,6.737211401,10.08426473,10.30460412,10.20977757,9.62472297,11.61635931,8.257801768,10.10304898,6.044340339,10.71425533,9.177398919,9.519420806,7.157899375,10.18412318,9.91412648,10.43004838,7.437930342,4.270107412,8.417512789,9.215256173,11.10137388,8.009204039,10.39173375,12.56871137,10.61345987,8.602766479,8.932211781,9.864325432,5.205566786,8.740413456,9.068646477,12.09567691,9.676356242,9.720123863,8.806283,11.78249509,10.25387055,5.19005318,7.634862299,9.680862805,8.411077814,11.17589755,10.9116375,6.322003854,8.150470966,9.85589307,9.702095246,12.02583552,10.41494409,11.14588191,7.347452948,10.29142771,8.246158189,8.041224113,12.44792863,8.671574257,9.406181786,6.820426494,9.401981277,9.957449409,11.06061427,10.32317127,7.201862798,9.929202415,10.1122557,9.580392091,9.299163862,8.510153811,8.108463732,10.78495494,5.79716739,8.402877354,10.95946534,12.85502907,8.484157724,8.216993812,9.892981362,10.29518883,6.015639373,7.754631231,7.223808595,5.098162064,9.924257005,8.072863372,9.96795484,10.63578048,10.88228001,9.785911146,6.711636092,9.976456322,9.334027536,7.35755495,8.035812938,7.751307508,8.608601782,11.09375474,11.45758289,11.08934598,9.639268714,9.494156273,9.793115531,9.805384751,8.873369045,8.319594008,8.677844786,9.194425193,13.92824947,7.958161349,10.17313369,9.823966909,8.328240612,9.8504985,11.2423634,6.0029218,8.969789856,11.82627517,4.302845551,10.17434291,9.943422105,10.48986312,9.720028108,8.584408454,11.40141966,10.1521527,7.541555779,7.415719331,10.92704087,10.78480203,8.347212107,5.527729837,9.301849473,8.150520819,7.860490596,7.659668796,10.2874153,10.06401906,10.08301955,9.182472727,9.683310781,14.19754302,9.847766554,9.806981705,9.220829281,9.830767416,8.916737627,8.230153023,10.24375641,8.518545576,8.850993803,8.725356511,7.946182828,9.321476797,8.119540756,9.926310594,10.3601161,9.882567706,9.380231515,9.622411422,9.481046054,9.027139053,10.37474214,8.622641954,8.978854118,6.397185315,8.864056966,9.887279674,9.043148605,3.426588628,9.907246996,8.867045833,9.096638521,4.881235585,10.07740244,8.736182406,8.398244499,8.039971273,6.345897133,10.91473094,9.44876333,11.40985051,8.465682139,9.135754375,9.189336197,9.35835422,11.13153173,8.21604176,7.646780562,8.754699737,7.437703096,9.68157959,10.18135855,11.10278093,8.350704474,11.68640021,10.55297068,9.296669713,12.24107377,12.12748434,8.633935896,11.42823009,10.44369627,8.030660495,8.634093361,9.905466099,8.425635135,10.83316488,7.901390946,8.422930742,8.975493469,9.82618182,11.26931204,8.431748052,8.759318136,8.802109901,7.533422598,10.24255717,9.381244108,9.827695616,8.24473274,9.797467532,5.178758209,7.716139337,10.31567905,9.772806143,9.064741046,9.228245522,9.617637189,10.88450129,12.91215759,9.61249384,10.17424154,5.101844519,7.385530406,9.015669214,9.344571897,9.107547962,13.21463333,12.36081386,10.77302043,8.577875737,8.938131095,6.917568795,9.54617886,11.37629772,6.848414557,7.206823643,9.49048525,8.157416637,7.460058636,10.30412242,8.154352362,6.177268746,8.373859078,8.995240845,9.396944815,9.91889224,9.324915623,6.67046881,8.26025441,9.169715639,8.338809538,9.065311147,8.310816745,8.616192783,9.701121586,6.929151719,9.432134354,10.78597337,6.834167455,10.4813427,9.611769622,10.84471548,8.152177288,9.971168687,9.271355479,9.545794384,5.133291875,9.121177967,11.91434323,10.00671001,7.500948359,6.676837461,6.769623478,8.636020891,14.05729874,6.795283815,8.665538252,10.12731003,6.22175047,10.40022012,10.81080048,7.747512003,10.60974366,4.290662683,8.422097285,8.517522553,9.171075368,10.86676275,10.61991159,6.836574667,10.36432083,8.055497302,8.216613333,9.103117814,11.32044748,7.967379371,9.249354157,9.964377435,7.261274453,9.252772964,9.344192502,6.63291389,11.06956771,9.509626328,5.374460194,10.14524827,6.431296109,8.25478575,8.31521791,9.056256704,8.256207301,9.897166204,9.061807924,9.997658421,9.735092626,10.29989278,8.850821146,10.0225078,8.158333107,6.748669463,11.54380325,10.74563641,12.6280113,8.196425047,8.434676618,10.38248806,9.59160551,9.906120056,7.750814125,12.31347639,9.207161004,7.818472768,7.667978919,8.378407532,9.417972465,8.903557837,9.590831643,8.581439305,8.780126712,8.483500538,9.227060673,8.649345981,9.308142791,4.438988065,5.921359863,8.434833552,9.248092176,9.78842713,10.38726034,13.5310609,10.27842355,11.84076935,7.948367175,7.662610918,11.00277285,9.688425607,10.18633728,10.73557795,8.275691564,5.41996165,4.938405619,7.603692414,9.100611955,8.732251347,9.688375457,8.759459408,9.528198365,11.11686813,10.91449559,11.39732515,9.492318405,7.978152688,9.491921705,9.023612974,8.422824988,9.674269165,8.389944675,12.05023949,7.688524387,7.872728072,10.36736991,6.695949634,10.9634159,8.054263779,9.814586506,9.935065913,10.57770425,9.988393072,6.954403658,8.608805521,7.881129891,10.34046391,9.131457475,6.705857541,8.428834968,5.063730919,7.564419495,9.135540984,8.217311084,10.8418803,12.41312505,8.338415355,8.008310271,11.40695285,8.25559191,6.80033299,10.29376404,7.354833142,9.521388375,7.478288417,8.87114738,8.076933122,5.469828596,8.826437256,6.851999714,9.324655028,6.852797657,12.28768731,6.684796354,8.856593923,7.252918462,9.711731691,9.23309827,9.787608823,7.614615507,7.882181331,8.720594362,6.425114343,8.884312577,7.254316745,9.675956384,10.78611238,5.815848383,9.319568863,7.448855384,8.314416616,9.092996309,7.867066584,8.929971598,8.207730616,7.603589761,5.975201678,9.299638452,10.91635995,9.327540257,8.71596393,7.783458441,10.00313567,11.35547381,8.424625307,9.55147356,8.20516803,8.632104275,9.179612882,10.20113458,11.16595333,9.325369171,8.16898974,8.688487508,10.06601359,8.854015833,8.528772109,6.679995063,8.58536167,8.563124272,8.854290995,8.850181134,7.389335887,8.842938643,11.25522798,6.343648792,7.608887209,9.677072359,8.488377361,10.4360488,9.497091759,8.862967097,9.859909896,8.661138282,8.6417193,9.03168521,8.759032152,8.215397144,7.170895572,8.541250104,8.651480545,9.335203226,6.952536332,9.998746232,9.164500172,9.890476006,7.360929113,7.776507218,8.337807883,8.812884678,8.825930764,10.66487916,7.109994868,7.841981621,8.813766083,6.770256195,9.614523275,8.471307807,7.794044567,9.264612117,10.08511799,9.404201317,6.621307871,8.108462296,6.930347491,8.682949623,8.403446616,8.075810391,8.340867249,8.839491906,8.553126422,4.277704279,8.1224664,8.31869406,6.741330591,8.04246268,7.695272007,7.930529611,6.979170213,9.158310859,7.266599583,9.663629983,7.539754287,8.19637611,10.16098424,6.061327257,7.823404386,8.043588294,7.828435914,7.195158869,6.40280801,7.580373861,6.353731551,8.942115169,8.191310162,9.678328216,11.92387338,10.27302834,9.557821412,5.55199019,10.16042562,6.206765753,11.34139875,7.976509406,10.65441454,5.102404316,6.437666543,7.812945737,10.90016595,5.88255762,7.823189451,8.355319883,9.110219822,8.560641995,7.155698346,9.587003693,6.731594236,9.544535467,9.458047732,7.031430631,8.41870947,6.464293385,7.876197663,9.804393764,10.45869044,9.558533764,4.376918211,5.624223764,9.387704455,12.21824282,8.077827266,7.52989043,10.62101145,9.93197669,11.1028308,10.58432201,9.13803877,9.121753922,8.867816653,8.96968111,9.88786968,9.785563725,8.54052941,8.686075456,7.316269232,6.668338297,8.943741174,7.918153284,7.639594206,9.368876506,7.339108052,8.489999743,10.04292631,7.795429422,10.97620055,9.579752297,8.38493466,6.521344741,7.110549704,10.22884283,7.590175336,9.337350855,8.897861733,10.09354422,10.07093994,7.666944725,8.95341019,8.996377791,8.012843535,8.333478021,8.92481837,8.693592621,6.382665386,7.750289154,9.804687765,10.7796566,8.353172098,10.99341303,9.273580713,6.91769344,6.139692115,8.488182934,8.669995027,7.215122611,9.454013294,9.76919963,7.722056082,8.902584045,4.476017916,12.42773035,6.835526427,7.488438089,12.89904791,9.045661135,7.92561541,7.864554691,8.463847516,9.530634975,9.609704414,8.866331935,9.275613683,5.813496968,9.924082011,11.87638564,9.636117355,9.434592831,9.001567647,9.124532746,5.31626172,5.969584933,9.387961327,10.20989448,10.32585393,9.679837597,5.434650198,10.51893696,8.286982558,7.48839457,7.398423594,7.568114059,9.630175153,7.009755541,9.406867357,8.661421119,10.10846029,7.962933595,9.192831003,8.661128619,7.145028057,5.217525487,10.39072423,6.819425311,8.146342222,7.429699261,7.80695819,4.986669431,10.36044741,8.833222721,6.584308491,6.909760012,8.41927912,7.152065152,6.815709668,7.784535595,7.927614266,9.386817625,7.218758661,5.480081114,9.054007035,7.710006852,8.443491553,6.143500605,7.315787509,9.068895758,8.749528779,9.547458109,5.956930927,7.59760143,8.376591678,8.65573837,8.819483753,9.37702499,9.002275564,8.794015441,9.225831851,8.301498054,7.353820114,11.10803316,6.444794238,10.63739091,8.239394222,9.863155714,9.403204681,8.837144298,7.957040919,10.96855278,7.690748612,9.229034056,10.51362135,9.674953529,7.289127419,9.762529819,6.575934913,8.605143874,6.572298059,8.889565883,9.505895481,8.736247885,12.1464565,10.45323893,11.41434743,7.637099827,9.455702179,9.867772152,9.203264386,10.47770308,8.720969136,7.241980838,9.300090652,9.9381242,7.503712716,9.358898509,7.328540055,8.044693055,9.187936711,6.168576336,7.60776782,8.872192897,8.777816648,10.51112025,7.217951156,6.630243792,7.546931622,6.425140157,7.017793803,9.794799022,7.858719884,7.069927142,12.93009099,6.336970139,10.13432708,8.492788856,8.859787295,8.772686056,7.087058046,6.714780065,9.337309164,8.150663836,8.032320493,9.425285609,11.03973422,9.162506032,8.246983122,9.154036693,9.963561996,8.181564204,7.925640086,8.444536103,9.614287075,6.160365588,9.46109332,8.206637332,10.73063191,8.269880587,8.110992816,8.004878811,6.599227312,7.576370626,8.767795129,11.59829166,8.981690923,8.030578578,7.414480899,8.292862546,5.693246944,9.889624746,8.953733319,9.119184083,8.281646655,8.057634354,6.065076687,7.781974771,7.241752585,9.971286557,7.515663257,9.769775557,5.654790158,8.507073289,9.991239424,7.821713445,9.009482394,8.581159211,7.73121252,7.520209196,8.08539587,9.517715241,7.902790427,8.98472308,8.229012803,5.71834863,8.581641059,8.025639212,7.77486059,8.826332005,7.727408658,8.476989076,5.619284804,8.26532112,7.494200081,8.897254464,9.995475151,9.726785401,10.37306501,8.249890842,6.983941285,7.473991954,8.042381775,6.779594541,7.672765266,9.632528835,6.911830885,7.676795665,7.040241615,9.239995786,9.233273951,8.522768033,8.728447477,7.760626157,7.642902901,8.006403386,6.698013443,8.667662873,8.38206877,9.838259364,8.849678377,8.447977327,8.142279821,9.857326536,9.260659707,7.86457919,8.77961013,8.416636501,9.540342438,7.392692027,5.56506704,8.064059654,8.815263195,6.578770656,7.490980705,8.8555957,8.803895939,8.711485204,8.456993182,9.357598381,9.188526101,8.950936897,7.335250918,7.143318153,9.375208569,10.57018853,5.442718125,8.059840584,7.726566319,7.544713549,5.200031677,8.987144315,9.596683854,7.955261342,8.785473136,8.925430164,7.229019772,6.998259274,6.681584765,9.602748369,7.581864144,9.117812552,5.717482305,7.223037838,8.346247112,8.605970023,7.263691341,7.320679513,4.645305472,10.97591996,6.505932396,8.391193014,7.693735433,7.457806345,9.421051254,8.9550957,9.322315612,6.420177791,7.220878968,8.826917425,8.710214762,8.98195888,7.085317293,5.461289688,7.323028452,7.864819792,6.040384625,9.34027599,7.237148838,8.828748302,7.116321288,7.712509513,6.713376745,9.984715358,10.30571493,7.906899437,7.159064099,8.373923866,7.645639055,8.221204332,8.29723428,9.708431968,6.893030049,9.7899802,11.01673514,7.661097701,8.651368935,7.130653078,6.840605752,9.070291922,4.584470292,8.059438158,7.244205122,7.492646614,7.619083251,4.944023288,8.370269285,9.171639065,7.90260071,8.233754368,4.249551035,5.564579148,6.645741956,7.511723783,4.857228917,7.525372346,8.902899212,5.094337237,4.457140692,7.827516307,5.322547489,10.42378501,5.501515516,7.223892081,9.844864598,13.55619366,7.605730449,7.287865064,6.921186019,8.630630555,8.745217479,7.874075843,10.68735461,8.194160003,8.106477812,5.590102401,10.6161546,8.428887402,8.208423256,7.821117382,6.259029148,10.54319096,8.868926439,7.511832575,9.292401041,9.070435816,8.953870437,5.983224696,7.209253881,9.024756667,7.710140405,7.139941046,5.959805999,6.08705444,7.629144325,8.70711587,9.094167984,9.108150617,7.191537135,7.97806436,4.040282363,5.970725916,8.478162342,9.553703634,6.64444227,7.781237711,7.953111723,8.104911451,9.666698586,5.097769251,6.781513998,7.301629609,7.861950604,8.760056177,8.342542486,6.795741868,7.952098928,8.88115381,6.351522833,8.181144531,5.75133573,9.183012306,7.105296716,8.674961294,4.673752803,7.707748227,9.471221778,6.100949828,12.12654171,7.693109386,7.962964493,7.258587761,7.650456775,7.636694929,7.802388899,8.246645314,7.247598034,7.392025878,9.450750761,11.54761741,4.860370004,7.802304335,10.01584488,9.433222489,7.620125817,10.26334233,6.163805359,8.667141557,8.3220555,6.368738877,8.216670792,6.540728894,8.88159424,10.08425432,8.821627222,8.006793028,9.198511048,6.166986379,6.53115899,7.017329718,8.889057787,8.523471703,7.352865675,7.073689211,7.673592132,8.352404361,8.392976885,7.141249612,5.088043778,7.517175238,10.05485304,6.309494971,4.33488947,6.594290108,7.800884272,7.409824016,7.548735216,9.55967086,7.341212989,7.773766901,8.972983178,8.001031881,9.889003947,9.409700199,8.236602428,8.990734549,8.337719134,5.832213673,5.983871126,9.073957024,9.429559209,9.478647222,8.625985376,8.302260037,7.477108974,6.585390851,6.667956877,7.234296289,5.251574968,5.180723899,5.274002533,6.86413746,7.493146872,7.837394368,8.106763642,7.430935101,9.242990628,8.426536884,7.911607543,5.534190744,7.632108153,7.626878545,8.528806056,9.625718538,9.217372599,9.426274355,5.726848012,7.332750763,7.658346249,7.484642675,7.818987145,8.127715422,9.894669277,7.149225548,8.4064782,5.403803354,8.14547754,6.247344635,8.852274265,6.084822972,6.291787762,7.847874304,7.38076478,7.342040378,4.127909949,7.361146289,6.031382168,8.352983522,9.564297456,10.33859625,6.34929719,7.449310359,9.728662063,6.711430751,7.242134609,9.158414437,7.830717196,8.926979766,11.89965093,6.167211923,7.956189647,7.73761216,8.390282544,7.892694148,8.482125396,8.057819202,6.285412143,9.087056605,7.78268425,8.911662622,9.097541752,8.68635735,6.18125508,9.097691683,9.14960948,10.49618203,8.206695528,5.782014748,7.61298582,8.599480779,7.805804504,8.552182558,7.709731985,7.526713407,5.549706243,8.306237073,8.447839076,6.411156336,9.887904831,4.814001826,8.596348812,7.179766979,6.670083029,9.192967103,10.80790262,7.059459647,6.586150588,7.78356541,6.703202995,5.98500819,8.987287778,3.949059775,11.67102318,7.529464912,4.678256349,9.014207761,6.168248748,9.522827251,9.175115288,8.281083156,9.330616505,7.018362754,6.885687185,7.613153273,6.79764254,9.095416634,10.33474044,10.48242469,9.183795468,9.398708897,8.800232108,6.659053703,8.994907801,6.818831249,6.588643821,9.279730331,8.081326065,9.957967527,10.26801633,7.091250538,9.812986215,6.558246117,7.96483215,5.489426171,6.621150796,6.967952501,5.271724513,10.39014881,8.012068353,9.308897401,8.191805087,7.684566129,7.168702671,6.921154465,11.14536609,11.33659301,7.659991591,6.646965287,8.585012487,7.905220264,9.530517318,8.318095023,8.447926446,7.384128428,6.703213697,7.629423034,6.063622468,6.924003673,9.803917437,9.850584655,11.62370779,5.881800839,4.137672784,11.27906692,7.466707182,8.769607647,6.370888845,7.797841562,5.925971346,7.798217889,6.48885391,5.779967946,7.098052093,8.78433998,7.701442821,6.298216338,6.464337854,7.689132856,8.640535473,8.928395354,7.883284828,9.677585864,6.443710575,9.059293076,8.23616051,6.168330201,8.255980845,6.71042946,7.952231903,6.678209334,7.730213238,10.20773848,8.234224743,8.877494232,10.62648074,7.080807599,7.927486688,8.625626644,9.868414475,3.687835604,4.882772863,8.93480312,8.647029001,6.962360545,6.607525332,7.128658339,7.361009709,8.211460815,10.33977703,8.123235636,5.891292265,4.922929389,9.354606935,6.507051687,5.088637431,7.192620021,7.206616701,8.669453638,7.900090155,8.187589496,8.679157469,10.79445848,8.152100952,7.304475762,8.051441459,7.184991952,7.293756224,7.194594114,4.304477171,9.573057174,10.0704037,6.439146969,6.233967067,6.849323102,8.417694453,7.006706347,9.320702173,8.65743916,9.231687289,7.363790231,7.284017759,5.342872326,7.143177015,8.111374749,8.968924888,10.84658379,7.951827303,7.82494811,7.451559233,9.307345783,10.05392956,8.425372229,5.322805017,10.50515007,8.661984576,8.599538814,8.490357325,10.5578912,7.628133519,4.994970217,9.167142554,5.183653849,9.200718613,5.573560061,7.21042994,6.680276755,8.547858038,7.092402152,5.1430938,7.158960664,7.943471593,7.229003316,8.099968563,8.00011462,7.56263861,7.535868139,5.86219797,11.2438478,7.683501056,8.752079057,8.182886152,11.41320515,6.606221011,7.961019744,6.158529327,4.6206516,7.868933524,10.03306888,7.456394557,7.735553019,7.690221818,7.875112071,9.563699239,4.026255315,7.262846678,5.767650708,8.699419673,6.552511416,8.529157873,9.306483993,4.584533257,6.740031539,7.715655991,6.821477778,6.222518453,6.929255402,8.003049611,7.229073179,6.822301473,7.20496708,7.85322512,8.528917726,5.542593931,6.36711882,7.738379185,9.547048119,6.34422333,6.062032669,8.510847925,7.383887189,7.537548802,5.782488011,9.067622679,8.043408339,6.745893451,9.714817602,9.427339448,8.946142029,8.355661538,6.365065011,8.342231522,6.679865392,9.051182806,8.683494643,7.220915803,5.790339441,8.984960745,6.159820339,7.424451368,7.208508297,7.91310425,6.568455168,7.35410709,9.160711184,8.208950949,7.131488495,8.370348049,6.858386841,7.43744138,4.073082211,10.68669582,6.960882739,4.210286489,9.213703166,7.639036853,7.301070313,6.1401009,8.31272057,6.582278374,6.449785702,9.209945193,8.069845077,7.839783487,10.08711724,6.655956098,7.608852943,6.333555973,7.822500429,7.631392349,7.696536629,7.61774335,6.028023499,8.588185994,7.852225706,3.747054415,6.13992069,7.123138614,6.881150367,7.530778077,7.566274606,9.660307451,10.2779048,7.566455578,7.074343651,4.530471457,7.372544892,7.106269055,8.018839881,7.534574043,4.611933992,7.973479945,7.304645937,8.609136992,8.318320546,7.533652962,6.510269835,6.67881838,5.050314075,6.738942063,5.248108919,8.487780412,7.878854413,7.820332311,4.410915515,4.304393876,8.472419998,7.142298202,6.275642503,10.86465458,7.652512774,9.220419649,5.841834518,6.401715372,7.229330821,10.19614981,6.370579657,7.778210463,9.176729333,7.660091863,4.961502866,3.535331607,7.449519668,8.774962121,7.719997923,7.329798463,7.868569341,8.204662042,5.341507501,10.70309372,6.40734028,8.885996358,7.857673795,5.803588112,7.332849977,4.533137133,8.798128614,6.711021178,8.224354416,9.528685731,7.506287552,5.911752962,8.326665772,8.039502076,4.787219877,7.15543217,7.067609058,8.434766813,7.401010625,6.017872693,8.820881393,4.154913208,5.912315507,7.213262849,7.8559929,9.584165631,7.367434566,8.724020063,8.522629731,9.116460248,10.15926293,8.951367492,6.515294597,9.051011515,7.696084837,4.160905324,7.64844832,8.566755848,7.352670927,8.07532575,7.341630493,8.773752367,6.495810117,10.01452704,7.043946828,7.327291637,9.994133523,5.524688579,7.564423043,7.368452529,8.229391181,6.410485201,8.582923758,8.600031112,7.538134019,6.654799952,8.332397287,8.083101281,6.88980175,8.50129188,9.361812185,9.411311174,8.00097289,10.95391287,7.793177424,9.213159638,8.470423922,11.88900661,6.279561393,9.066368237,8.283589285,3.881952125,7.508664364,8.060198103,5.571537907,6.917138527,8.20511791,9.296964242,6.91778987,6.70531952,9.084865438,8.139999622,6.959539272,7.95529311,8.249371479,6.127113888,7.84783533,7.431909629,7.829972492,8.883491899,7.74052836,4.767499278,7.276730201,8.372711491,6.968784047,6.209837441,8.557237541,10.31290259,8.598401378,8.592922472,7.721485651,8.941450555,8.21369,7.929144333,7.886084201,8.957823996,8.370816008,8.827131007,7.859994898,7.71600814,5.738519676,7.56093874,5.713480604,5.999812303,7.243947901,6.809632969,7.059471519,8.136337523,5.978213313,7.49904489,8.007081826,8.319485322,6.000343058,9.755578073,3.924737182,8.142199783,7.508423115,8.851000082,5.48088993,4.567039464,8.000645303,6.0333035,5.574452922,5.873308236,8.906290546,5.776908691,7.037538366,9.041252463,7.508043515,7.927228617,8.853662634,5.537615949,6.153713964,6.281732536,7.262480062,8.693049112,7.568229893,8.016261396,7.132115392,6.914906481,6.370339741,6.443730076,6.380109756,9.596783643,7.956470923,9.992393196,7.548785151,7.342058952,9.554613064,8.586175808,8.002758795,7.407903012,8.921156845,6.651712916,9.87522644,6.824000225,6.698679143,6.119933283,5.286792413,7.469446407,8.077616472,6.060031217,5.861225199,5.092304461,7.665268483,7.577167989,7.698413982,7.676702359,8.322053856,7.815107752,6.673544259,6.90944724,7.621352033,7.60561454,6.07373952,8.497395087,8.223299733,7.885312927,5.217393178,8.05237308,9.994769727,7.669794314,7.285748884,5.966402956,8.397646529,6.869706434,8.341011485,5.790337277,6.462569008,6.427636787,7.274498976,6.099988888,6.662499297,8.502818593,5.210349641,8.127564214,6.764542178,6.906853025,8.113236942,7.489820928,9.754988474,7.826968846,8.904948997,7.301889191,8.810824362,5.593576335,8.654698676,6.93701006,7.629052903,7.578258891,3.781959134,5.973897884,7.422311004,7.188064634,8.005390038,10.08832634,6.690188963,6.683480017,6.781660042,4.230490667,10.66709531,5.103876947,10.23874093,6.148517682,7.39903881,6.750038698,7.548841547,9.740846098,6.633738828,3.828001638,7.150882499,6.0142366,6.616770543,6.144511873,10.28508553,6.961358377,8.846572784,5.142620417,6.713780231,6.099750381,8.36032584,9.602229295,5.707543324,4.329920717,4.949470031,5.054917543,7.6516785,7.152318877,5.571689606,9.354119825,7.311397551,5.117314559,9.828659695,6.004905943,9.112816601,5.926137695,9.524895093,8.500680479,6.67453803,7.411074754,6.854114968,7.094943455,7.933478824,6.900112604,7.491559115,8.127559886,6.538419164,7.616744082,4.914049544,6.795355544,7.58927859,6.680772804,7.018726784,8.838578409,7.677347288,6.322505716,7.610282298,7.907755954,5.628614147,8.436789706,6.318092893,5.681272314,5.083274505,8.497247527,7.208628817,7.722874363,7.274281911,6.31142058,10.93574885,4.732791697,6.67512539,6.539134327,5.874901436,6.963089886,6.335359881,7.012054454,6.859970057,8.887162678,3.753220057,7.730216508,3.081655951,6.205780203,4.126132627,7.168161919,12.62766784,10.32015594,8.39163281,7.320352374,4.870735574,5.99195428,6.321060339,5.894437051,4.829075976,6.615860479,6.502608854,7.827668666,7.091280859,7.913028301,6.088782097,7.209850528,8.507624036,7.275535152,8.660810101,5.308568064,6.477285265,8.321392369,6.027233806,6.379313177,7.602168435,4.805364196,8.118405242,7.511114314,7.949481817,5.962755118,6.145707414,7.366847455,7.997197216,6.561249168,6.575360661
res,7.186468912,7.186468912,5.850213864,7.505445773,3.449997472,7.419062859,4.243841116,8.215432439,3.904507155,6.915031649,7.531854386,5.525441106,7.706620174,7.715240877,4.26027177,5.567739321,3.397532539,4.541220763,5.199912324,6.538392312,5.20003774,7.305824827,4.759811768,3.745052428,6.505743379,6.205206967,3.632837074,6.830998312,4.591666458,7.52443331,4.446826574,5.110035927,6.563106704,4.319208944,4.212652887,5.871908753,6.807295646,7.712150436,5.181422598,6.105910292,4.120354919,6.71023378,4.635501695,4.063576824,5.464058059,7.323497158,6.652318824,5.075316805,4.375987149,4.770807286,4.162784413,5.154393661,6.694507135,6.950099674,5.474852286,3.421744661,4.930102657,5.913753233,6.288743006,4.591397058,3.245655214,6.417315215,4.166833899,6.193090721,5.563675258,3.42377625,5.678787349,3.224729214,3.90502175,3.173301528,6.661848993,4.29219923,3.86329112,5.074546661,3.918309482,5.098855896,3.598646436,5.319816371,3.9152397,6.89937922,4.611985627,3.6636093,4.680982588,3.46999735,9.40462329,3.579483984,3.292678237,6.029872667,4.039875925,2.977766823,3.726338819,3.235339602,4.875333426,3.712218013,3.721020076,3.911923006,3.218744528,3.521907345,3.263367966,4.86734331,5.607093956,7.342796852,6.203272224,8.113172809,3.153348224,5.311664138,3.728727418,5.135768764,5.79529744,3.311338643,3.37230313,4.469765293,4.415889752,4.731102514,5.375653485,4.98596069,4.479726854,5.573275475,4.447191259,4.602841378,5.247777412,4.403768801,6.75626329,5.757685415,7.43738336,3.276668317,3.81247446,3.701621957,3.832357667,7.938300444,3.634897126,3.097513436,5.363162809,3.867581492,3.374065814,5.457811183,3.824561444,3.868397388,4.82893658,7.292423662,4.533722646,4.102819592,3.809699405,4.318368727,3.550180717,4.030813182,5.662947599,4.057866673,6.164887262,4.483668629,4.628799845,3.858583578,5.151517074,3.957783163,3.129967077,7.95607991,3.201504702,4.069490699,4.099544165,5.246229183,3.450149983,4.661462875,3.254037884,3.297579027,3.292434965,5.424069722,5.249407375,4.624574958,3.842701806,4.342603449,3.551302208,8.53215829,7.428194538,7.550240037,7.378555164,4.836993291,7.274131652,4.762335019,6.714992029,6.038109852,6.943748216,8.788984054,3.934969794,4.867620611,5.712390463,5.950169941,6.099488224,3.75492903,4.561058469,6.289248493,4.665901136,6.156738143,6.502717571,4.66807041,7.332788944,5.117064218,4.344928167,7.278782311,6.31083799,6.528554022,3.198995578,5.384251633,4.07644299,5.098516645,5.179049213,4.958470732,2.974413369,4.402201645,5.036344513,5.830656976,5.001667536,7.566777698,4.165463586,6.140450056,4.254269225,4.165286069,3.334975774,4.031908339,7.210550512,3.452593922,8.084505488,4.519510095,3.983885939,3.636732356,3.248006382,5.92679708,4.751909303,6.637308314,3.097108257,4.680570745,3.650212136,4.149037235,3.312847566,6.352609647,3.723403405,3.730631994,4.534911532,5.057669513,3.896114575,3.614675033,4.853135355,3.477756361,3.086667763,6.870496835,4.056184888,3.615073373,3.821661229,5.948308864,3.159563085,3.802430053,4.549845514,4.49110124,3.793322311,3.459295033,3.958926887,4.747011162,4.636477315,4.101477917,4.219430159,3.012387711,3.426087282,4.129475058,6.451184857,3.213279457,3.549895071,4.444552,4.773238846,8.68019123,6.137045548,5.005271793,4.087352327,3.982151269,5.356088811,3.354261931,5.628521169,6.429182583,5.090627466,3.592388944,3.2613181,3.32887007,4.484749214,3.208416152,5.277630136,3.640737101,4.607117247,3.814730769,5.507474515,3.449976057,3.769011056,3.731238723,5.646888375,7.1664781,4.49288052,3.238459675,3.176811145,3.818459942,3.795135039,2.968681636,7.223673607,4.896927886,3.297792596,3.350544976,3.593997322,3.94239575,4.373547184,4.31500538,7.207072283,4.702004199,5.391972547,6.01592488,3.475819041,3.93826964,4.309382007,2.857851496,3.110275254,4.085713142,3.08645464,2.934702815,6.134669211,4.100127377,4.107423521,3.97882573,5.682674069,3.139459169,4.692891856,3.65348725,3.81575311,3.652809051,7.149417036,6.288844756,3.818550399,3.540283264,3.829524818,2.950610404,4.253742712,3.017226987,6.643451271,3.74215859,3.731465356,4.862757618,3.114064597,4.551710732,4.032783033,4.212696665,3.676045493,3.854169565,8.097730233,8.295569134,4.37315314,3.84662306,4.001367738,3.112067623,3.93884298,3.126220032,5.724544216,5.124031383,3.262477296,4.173027076,4.284211993,4.019995051,3.603969466,3.921478789,4.196127709,6.416104143,5.520458069,5.138320732,3.087825506,3.645918929,4.852704901,4.117734838,6.178764296,3.469579554,4.686285105,5.209817213,4.865630145,7.144106335,4.250640688,5.092788504,6.700195332,4.195036579,4.459033344,5.322253212,5.989309933,4.540757414,3.418106066,5.821246191,4.268529317,4.057228501,3.412213264,4.337685606,4.728094065,4.423683391,3.837410426,4.217051744,6.181479889,3.4831658,3.736057849,4.275758242,3.779890063,5.253922793,4.676614645,3.192424288,5.882590632,3.633964149,6.455332117,8.655190732,6.697878994,8.491309095,8.695445933,7.520289651,6.719179326,5.698254229,6.078921949,4.568484777,7.292434706,7.051122146,3.238990869,5.433082482,3.52098691,3.375244912,3.439838606,3.744072697,5.822099283,7.399609396,4.471173726,5.88097133,5.330097483,3.591042313,4.612371447,3.229520116,4.864682593,4.371846628,6.615872428,3.640447555,5.058607517,4.618196507,5.512198347,4.567092308,5.602184209,4.754894056,3.976298991,4.990032437,4.828083852,4.874094649,4.49671652,5.936843352,5.505650003,5.185100582,3.904134486,5.500682373,3.758037886,4.51925752,3.013899346,9.424444447,3.938342948,3.978100629,4.349181817,4.357134553,3.555306033,3.271494345,4.051081398,4.219213404,4.152002332,3.780833803,5.729144142,3.455377081,5.481198934,8.363638272,4.712597904,4.575460188,5.660668317,6.703567724,3.526567527,5.830449342,6.24450307,3.323518987,5.012847231,4.083291036,4.854552656,4.862483765,5.684165026,3.923096566,5.493444313,3.546136956,5.071459226,4.368436785,4.160811411,3.889849786,6.971475491,6.255344647,3.43504331,4.415231597,6.426137022,6.419136356,5.981164136,3.78874256,2.858655598,4.672114922,6.122903676,3.341937176,5.270416419,6.707652726,3.048426207,3.223595686,5.872848045,4.96054691,4.190138875,4.954821416,3.629928704,6.508721142,4.26760529,4.974790023,2.884524804,6.966288272,3.859971121,3.727511418,5.097699944,6.904733665,4.398562396,3.264723161,5.152729724,4.290050531,3.605914904,4.587420412,4.368878494,3.93531139,2.864195097,4.601148054,5.338868258,4.129751855,3.218873448,3.608962303,4.513956409,3.273352772,3.22923139,3.880643876,6.083521168,3.867202919,2.897601462,4.602980697,4.08891836,4.687203974,4.773438443,4.475103869,6.969043386,3.107331605,3.204019454,4.370340353,3.701725353,4.120489852,4.084869843,3.760003349,3.139647119,3.073468895,4.463165008,4.389916992,4.097661575,3.431017431,3.470263362,7.989681409,5.477582254,3.533881371,3.701789814,4.147830015,3.796330738,4.391114323,3.199894753,3.354746533,4.085982961,2.989523004,4.876443143,3.926853293,3.603892731,4.133439456,6.926731606,3.441541036,4.076913698,5.420799987,2.849478148,5.72336613,3.722929404,3.883280465,4.161376615,3.43867984,4.425032276,4.076947045,3.580933481,3.730765753,3.420493261,4.037658761,4.534895071,4.902675768,3.393972153,3.830002337,3.759449958,3.889711844,6.176166835,3.902521597,3.682569106,4.179189809,5.659113558,5.107539224,3.664066541,5.045207886,3.918872915,3.116736309,4.672512403,5.405792769,4.702770879,5.362422147,4.105061066,10.77454127,3.455524511,5.15252644,4.152279795,3.43207599,7.08251189,4.878284105,3.370940045,4.638072658,5.123276876,3.894524158,6.622676882,4.688021005,5.499840911,4.134683069,3.660196349,3.883472715,4.220311602,4.254609372,3.111894749,3.903722889,4.689792852,3.689262863,3.416333516,3.924236429,5.257758358,4.894379011,6.777535249,3.354456871,3.584645025,8.690121317,8.694385071,7.969615864,7.901525593,4.327417277,6.710310531,3.728250939,4.156264058,12.74527187,6.135476039,6.324941893,5.721336339,8.860444975,3.314582376,8.15306491,2.854335152,4.917924837,3.186313942,4.720522129,4.640423547,3.92532657,4.45455466,2.985435727,3.74837782,6.101999183,3.061938329,3.233921187,3.509419013,5.042883416,5.339761279,4.037311018,6.486120051,3.750860192,4.633440027,3.952716784,4.260822662,4.033724682,3.799019174,4.368433413,8.084710275,6.27986854,6.080658594,3.853680986,4.026600346,6.469051913,3.978240059,4.603559887,4.272797818,5.68347394,6.999525537,6.088793474,5.64690712,3.566993889,5.851502969,4.062551793,9.025814931,4.292197609,4.846110464,8.508952594,5.48102444,7.729273706,5.20442111,3.116733118,6.848605194,4.484821273,6.325424568,8.34918334,5.661830576,4.536254136,3.374053502,3.099054746,6.252510225,3.395347396,6.807172897,3.834989511,5.892966038,3.93142152,3.269450859,4.029766508,8.191770852,2.896734982,6.598835907,4.753659687,3.7509536,2.984498859,2.956266796,5.077244809,3.799382942,3.61002397,3.956494092,3.377944495,4.832965087,4.818988925,6.667221342,3.942327815,4.445854135,4.949012923,5.290000344,3.65143913,3.153163292,6.064174047,4.164418483,4.81899875,3.190480237,4.349951016,3.546852989,5.555348375,3.541176124,6.02988208,3.090548169,4.478335891,5.160530849,6.328873029,5.655618419,3.524868279,4.141155556,3.798337062,4.146934915,3.729025022,2.882923218,3.663945906,4.895610268,3.453555714,4.284197284,3.498052137,3.343791038,3.107549182,3.551192616,4.175664352,4.702519779,5.525081115,4.266750881,5.111167453,3.474347999,4.471944243,3.953636347,8.951647971,3.498391543,4.702556943,4.874529333,4.072869277,4.003101004,7.028040666,3.998303805,3.047300186,3.236300819,5.831158186,5.316979431,4.802015086,7.191304495,4.532540399,5.528472562,7.821983746,8.147620227,7.610768919,7.42787874,8.179847151,6.597924934,7.290238682,4.979832189,4.308874617,5.196774488,4.190251347,7.997413637,8.360126787,6.028994834,9.379860911,5.213040092,5.388153435,5.731093684,4.446646938,5.750624321,5.003637214,6.425914531,6.657402229,5.413753708,5.914434708,3.105454341,5.994976374,7.123694321,8.184061397,4.195824728,4.592114029,7.91410951,3.904421097,3.337833078,3.963402771,3.983706101,3.403490143,4.105434246,3.542912787,6.740054975,4.626582032,3.769955095,4.830298462,5.529304354,5.482387094,5.14027005,5.280958156,4.567662408,5.334550785,5.044063704,6.470921811,9.185998591,6.862717685,6.372364309,6.346349706,4.428750828,8.13904806,5.717207121,4.201898471,3.95159986,6.34131266,7.152125407,5.645687043,4.685880299,6.170361072,5.534091557,3.424467657,4.758545856,4.566303529,5.319440254,3.428079122,3.250459654,8.036950828,5.285075408,2.969732751,3.14269438,7.644382971,9.231318392,5.147663508,6.742365783,5.217488577,5.885973214,3.198703847,3.390229403,6.361331497,3.958289556,3.167721005,8.97227783,8.467188913,6.427959632,4.873604259,5.804777961,3.954471983,5.522003706,4.049533343,4.631661035,5.850094012,5.297532149,6.999573875,3.142228101,4.433038595,3.735575477,4.393866302,3.853915316,6.246521622,3.573588775,4.705415185,5.470141466,6.872564555,4.275304151,2.875821625,6.439662823,6.463252713,6.046899231,5.238316629,6.267306329,3.393379389,5.411193211,5.341901276,7.331672705,4.266458723,3.330216808,4.234397627,6.061639714,3.014118522,4.105852472,3.828066767,4.490665836,5.029755197,4.447532733,6.677862016,6.515208698,3.200513925,3.120793613,3.016445136,4.085771234,3.878498756,4.300011524,4.4769841,3.284335186,3.570293478,3.281275393,5.169931658,6.042692337,6.444000518,3.004983632,6.229005291,4.513257233,4.048007252,3.341170528,7.246843047,3.044244113,4.226629467,4.774642444,5.198424315,3.371991459,4.117016933,3.225645034,5.288618827,4.020545587,5.707589396,5.651713802,5.315760834,6.399829657,2.951970478,3.910428159,4.573616152,3.279547506,3.453608756,4.731342354,4.91575611,3.664586714,3.376593741,5.444058206,4.172826604,5.193224779,3.588349365,4.923033774,5.753658295,9.549832584,6.084924964,3.355062637,5.850603903,3.461102736,6.793209954,6.484279343,8.383999924,7.679243457,4.221731917,8.808313427,3.198059913,4.384797983,5.280394347,9.461566059,5.431589543,6.632029506,6.51152159,5.585263573,8.183123342,3.81207192,5.900575111,3.580085494,6.847531904,7.050554783,4.907351633,7.578070154,7.869950169,4.25384469,3.422019371,3.086153729,7.689015654,9.411999446,5.271230611,5.048675971,7.305803569,5.050065601,3.849029128,6.534478481,5.200062375,3.590952578,3.874194708,7.766791851,8.209358879,5.65510019,7.711755597,7.767719173,3.807033999,6.873370005,4.459542093,3.291995857,2.927958055,3.091261823,4.593703672,5.000665487,3.278667064,5.025259194,4.711931256,3.108797182,4.980976029,9.739782835,4.064976409,3.657644281,6.210124766,4.098046403,4.043029471,3.298614327,3.491253869,6.312146111,3.130357377,4.976720806,4.709042232,4.92131589,2.868795026,4.693526169,5.402191942,4.065832942,7.531864778,3.915207141,6.544931896,4.515962394,6.710171912,7.627318134,5.413491699,3.343148649,5.39857412,3.546426538,4.003658671,4.971322083,3.560439517,5.125942602,4.165521755,6.144964086,7.858643633,6.385114681,5.278323008,9.115689887,4.768244855,3.936995404,6.281617935,7.190097053,4.486881062,3.323387166,3.55541394,6.436588769,6.737616153,9.560667504,3.533973787,5.293084946,3.839269279,5.260229603,3.478526685,6.015871799,3.860155277,5.864629312,6.040948253,4.271023262,3.236977047,3.545654686,3.884022579,5.463434499,7.945129276,6.541223848,3.194751603,3.455488468,2.915517931,5.300134619,5.595309406,4.533831601,4.718978001,4.469585945,3.643268388,5.560160513,5.460050667,5.573527165,3.774229405,4.257608941,5.348399546,3.454275208,4.483246424,3.680919629,7.220219035,4.328946704,5.205295468,6.407382305,3.422291205,3.856160838,3.392461816,4.606195705,9.59927068,9.229773829,4.069527602,3.163659614,4.951954242,7.119006688,8.112169018,3.533292397,3.806174743,6.861427009,4.563685964,4.337194509,2.955299897,6.411783815,3.631810819,3.84061407,4.145846358,3.250899079,3.291081387,3.742474979,3.919142872,5.146788473,3.928260723,3.477433826,4.106079446,6.737336195,2.989241268,2.965283437,3.269254626,6.25565687,3.722297762,4.530301309,4.809586666,4.321276954,3.703164632,3.452052766,3.113275609,3.374569493,5.212124879,3.993917693,6.850800808,4.649974568,3.845744729,6.757190166,6.027285367,4.682278634,3.643346523,2.942863856,5.339982446,4.585312808,3.776056751,3.110390047,3.914874973,3.978048026,5.19062339,4.3500007,2.804412577,6.332184326,4.871166275,3.208437315,6.050153622,3.900757658,3.833385409,4.303144517,8.431234156,6.268119045,4.624856516,3.864010044,4.248692367,6.004775979,3.16364932,4.531175034,4.979681546,2.979696981,7.652883795,4.432751963,5.027751694,3.43749402,5.693651981,3.689769154,5.91765619,5.233042416,3.573260222,4.062391215,3.82314162,3.464490984,4.274118886,3.841024098,4.533311383,3.695048508,4.585380014,4.718604285,5.330062781,4.699626427,3.103437633,5.138823306,10.27530333,5.161799821,4.522925259,4.795517024,3.001092269,3.247964569,4.109567138,8.025282591,2.984071452,3.510247086,3.295155992,3.165436559,6.533423379,8.650089221,6.032040352,3.997529468,3.597953919,3.233201527,4.562243967,3.038550583,4.077904923,5.754456443,4.576120208,4.462335135,3.058921868,3.400669078,3.237113938,3.424609344,7.659253054,2.998234409,3.629151936,3.204378451,5.500781944,4.804222244,3.135030103,4.660501763,3.035265624,4.090501415,4.264395522,5.940733337,4.396200445,4.054483833,3.841750557,5.625825855,4.979894657,6.222012394,3.038675649,4.832319675,4.246577504,3.063602052,4.93751037,4.747349682,3.227414988,3.468422877,3.063664267,4.571105864,5.10069101,4.48264983,2.930353578,3.324238314,5.167566124,5.874432814,4.137749429,3.093384713,3.275364823,3.484855558,3.059087024,10.031592,3.375420679,7.906059571,4.226688239,4.118020231,4.066017536,3.038353008,4.476264933,4.573884985,2.98069226,4.418795952,4.320100853,6.922591268,4.476249028,4.82731351,3.415571536,3.39276971,3.451479068,4.173621512,4.753757916,6.44884216,3.751975289,4.392401646,4.532378298,3.736749316,4.154071622,3.878377356,3.048292824,6.885603297,6.64722048,5.476888098,3.383157204,4.002538619,2.854275693,3.482639621,3.269093201,3.491462653,3.405193277,3.503701758,6.14695009,3.439714773,3.458563767,3.164635533,4.011316848,6.126133794,5.976678028,3.107940412,4.673050816,7.266855434,4.625680286,4.171374053,4.911855708,7.142566284,4.082382909,3.47940974,4.343263981,5.076358504,3.190785882,3.866177069,5.50485925,4.412764254,3.18001525,3.246336309,3.226816293,8.098981389,6.339698929,7.672348094,3.772133928,4.285257226,4.898205597,3.275896556,4.598649624,3.899027412,5.393679547,8.883724498,4.31835014,6.968533542,4.155832227,4.409790368,5.746733261,6.985334631,4.026457377,3.69729172,6.629245027,4.09722761,4.62248293,4.124450751,3.067624443,5.221200174,4.012238278,4.395795279,4.466297522,5.285095662,6.998651047,6.912642287,4.04864915,3.303312974,4.195540651,4.703994851,7.388218338,4.683200963,3.403572126,3.629801723,3.513201557,3.95464349,4.251101913,3.456549681,5.047352595,2.85452039,4.888450304,6.785650558,3.021609358,3.589249183,3.899558177,3.336037511,2.971300484,3.13524228,4.057863938,4.268662406,3.224202303,5.606364302,7.309549863,4.253844663,3.590355546,8.046824548,3.192001371,6.061606438,3.862626264,4.564881988,2.999996876,5.080073511,3.129197302,3.780305713,5.601721643,7.897674525,4.264510119,3.610212269,6.227435047,3.4907775,3.185818078,5.025525949,6.313258808,7.161841513,2.911441993,7.175781218,5.448671353,6.313195961,2.815434824,4.834804742,4.978153072,5.115514061,2.905101768,6.729110079,4.272233361,4.518566318,6.006646011,4.710693739,3.802529379,3.047650185,3.858190751,3.099107432,6.083632615,3.818185571,3.570211087,6.459328333,8.342467121,5.604008372,4.275503975,11.40086328,7.190106688,3.186680692,6.816379579,6.649343182,3.382900488,3.477483028,3.251466603,4.079444044,3.69003028,3.869683689,4.473435761,3.075796065,3.542309656,5.686200544,4.288472204,6.184822815,3.25489018,3.603617531,10.88375758,6.303161902,4.000220853,4.994192238,3.833116226,5.511532539,7.463040876,4.471601432,5.569790926,3.173837013,3.499930154,4.524989244,3.523545967,5.565971824,6.539291801,3.213788474,8.897718544,6.826929206,5.635374502,6.610510117,7.056436701,4.796974153,2.928789184,4.121595974,2.925684427,2.938812585,3.212040659,3.834558297,5.88077175,2.932973749,4.777987532,3.441532837,3.863392367,4.565843939,4.938069789,3.725107169,5.104874904,7.404739907,4.201214087,6.020741608,4.670596458,3.048406603,5.05657383,3.749482032,3.815174281,2.858016752,2.981672911,6.770906948,8.530824278,8.227084805,3.71009531,3.234240907,3.019702266,10.92192754,7.847943485,3.389948354,4.202569718,4.973335746,3.356110096,6.344830261,4.364386935,6.458729718,3.997645324,4.505323323,5.849888796,6.255539476,3.187760146,6.924917621,5.243629131,8.486095923,6.875922115,4.264787269,4.579149269,3.623072643,5.756862306,5.82388626,3.371765761,5.408506958,3.923133097,4.383192839,5.084979822,4.210695926,3.561626632,3.843890316,3.237570835,4.752070903,5.631240568,5.354652437,5.432019659,4.158862065,5.002676781,5.524486624,7.112313708,4.246836583,4.384677921,6.472726757,11.423934,9.440670404,7.220119665,3.7454168,10.20928219,6.876583588,9.134251681,4.823603968,10.87271244,4.015417102,3.423604142,7.370421244,5.060202834,5.573657246,5.538738029,7.274391587,8.839185316,4.264580078,3.877200484,3.139253319,4.242346649,3.442592775,3.255756933,6.578081632,9.560811149,6.41496198,4.01219056,6.800078401,7.873621509,5.116484772,7.234972993,9.646840195,3.532993577,4.295170199,3.66315078,3.882112074,6.0061155,4.889405334,7.211866474,11.47518659,6.397889894,3.325005599,5.034830791,6.600931268,4.578343017,9.633306842,4.724925038,8.1352657,9.919529056,7.961481116,4.477907287,3.309696555,7.616018383,5.902102629,6.880944626,4.153957894,3.540015412,9.27910962,6.475261471,7.107741048,8.26257214,3.202142007,6.166463772,5.361009074,8.36862781,3.931184037,5.208637954,5.613798471,4.270680013,5.536910661,3.857396001,6.595554792,7.03202757,4.55255751,7.039398274,8.258337071,4.995077986,5.723478309,4.941789476,4.249481895,8.746572714,4.210726611,5.53523676,6.741034684,5.19850217,5.214865856,4.186668614,6.647791525,5.209105393,8.193262678,6.421954134,6.279720938,5.892816349,5.167304084,3.946379003,6.073513697,5.416752413,6.502620371,7.624896419,3.86698167,3.709566822,6.261325302,6.71967426,6.240005747,5.211118938,3.592243681,4.994630034,7.378834421,6.177277213,6.019181579,5.3196225,4.981006798,3.153385296,6.893935787,5.00761987,6.710653141,5.080668842,4.56957922,4.381792682,5.588955012,9.033671287,5.426539511,3.375728394,3.078930818,5.551707705,6.625727145,5.6916364,4.050515557,3.523802717,4.359395062,3.899197898,4.237761751,5.003045459,4.239147507,4.685044018,3.844071125,5.201182469,5.366629068,3.603880097,3.964430397,3.069422728,3.212519839,7.43906596,3.735886853,4.333001643,5.811005316,3.742955512,4.428991844,5.432735001,4.232629298,6.706170013,4.283055262,3.438435019,3.513580091,3.206568665,3.446602228,4.690589469,4.01742763,4.05079228,3.295428307,4.834314572,3.9760684,4.201258088,3.619358689,4.217553592,4.207585732,4.080611253,6.836569804,3.506964707,6.409886912,4.913136384,3.706696672,12.30387222,4.307085771,4.855532439,4.273044035,6.2005254,4.355628533,6.353815538,5.228175663,4.270510206,6.481561795,3.391737507,5.255983335,3.897726814,3.442066856,4.776390515,3.458970946,4.219528092,3.601743018,3.309245283,3.67876368,4.32115804,5.962141833,6.184504135,4.541974547,4.80934331,4.438435192,2.891475818,3.375865733,5.902937077,5.095544275,5.119743421,4.021443246,3.794031695,3.797651252,3.831419016,4.294535752,4.965159913,4.698434399,4.207871347,6.997784537,3.121147142,3.443536154,3.168422196,4.104142105,3.578287995,4.117822886,4.20162197,3.052149468,4.230881556,3.271734226,3.159736254,5.226820044,6.197335395,5.201037874,6.882871425,3.477506012,4.640667871,7.312691677,3.399359681,3.713112331,6.235800357,4.893011295,3.19254649,3.967078988,4.219474924,5.529795448,4.629404849,8.472668648,4.312313099,6.290248385,4.851769261,4.574802481,3.557517886,8.405468626,3.519643818,4.827064489,6.227901913,6.473362519,4.485756845,4.023155245,6.114220138,6.857308837,6.244031602,5.149791089,6.75803351,3.712953003,5.303314649,3.500263878,5.360816055,4.134874944,6.375508029,3.854807408,3.95337482,3.953317832,4.062994463,6.236570232,3.985654646,5.856507019,6.067438836,4.040505814,2.727096225,4.43026666,6.210311212,5.563798939,4.653944381,3.825118634,4.536247838,7.885339358,6.650481687,3.672006735,4.980053996,3.013973669,4.527859642,4.686558825,3.295052254,4.753445444,4.879005869,4.281200384,3.287406681,5.930730327,4.496153427,7.164142868,6.322704114,3.136174116,4.469989922,5.36654528,3.7439435,4.756429479,3.906247957,3.535976035,6.393567123,5.478547727,7.49550985,3.707981416,6.284208985,5.040874814,7.489858401,3.745291542,4.079239336,4.391618887,6.877018257,7.59071377,4.560489812,4.363574411,6.749735747,4.106921256,4.353937279,5.055920906,3.518138333,5.823276627,4.708398588,3.986756497,3.607350829,4.460877737,4.617580126,6.734545073,3.603335059,3.44638423,3.266470362,6.141190241,4.133031633,5.001662502,4.830430759,4.668534577,3.738639285,2.862579894,3.965181908,3.356717239,6.28356398,5.179993372,6.774265405,3.590885854,5.232959242,5.989340674,2.988971,4.782016,3.97509778,5.232855172,3.953102596,5.129397604,3.638768623,3.510325472,3.225501143,3.862046518,3.538156716,3.844518838,6.207988757,3.794284906,3.766342296,6.275997118,3.836074211,3.509038962,10.05147338,3.095673889,3.890051005,3.871101806,4.196749702,4.259322637,8.688729352,12.57777915,9.934007352,5.607479227,4.21273528,5.119961299,6.399107807,7.542318479,8.954392147,7.23711196,5.78185758,5.802845046,5.770959313,7.564652798,5.38958636,5.024662644,6.593677135,5.620576036,3.436856425,4.049807781,3.779484412,3.596873306,5.682240155,2.970320974,6.441994713,4.198413203,3.528613902,6.739412519,8.90464029,4.325456085,3.870708752,3.620483125,5.292193069,7.414187691,5.081070908,6.075186778,4.53295647,4.40944932,6.286589425,4.451190397,4.23724715,3.274398889,3.819736654,5.082873953,4.03526683,8.025213932,5.94091431,4.006915448,3.520944543,4.038431269,4.299973648,8.027380921,3.625603597,8.188002638,7.018964909,5.576930363,7.661598933,6.389359288,4.393855719,3.931032748,7.485606789,7.765138894,4.85579311,7.13786184,5.448561129,4.875357378,6.402199932,3.840550764,3.797451206,7.749783877,4.145801022,3.722879798,3.208289374,4.703891099,5.436645703,4.985013716,5.329970487,4.836067531,4.381785805,5.691950195,4.922876945,4.734638679,3.849165568,4.2534252,5.752731294,3.411069284,5.683220219,3.198101784,3.579087656,4.599504616,5.668980699,5.745707088,4.458592065,4.192675857,6.67428113,4.477161607,6.275645844,8.242509913,6.767805334,4.495197252,3.373320318,4.516494663,4.917229319,4.219555898,4.655420034,5.544938374,6.167620966,4.369308482,4.824207988,3.289712163,3.738503486,4.556757051,3.79916275,5.480672746,3.873558737,6.635032507,3.95000981,4.155142913,3.761727804,3.670859234,5.567290415,5.325241129,5.040696179,4.539595468,4.632050843,3.541701063,5.897542841,3.511874627,3.655851516,5.473141919,7.161763967,5.040682249,4.164194652,3.369743638,8.264561609,4.331799146,5.304215822,4.41325754,3.662895645,4.879591234,2.901882066,4.853378274,4.132855755,4.645257719,3.390037064,6.838202154,4.442251566,3.105193113,4.019326558,8.181013123,4.455494447,5.795498312,2.931413439,4.224854743,3.50518468,4.373679192,4.893588432,7.818298383,6.008604057,2.889870628,7.548200233,4.180343672,3.655903389,7.648676286,5.313035536,4.360087036,3.992789588,4.641546536,5.165727484,3.090179903,5.88223909,4.51860665,5.066726768,3.356436895,5.22397194,6.84647275,4.250620629,3.603535257,4.610082591,3.082984962,4.44149568,2.980260463,5.00681906,3.965806627,5.115364589,5.266974107,5.189101753,3.957901962,8.368765483,3.780876401,3.987431464,7.701052331,7.08650383,8.435553087,3.661132062,3.648604486,3.977129533,4.589566447,4.519865391,3.499684943,4.999785816,4.453565933,3.75065497,4.328759855,4.352427132,4.205811577,3.849338853,4.427311765,3.82467016,4.776398048,5.478282995,3.860496558,4.699549357,3.725622363,4.729007885,3.739791374,4.873584212,3.166498519,3.284949026,5.640702166,3.815424634,3.538681528,3.771851176,4.809180679,3.237454708,6.457263719,4.210940682,5.321871759,4.361015858,4.489898318,4.025326537,6.609844347,3.054649617,3.089719192,4.195945422,5.250998404,5.658967962,6.328995496,3.671238637,4.374711139,3.353100292,4.478681721,3.67074697,3.496393344,3.501268316,2.808910582,3.660149827,3.424436206,3.466751734,3.729398086,4.268948436,3.715749064,5.75276637,3.545994599,4.078594549,5.57723921,6.694797497,4.517061121,3.421661909,3.574167769,4.105222653,5.73461738,4.467148535,4.582237464,6.047082278,4.483470814,3.85699335,3.631236629,5.167639994,4.154575664,3.002847057,4.365990243,3.756936571,5.337522441,3.640428076,3.345585283,3.747047853,3.653161011,3.485031692,5.314594464,5.936361016,4.073952682,5.323253771,4.501501343,3.058278057,4.331723036,4.611334553,3.51383285,4.485313808,4.010329987,4.460427913,5.372847354,3.520312704,5.433857504,5.488542998,4.19628649,6.044391879,3.955166435,4.544537813,5.332374799,4.716970174,2.897087072,3.722580155,4.887013098,7.605770595,3.502379791,2.996650127,3.106547694,3.491094647,2.820286301,3.091639225,3.237678741,5.349392269,3.866663026,3.175552898,4.983893176,4.908013225,4.503600605,4.780662191,3.093994292,5.866322574,3.755377343,3.620892719,6.117796067,4.460172393,3.298808788,4.194775156,5.528490172,6.301803759,6.211291094,4.27086593,3.187966367,5.520025663,3.87461818,4.626083228,3.95415148,4.451597265,4.552011292,3.661003335,2.933225384,3.781741355,5.128200906,3.877775734,3.484640442,3.682677779,4.246851969,5.382898614,3.546388898,3.045511743,3.262507608,3.037324008,3.560891648,3.248548936,3.727035821,3.262030462,4.459561224,3.464188521,4.04208975,4.377214171,5.60125791,4.245434296,6.429658556,3.855276653,4.164131755,3.492852292,3.599044232,4.232745021,3.477615712,3.940712048,3.256356228,3.836905172,5.799813929,5.396858411,7.07644784,5.667750681,4.455264276,3.203037405,4.185799194,2.966630117,6.513336707,4.182790634,4.38081691,5.427633727,3.2356866,4.639861437,4.848735834,3.034015621,3.264770958,3.265336935,6.549695002,10.71894193,5.10142394,4.676719752,3.118991562,3.43935847,4.710573972,3.198737249,4.973860591,5.092692053,4.498692661,5.100154495,4.375038324,4.227790436,3.397055067,3.468889104,3.837701164,4.819664952,3.48194811,3.673680198,3.636918034,5.782040936,4.157403493,5.156304938,3.566750871,3.938014226,2.815839883,3.860934486,4.074725955,3.452803864,3.414303458,5.813809375,3.257584235,4.520669646,6.314498731,2.910835626,2.95082124,5.301726249,3.240296124,4.711122173,3.824356927,3.613623174,2.887154962,2.971590486,3.509383492,4.495594614,5.719621759,3.174446507,4.532343266,3.047586997,5.014658284,3.277618179,6.804755394,3.060222562,4.120078435,3.621500777,3.274505643,3.571994274,3.206452895,3.085906645,6.30767537,4.306129369,3.372794537,3.548146768,3.546845081,4.04925629,4.161379705,4.916446139,3.502130382,3.096175348,3.47291074,4.378646531,4.335542743,4.263506982,4.630886113,3.388231554,4.284500167,5.624089268,3.368130259,5.330569143,2.957603886,3.059755737,4.193668967,3.532969051,3.257856162,2.882014483,3.602494427,3.706419761,5.701330486,5.551019016,3.775434522,3.371640171,4.265176804,3.902507114,3.290937688,5.40299785,4.185901656,3.272055362,4.235208264,4.924182382,4.685716457,4.078571823,3.462430493,3.854602494,3.460933439,3.805080867,3.313386229,4.249359361,4.39828546,3.143095613,3.879149765,5.021566227,4.051934584,4.003222641,3.001715338,2.846538204,3.120081408,3.298093886,5.222811059,3.323963733,3.450511076,3.488416195,5.628193839,3.991785956,3.759294717,5.021772337,3.960447313,3.377779804,3.668994937,2.860428394,4.177462026,2.927738648,4.060633473,3.203590467,4.01645412,3.159094987,4.453932827,3.457802872,5.589103622,4.951592285,4.780349305,5.23981449,4.062456506,4.42905559,5.022077905,3.977532088,5.536046759,3.797139194,4.414240969,6.1618172,4.355661593,3.195994897,3.793866767,4.441785708,3.333179013,3.999259126,3.732296708,3.487154153,4.267981117,3.167837053,3.537616931,4.019252093,3.667854389,3.033101138,3.310348875,3.160558205,4.338517076,6.17248076,3.659795834,3.618563544,3.793944641,3.612938666,4.339431924,4.149460454,4.608595726,4.082224521,3.250796969,3.882795779,3.915574768,3.72082492,7.089436431,4.976946702,4.343987394,4.737840995,4.836414123,5.164156229,4.897442105,2.95201336,4.710725756,3.564063045,4.42536819,3.786514974,4.942651531,3.922799453,3.913405652,5.930150185,3.133618047,3.631283517,3.436454329,4.623643459,3.203158045,4.256855833,4.8769791,3.652411857,4.313091569,4.368213408,5.755160738,5.533497706,3.266086425,3.808505773,5.086936012,2.99744216,4.873318097,3.781190052,3.736665946,3.951373887,4.287359259,4.10557398,3.52383982,5.104489843,4.255751838,4.277577446,3.884251016,4.188630375,3.131810729,6.183715919,3.395658388,4.293788417,3.872597568,4.261750181,3.684093546,4.173836798,3.302791317,4.262775587,4.889851315,4.484165656,4.812038483,3.534751698,3.394690225,4.565123502,3.292177967,3.042717483,4.321520744,4.695444563,3.584401878,3.072722049,4.381520956,3.636421892,4.611814642,4.586032403,3.382251184,3.725809494,4.883704444,3.744894619,3.832670382,3.816269548,2.863145508,4.576798157,4.681377019,4.066201323,3.445935204,3.581431671,3.978707819,3.282075039,4.785423241,4.198853986,3.308828254,3.987856765,5.914682306,4.572928309,4.400983568,3.695557492,6.698046552,3.840410634,3.985678366,3.978668409,3.69333718,3.105220888,3.83758539,4.839619638,3.47358639,6.077684551,3.384449487,5.537222154,3.75206212,3.942513618,4.445899206,4.062711375,3.91528205,4.067485277,3.446212187,9.849523263,3.402003045,4.842715868,3.470235977,8.04034415,4.719144387,6.485381063,4.180976701,5.176705448,4.27582694,2.983601801,3.667946781,3.996547789,4.434470375,3.16415734,3.778840402,4.633828416,4.689083313,2.921085991,4.021984769,5.110699368,4.475854658,4.855982838,4.855300284,3.864608261,4.603175999,3.214262804,4.756567411,4.124190806,4.314012143,7.227365009,3.537137838,4.553698057,11.00477472,4.422589893,3.669591685,4.622036269,5.209097013,4.563578957,4.682919383,2.954375283,4.508099284,3.59855732,4.584167293,4.293841929,3.698424809,3.198287026,6.26347615,4.918337089,3.910647955,3.314123647,3.217695947,2.902356443,4.211206632,3.592752925,3.276512008,3.10534925,4.917197346,6.615524271,3.539143599,3.059826735,4.729029151,6.021343484,4.047909617,4.354160646,2.916315479,4.082614388,5.565441888,3.841464053,4.355410726,2.953778394,4.746652674,3.973164581,4.703955914,5.096856946,4.110640489,4.185082299,3.767288456,3.233275131,3.239735343,3.322266055,3.432731271,3.180735548,4.30790477,3.268196881,4.960894598,3.365929513,5.459886717,3.820488709,3.479236804,4.869003548,3.874321878,3.797973298,5.848019128,3.59709799,5.020386077,3.189271626,3.366264136,3.745076596,3.036586763,8.097611309,3.281643388,4.898157156,3.778323616,3.327270972,3.941951693,4.269273302,5.575168931,3.176538029,5.125335283,3.994339691,4.065911619,4.56379221,4.848980011,3.156968153,4.716941558,2.824851416,6.988345096,7.005191121,6.367270494,3.42132528,4.462086098,3.372792142,4.348183551,3.298676455,6.6701697,4.357289089,3.850225287,3.407980893,2.920938564,3.811318593,3.557133699,3.896765689,3.617220041,3.787129617,3.795139492,3.950587594,3.161658229,3.906343021,6.975838885,4.134022361,5.385141041,4.783826574,3.533266596,2.865585758,5.125802621,3.405296627,3.611978294,3.897528963,5.196199168,7.74276633,6.927302125,5.689947669,5.988405816,4.155881581,3.062975659,3.10154914,7.782874781,5.647693604,10.31777102,7.893609102,5.704639552,4.117548527,9.031158785,3.52217806,3.835909475,3.144220932,4.340711927,2.955279903,4.40412747,7.780288414,3.669728183,4.023558074,4.971412955,5.531402508,7.120468249,4.649853008,3.930952508,6.089142977,3.826255404,4.366373397,4.5935945,2.741746139,4.854922605,3.710142657,4.16696365,4.549895218,4.648375192,3.454667145,3.778663207,6.790644324,2.992767349,4.460115823,3.180069493,4.52904702,4.284848808,4.321991025,6.066855697,4.912618712,2.95366022,3.906738505,3.842898001,3.410827793,3.785514382,3.30235643,7.016520352,3.469664675,4.322593353,3.120659535,4.627169782,3.957616504,3.624449831,3.648146151,3.423485712,4.203189817,3.23961534,3.321468783,4.420533526,6.196407365,3.294950999,4.199392455,6.52229325,5.154988448,4.859842365,4.786387816,4.013506092,3.760852424,3.651743367,5.381210136,3.11964542,6.996966633,3.527047507,3.821102089,7.09403641,4.374141251,4.825092833,4.367169186,3.326374989,7.707923009,4.65652021,3.834982768,4.325979914,4.776179296,2.858538168,4.002825662,3.424801729,5.476795518,3.763521578,5.027368235,3.110583235,3.802275977,4.787963778,5.396094143,5.187858248,5.213574452,3.488224011,3.227136465,3.08633018,3.036596557,3.217760782,5.000930001,3.58801484,3.459332453,4.499346422,3.339580619,4.462887777,5.012827726,4.471625467,3.019176568,6.591745996,3.205435917,3.524376365,3.765060124,3.718173931,3.653961573,5.060492913,5.203939385,3.634847997,4.952877799,3.328584411,3.066522506,3.541611013,4.341086021,4.452768737,3.992166934,4.914019847,4.37684819,4.383978586,3.251286669,4.270289057,4.690497687,5.301383417,3.162020609,3.644651831,4.976436682,3.154322653,3.483720377,5.628796175,5.192178062,3.448239308,4.745574504,6.094787647,2.907091884,4.925390943,3.015090123,4.768386803,5.099529336,3.885666522,3.466678691,3.097626084,3.844229425,5.699337647,4.723876496,3.468836325,4.00893868,5.084680549,3.52312515,3.258328545,4.458312345,4.933333451,3.139850387,3.663529301,3.984795405,3.941289745,5.500001002,3.597870788,3.341998796,4.771582643,5.601809667,5.467253795,4.354240574,3.015727603,4.130033353,6.525860265,4.071603456,4.400833073,3.741995993,3.539038926,3.352608663,3.613038898,3.04853423,4.050956352,3.215625488,3.190708826,5.32088342,3.010115606,3.909722958,3.673854227,4.471394528,4.973680035,3.748716191,3.974222211,3.428818931,4.776840672,3.515699817,3.287945005,2.986726418,4.689873872,5.727759462,6.549656005,4.419024151,4.36276972,3.08076967,4.281555365,5.745479369,3.654515612,4.027517661,3.010668151,4.557491825,5.165940325,3.30021447,3.801479448,4.427780612,3.498803657,3.298272504,4.012400456,3.510152741,5.29310358,3.044965768,3.595186849,5.484730913,3.499353951,3.238376202,3.300956636,3.817637736,3.373057439,3.250872939,3.146381117,3.082275767,5.717533348,4.821139274,2.978196125,4.296621527,3.30029773,4.987803909,4.750334163,3.797096504,3.384114987,4.832709114,4.961559014,3.239383555,6.010631362,3.683421384,3.510504053,2.997763051,3.9793764,3.153250335,3.176126976,3.488082204,5.618513662,3.603327437,3.753430124,3.871583869,3.629617085,3.216920792,4.180047976,3.496396899,4.734414366,5.310907267,4.143902786,6.424093927,3.984407224,3.623458408,4.666656135,3.881557645,3.351304817,9.813843278,8.547690556,7.831078133,7.996434681,9.304997725,10.83137981,12.82519356,11.02319052,11.77788362,12.08015359,10.88909587,13.05427667,9.84575892,13.04580388,12.87389119,12.75460221,10.29676619,12.74711199,11.76625216,12.94629265,13.09698518,12.60184576,10.56196631,13.53586476,11.93918371,13.55069016,12.97574811,8.191107938,12.90115968,9.970823334,11.13154938,9.046177545,11.64535292,8.494226649,11.00450273,10.8422381,11.6040336,9.269635204,7.562433694,10.19096906,9.11069894,7.507769921,10.33997953,9.316289108,11.79451605,10.18297608,13.51504555,12.81062628,8.949275197,10.62448677,11.86138439,8.184711384,9.029999044,10.95874677,12.61971058,9.639805618,8.837488104,12.54880009,10.22415135,13.54824722,12.75291233,10.47839285,11.60800773,11.72929836,10.24416642,12.66928565,13.64649051,12.69785733,13.44770119,11.04705205,11.40743737,9.950950988,10.144544,9.99979695,10.55459548,9.23452976,11.14748363,11.31669811,11.26709635,9.792584375,10.42340383,11.45174248,9.017933856,9.380506687,11.35067124,10.37965986,11.59718329,11.61563813,10.54975617,11.03688766,12.08818228,9.545929066,13.02309537,11.07215678,9.810312625,11.76364432,11.91918377,8.363109856,11.56487012,11.98931479,6.570096954,10.99277916,11.81896048,11.24977322,11.42778865,11.67988487,9.664551956,11.47459339,11.9373006,9.3645748,12.19228413,10.67366598,12.20654072,7.465445295,12.39159992,13.57157103,11.67373905,7.025330423,11.53214291,9.999480651,11.45198723,11.15394879,7.729888442,7.965475219,7.034558498,11.90435643,9.651443713,9.025953823,10.01641229,10.89384787,12.20143267,11.52793701,6.2746799,9.402392981,9.636016793,10.94538479,9.069736817,10.17331175,13.51629696,7.971039937,9.492217337,11.13452052,8.448392139,13.11291582,11.65174115,7.646167633,13.50711861,9.029706774,9.291017202,13.34517665,9.700958314,7.551854561,8.675231147,9.096831371,11.22381992,10.7645896,13.83601698,9.309748249,10.65510778,7.2093313,12.92792592,10.62869159,11.65484782,12.56033064,13.09382159,10.89078664,10.15396819,8.555722977,9.289335078,8.802703318,9.918341413,10.87805406,8.931381397,11.76097499,11.92983147,6.72169756,13.14922877,11.71474461,9.00906974,11.47732861,6.664210378,13.40648991,11.9276743,10.29194193,7.958818324,10.99056125,9.915746038,10.01154288,10.56125568,12.89972876,10.18565489,8.676775737,11.88121432,7.441524421,10.05030008,10.45692612,11.04389889,13.38878779,8.639836141,10.51765136,11.1107897,11.27484448,10.14229762,11.43890462,9.905061082,9.446319952,8.630448712,8.757398708,10.29895605,11.38363813,11.77330071,8.550551388,11.53614601,11.00625199,11.05110097,11.27037097,10.6286975,10.435946,9.643618972,10.09847021,8.211704817,9.887070566,10.85904639,10.23170289,9.87948381,9.954230916,10.37806101,8.973380868,9.571739504,6.420770982,8.294753117,10.61816854,10.66005703,9.782378392,9.794108453,8.573521293,11.88841396,13.65651337,9.637290336,10.50400621,3.57399083,9.636353201,13.60762712,10.74056181,5.510176612,13.07564724,9.565158086,11.8410627,10.15652855,10.13036817,9.121432774,9.887189183,5.706173149,9.008250662,9.054069636,9.050969459,11.18362155,10.15581258,8.318699402,9.305441843,12.52473576,11.70219021,10.82448151,11.92829904,11.48165493,10.34040883,10.81102846,9.434436548,11.33207358,9.243587727,7.589010427,10.65589328,9.008566466,9.508979453,10.36778764,10.2865653,8.624342814,11.47572486,12.56291861,5.63810494,10.64616994,11.44339089,10.34314313,11.10101355,9.886295776,8.850087109,8.957512717,9.587179344,12.35818236,10.22519765,10.23872866,9.943406832,11.16769424,11.47456861,9.845204537,13.5773502,10.57921795,8.803944407,8.08641955,8.995635783,9.234953754,9.085772743,8.639528711,6.996397031,13.94269363,8.868726839,8.606181897,10.36969736,7.718050589,8.645059516,10.34045258,9.783886121,9.21962067,8.15104821,9.265682707,9.32256822,11.08344413,10.04762621,7.794014069,9.573991161,7.977478844,9.53493359,9.408004694,11.04753311,9.533037183,13.39910099,9.239121925,10.83314947,10.1702957,8.238884824,7.27760268,12.24841996,11.88973744,5.706823939,8.686400872,9.549290212,10.90966363,8.104775837,9.420496447,11.2533508,10.56036748,9.506756778,7.652737739,8.355600859,7.229706341,9.423399475,7.123001088,9.75467646,11.61561729,10.42388376,10.16333538,9.801121901,8.287030955,8.627974497,9.636524641,8.589276624,7.895620616,11.60679205,11.86822795,9.279662299,6.097841579,8.382437681,9.684007089,9.305879193,9.474597147,9.368368844,9.889338965,8.765390403,8.490708014,11.07606052,9.286453657,4.996271981,8.688824977,6.865698105,8.058647281,9.160663423,11.02070574,12.2611475,10.25177838,6.791974852,8.272642657,10.16858979,9.57640537,6.534094739,10.47158179,10.87879274,10.53024714,10.46618533,10.80314336,8.845100888,10.20441877,6.038995067,11.24425967,8.952169096,9.68227339,7.958358516,10.60144929,9.953908124,11.43550384,7.123801287,4.039045384,8.215251474,8.868102851,10.7942644,8.748293529,10.65390852,12.75034473,10.43821236,8.479355326,8.994425619,9.393672769,5.034478294,8.63247997,9.429432256,12.02261171,9.27391198,9.305597265,8.382697008,10.57968759,9.016824044,5.658846889,8.490534383,9.408112779,8.194220649,11.22201853,6.437512652,7.289579224,8.170107659,10.55210792,10.0693312,10.58498152,10.17431893,11.42616019,7.823525742,11.53446973,6.966578059,7.999509382,12.35958826,8.346423982,8.467741774,7.810947908,9.442350139,10.65114143,10.79024443,10.88253688,6.984834083,9.936429449,9.282490311,9.06485254,9.804116776,10.33977127,8.237542139,10.53246637,5.571242667,8.54429015,10.95280416,11.58830607,9.035766216,8.466486204,9.523578937,10.47036999,7.236678085,7.597429481,7.294753612,5.105656189,9.199043764,7.341581142,9.008610654,9.70445208,10.65969975,10.341586,6.389468718,10.71539063,9.006490621,7.740737871,8.962330249,7.681175948,8.169772186,11.30504287,11.89120132,10.97101824,9.184926734,9.299689294,9.776820122,10.05657853,8.569081445,7.600000733,8.148787038,10.63426796,14.00425363,7.211370506,10.98537898,9.107747831,8.101609993,9.243477302,11.49571014,5.837158324,8.326384523,11.36953696,4.274796777,9.86467696,9.389207037,9.30798968,8.69476113,7.844660505,11.03979243,9.478391185,8.621792324,6.995581558,10.4161371,10.09931562,8.047363183,6.598512854,8.382007577,8.007666646,8.201139426,7.808841901,9.444453536,9.295038497,9.334091566,8.913488537,9.401933249,14.22207589,9.796550687,9.32772011,8.736260304,10.18076861,8.690952224,8.657141714,10.0180933,8.630959536,9.549359832,8.517711937,8.314243711,9.366420739,8.146371447,9.318299141,9.546302365,9.130361978,10.46556623,9.501467871,9.563873943,8.880859879,10.20459559,9.032884956,8.629079625,7.230994461,8.945976281,10.15214736,9.435257113,3.681942804,9.950254537,9.293120008,8.860753531,4.794937087,8.982118018,8.696405629,9.001775537,8.134603322,6.148528959,10.87603559,9.69188762,11.04757826,8.794639255,9.068105118,8.957950745,9.605591022,9.408130217,8.953638142,8.48655839,8.177035225,7.424572365,8.465332335,9.848968049,10.85425068,9.706403911,11.69669507,10.80757715,9.416258538,11.86447353,11.86976732,7.96117542,11.47976393,11.15330999,7.912203807,8.960949045,9.491677379,8.33596483,11.02489129,7.99860182,7.991420301,9.729778347,8.957473719,11.15688183,9.321233733,9.080641459,9.205101095,6.976420029,10.24523433,10.69505981,9.259664261,8.284931378,10.03813593,4.999221675,8.03961641,9.423722354,10.27523532,9.0485974,9.076828575,9.904672974,9.381318971,12.30846872,9.581215861,10.0823975,5.173610905,9.309606062,8.55438329,9.211214631,7.225272517,13.27818272,11.23753276,10.07745449,7.613187461,8.671426037,7.27864777,9.064074761,11.15650233,7.193445393,6.629352978,9.620430254,8.361520093,7.303449523,9.7451873,7.912569854,5.730602585,6.973417825,9.645142832,8.667288264,10.1750816,8.743830586,7.319989453,8.309819808,8.561181134,8.502320603,8.80456484,5.777236353,9.073624057,7.955228225,7.160989136,9.032653406,10.13380363,7.614049153,10.00992875,9.07151259,10.21632278,8.109065691,10.61115594,9.336549774,9.541766916,4.550050124,9.205947902,11.40457055,9.753608005,7.533774059,6.791785414,7.747134926,8.688201478,12.59317627,6.258606113,9.121414047,10.17381368,5.746242349,9.608173647,9.784805239,8.11092989,9.441596756,4.197963614,8.377766321,8.553696101,8.57963007,9.539910399,10.05166982,6.829717448,10.67359589,7.955209488,8.215939418,9.306865735,10.7856908,7.837103051,7.323131466,9.258301027,6.884567064,8.067413866,10.31584752,7.618152006,10.04013412,9.180989922,5.400363688,10.46614596,6.576162433,9.065418336,8.357124114,8.570062739,9.857071263,8.68990598,8.63424368,9.434620719,8.259307145,9.631475268,9.163059264,9.648292904,7.960633377,6.944207434,10.54088249,10.29200595,11.05237027,10.10705827,8.949503286,10.7299466,8.963629864,10.20076463,7.558386493,12.20371926,7.650536245,8.221440596,7.673918543,10.58084487,9.82096712,9.255642364,8.665494587,10.14488548,8.034376325,9.537556073,8.860892331,9.317380511,9.668975735,4.597898542,4.714486117,8.281890544,9.925673109,9.301773392,6.174749959,13.16265435,11.41131727,12.43280304,7.735946644,6.510465686,9.085266314,9.041351858,10.43267852,10.40822712,8.334695948,5.308328569,4.846736425,8.118445715,8.68475455,8.16872495,9.824810686,9.648099951,9.426970698,10.72276525,11.41679391,10.32081914,9.495950007,9.322729534,8.456921521,9.716637882,8.069806289,9.808876652,8.451333476,11.4628663,10.31155075,8.332492375,10.63582959,6.289443518,10.15450388,8.273593725,10.03520867,9.697183735,9.61023649,9.606526361,6.461601413,10.26042043,7.798743556,9.732891033,10.00331316,6.796810106,7.995010518,4.708191698,7.166945457,8.428231426,8.849584231,10.48540352,11.93413859,7.994440338,8.420740373,11.1335434,8.192086998,6.162085513,9.903366958,7.900360264,9.632567344,7.632705535,9.356336635,8.338877516,6.136894508,9.757164968,7.178106423,12.03528949,7.009686614,11.50766016,7.491158913,10.38792534,8.34315369,10.15122859,9.29313711,9.968553072,7.553194884,7.963051336,8.871296617,10.22832921,9.205664658,7.997249905,8.808118478,9.774110787,6.372555392,9.323797021,7.820106385,7.853434589,10.21798836,8.005248349,9.282916205,9.244500743,7.118504231,5.738720538,8.219001076,10.89199737,8.68462831,8.287158568,8.241338042,10.22942802,10.83797589,8.390696993,9.807386101,7.96201205,8.956118668,9.300612964,9.579589713,11.2480886,9.185998987,7.509305865,4.05545078,10.15276507,9.002056447,8.697811607,6.529229333,8.700396873,8.707240173,10.00205508,7.860958857,7.882264586,9.226887658,11.18052564,6.018954239,8.36638654,9.454322708,9.251901292,10.42180958,9.013952111,8.522321408,10.04423837,8.796587662,8.37189434,9.233897124,9.112235825,8.109199902,8.593422561,8.832841329,8.078619634,9.593956673,7.567845007,9.625260931,9.199236731,8.591309415,8.474347289,7.214886445,8.120351215,8.742207661,8.518637721,9.936414942,7.189883207,7.75833384,8.883683331,6.460514621,8.595186648,8.283833516,8.095164044,9.362667319,9.368533092,9.464123935,6.197663395,7.951517774,7.902723243,7.883885388,8.779238848,7.571265988,7.372066252,8.641144193,8.324409856,4.102455411,8.038455036,7.785134198,7.165440017,8.481981554,8.350697468,7.905489024,6.968521744,9.575998138,7.710190374,8.848642842,8.01842189,8.489032272,9.996323089,6.338350392,8.978409575,7.752682078,8.173849615,6.63494297,6.480913798,8.196066403,5.843811942,9.139938552,8.786044776,9.450144113,11.72751109,10.71098357,8.728592152,4.443421792,8.680550198,8.041065802,10.7890674,8.514304872,9.791231518,5.328813985,6.428128111,7.710020387,11.10138091,6.228727473,7.409388026,8.006023229,8.812121445,9.160730888,6.973336548,9.940398213,6.934514966,9.755041228,7.697758834,7.194020327,8.245771608,5.90988176,7.761075746,9.189037299,10.75829565,8.625454664,4.087972824,6.063308048,8.88523098,13.80942612,8.329130241,7.656163782,9.799522901,9.896874053,11.11626739,10.56839524,9.360081879,8.96795862,9.147376152,9.352415736,9.98196388,8.55219729,8.972918738,9.376288973,7.385777625,7.201205892,9.303475573,7.109590681,7.466308507,8.883325875,7.775443086,7.720036416,8.96752316,8.295560199,10.78106355,10.38176721,7.993526478,6.417145152,7.957433509,10.27058591,7.063196348,9.935178553,8.070672567,10.25820839,8.746157393,8.113732075,9.694649008,8.896163947,8.340421555,7.170242372,10.66694213,9.067910564,6.725010832,7.899939377,9.56028744,11.47158894,6.947115243,12.24078531,8.37979482,6.257053812,6.149941834,9.331723161,8.617985259,6.999409904,8.68587344,9.180761506,7.769497902,8.664601065,4.541587193,12.1428683,6.938364281,7.52191856,11.6432571,8.941540082,8.523635517,7.729442003,8.778574791,9.104680266,9.368998777,8.980562333,9.672888989,6.08091213,10.04556845,11.84051888,8.991062686,9.21775309,9.245692888,10.10235845,6.460974016,5.010148861,9.414633512,10.29545448,10.65142273,9.254459147,5.419585591,10.17954059,8.356752048,7.352873825,7.22741419,8.056643575,9.468539431,6.968748399,8.878768956,8.321747001,10.71283168,7.854015059,8.913237897,8.975082127,7.337832771,5.235920631,9.816769962,6.624020114,8.601310845,7.061348331,8.936606901,4.737233318,10.35191836,8.755306001,6.688510979,7.896674747,8.825156566,7.44582771,6.772592352,8.075802272,7.866723796,9.757470185,9.131107362,5.996625489,8.679357862,8.109481428,8.143411383,6.583603332,7.076349732,8.827722081,9.029124123,9.687545162,5.633252147,8.12633068,8.589541049,7.754549475,6.977585858,8.477235455,8.389505868,8.159948357,8.91777408,8.021092908,7.907117094,10.90446879,6.933547876,11.64372103,7.638565333,8.160030002,9.098126583,8.630275811,9.073520204,10.57069969,7.853032118,9.308008372,9.659985653,10.37658231,4.436481291,9.612552512,6.340109818,8.056135632,8.296581197,8.094557549,9.346078221,8.577485977,11.24521861,10.47582794,9.862828764,7.251474259,10.00005926,9.760879615,9.900317723,9.814192908,8.423784635,5.510099483,9.076028515,10.48256459,7.355662037,7.859433956,7.945067498,8.197066306,9.590112544,6.420772886,7.399658957,8.380928457,8.241758794,9.238737689,7.313323194,6.688228383,7.452172919,6.846070486,7.154872049,10.28031499,7.585805838,7.301374875,13.29075672,6.402189651,9.57228451,8.592236552,8.980799197,8.62060148,8.511362958,6.543907833,8.37798206,8.265464244,8.769296186,8.650445618,10.45258986,9.398803227,8.168016129,9.951092791,9.768213863,7.849771377,7.717449533,9.083893315,7.845921589,5.257028718,10.87864945,8.431443248,9.234057435,7.842578279,8.403528553,8.233732114,6.784300251,7.795175157,8.717543354,11.72511344,5.599015559,7.776113017,8.99365635,8.186093733,5.247283146,9.372976324,8.613660206,9.314694943,8.732404392,7.991504397,6.977572738,7.936145672,7.014098613,10.76970253,6.426970464,9.292460898,6.266249904,7.59716176,9.501608109,8.435098066,9.314251037,10.00824479,6.817106043,8.142514899,10.02329004,9.264402441,7.904090407,8.668238263,7.992244445,5.598443628,8.080565416,8.230491765,8.173115803,7.816109748,8.043404591,8.325061353,5.652538371,8.524196888,7.633025512,9.263122696,9.61383414,9.367019792,8.173378491,8.17619904,7.304687854,7.020462302,8.417156392,6.687141287,7.288538647,9.320160605,7.776508981,8.061424451,7.750238623,9.123636907,9.37044881,8.246532768,8.533360357,8.024467817,7.641536636,7.358081534,6.79087065,9.460975441,8.107811142,9.666860256,8.394431482,7.908071069,7.952691906,9.32895867,8.635799358,8.347791807,8.043914647,8.870235586,9.023669606,7.149454492,6.307817356,8.393532966,9.075552585,6.638721738,7.084232236,9.844501661,9.086009914,8.05587699,8.194392475,9.527269607,8.851317631,8.130097702,6.986651756,6.714427,10.16410634,10.86880291,6.152165134,7.992763312,8.305596226,8.238061646,4.884706219,9.045848112,8.727659889,5.6045684,8.019845682,7.501878949,8.205613467,7.304607954,6.460033986,10.03558054,7.352481219,9.339839317,8.252176353,7.263323762,8.142012263,7.938064152,7.906284143,7.481570478,4.657808085,10.75676254,5.611106767,8.057819091,6.941618923,6.824845276,8.706334063,9.756522236,9.114337716,7.623437693,6.718326317,8.376153081,8.173976302,8.577535192,7.010113657,5.059590364,7.969741916,7.545339973,7.036481085,9.261177335,7.628487677,8.890438431,9.113961988,8.90572737,6.737498491,10.29359773,10.21462083,8.764550301,6.762784914,8.456635598,8.68785811,9.382224278,9.178768349,9.303822858,6.355618946,9.086730942,6.862190767,7.498204109,8.562501637,7.01610823,7.976916925,8.280666237,5.844623817,8.871364081,6.978629957,7.445397678,7.765147587,5.08027967,7.272208836,9.231180126,8.416728291,7.292526735,4.483187949,5.259599523,7.756675819,9.318929637,8.950273954,7.615330104,8.367104088,4.725889846,4.629688101,8.737788169,5.12604821,9.683943344,5.695478845,7.897558553,8.679725152,13.56608,7.564683709,7.466172924,6.044836673,10.12273899,7.39587865,7.1585563,10.39302725,8.032219501,8.163845373,5.553887841,10.62766957,6.655980926,7.330496062,8.195826562,5.519442579,9.72150443,8.491591312,7.197502805,9.389623947,9.56676364,6.603481855,6.156884635,6.865508154,9.029264015,7.813427603,8.369996659,6.747325337,6.149016014,7.409434589,10.15310814,9.510209109,8.843903182,8.126869632,6.237641063,4.051981408,6.140003312,8.581093069,8.946379223,5.242180656,8.645636515,8.475090497,7.738750484,8.650359513,4.844470776,5.898598682,8.505836045,8.386042825,8.324860522,8.414329698,7.227549405,7.84884146,9.097766491,6.474795049,8.045457482,5.461583101,9.53393771,7.252699476,8.118862657,4.561240911,7.567777233,8.970819983,6.15881301,12.23015717,6.987257876,8.074661008,7.194525288,7.820797205,7.480354294,7.854080878,8.932960136,7.473904408,7.326383024,8.894156444,11.29176118,5.031527884,7.434394384,10.09957733,9.679784822,7.689530859,10.38616322,6.173332819,7.525660237,5.521534102,6.979011334,8.053902906,5.941344231,8.727892171,9.986332649,8.26720581,7.941364349,9.232355594,6.48965389,6.768390618,7.323621923,9.480648977,7.718768849,7.605374757,7.182015332,7.175052051,8.280624781,8.512998351,7.205584061,4.782606671,7.04985466,10.10300632,7.311299276,4.257387413,6.763569851,7.700283422,6.247013203,6.859278424,8.998414252,7.791763556,7.045251322,7.53210588,7.922466115,6.446232746,10.08927898,7.394091162,8.369492392,8.428312102,5.471820693,7.158532219,8.73662751,9.36556438,8.420956285,8.856807323,8.906919244,7.757759443,6.63486081,6.343777329,6.776851688,5.238806425,5.471038767,7.354032613,7.412755827,8.238819081,8.538067414,8.413959471,7.794673626,9.36534194,8.220222336,8.001349474,5.601301441,7.980758326,8.7865808,7.849797025,9.521736613,9.615277234,9.223784987,5.724604023,7.54920664,8.238793184,7.793842801,8.02782936,8.593943533,7.006909925,7.549594668,8.682179573,5.6659707,9.132817061,5.621947547,8.830985265,6.093749299,6.327550225,7.999796514,7.666625923,7.162873338,5.167480492,7.58233274,6.045056867,8.633257608,8.237148481,9.798330648,9.817267787,7.999240744,9.525036377,7.012877873,7.446547326,8.645843828,7.951769003,9.574176731,11.51483673,6.508362014,8.507333194,7.942349879,8.157587285,9.173548853,7.748243463,7.713039302,6.456148225,8.616990468,7.193793799,8.691477718,9.258120669,9.196565094,6.795457059,9.250935748,9.693172824,9.977583784,8.576158746,6.033382046,7.85942195,8.752150717,6.930425841,8.588310835,5.213608609,7.476675226,5.662891993,7.60980881,7.473922233,7.032544132,9.904410245,7.603059041,8.497539225,7.830213931,6.857635417,10.35182112,11.34353056,6.696632804,6.686718391,9.402929283,6.61978625,5.876524706,9.688369358,3.865429921,10.75927179,9.566650866,8.687867453,8.397425242,6.431671122,8.897150071,9.613621158,8.100374592,9.328887855,8.402973371,7.729858843,7.539435421,7.165059062,6.21227644,9.571204351,10.07171746,8.918289926,9.358567602,4.697234181,6.624212283,9.49463607,7.033461196,6.46115484,9.549657855,8.317326025,9.018106801,10.62842109,7.689712358,7.383500726,7.337378119,8.103286256,10.11722057,8.176692626,7.111893097,4.983355334,10.23068043,7.307266638,8.898851051,8.280516681,8.296359147,7.303572957,9.350114204,9.917996454,11.48203969,7.155579544,6.466533806,8.384198816,8.123605314,9.042723067,7.43458669,8.376826559,7.742559489,7.242307852,6.949163195,5.65691513,8.716599088,10.12041447,10.03679931,11.19809827,5.850433639,4.213145356,10.94604958,8.198883535,8.731156987,5.65959744,8.7234639,5.868647606,8.386366058,6.901251339,5.871637607,7.722944524,8.089293135,7.250336332,6.414270586,6.919541911,8.395098828,8.507401976,9.19921637,7.846697038,8.856267637,6.815397099,8.671750081,8.310663443,6.441903372,8.488919229,7.004144566,7.935498891,7.020757323,7.118570227,10.3049469,8.538914181,8.87712271,8.821066331,7.213317856,7.73327055,8.677589373,9.946681593,4.239019898,5.017345636,8.196424435,8.885073649,7.12165516,6.359350948,10.80892539,6.776544141,8.16974106,7.231749735,8.140781854,6.368943999,3.548212702,7.282134871,6.128855966,4.739749175,6.845733213,7.174244596,8.819653539,8.246989728,8.859687293,8.51154623,11.17009032,7.757662311,6.896478591,8.401644132,8.013616911,7.838453635,7.551399399,4.136754312,9.562160727,8.988726837,7.629388527,6.54677035,7.257045568,8.892936003,7.370272496,9.704426436,8.664653541,8.46542844,7.326066633,7.456271426,5.530134914,6.942485748,6.960687576,8.673021877,10.23268653,7.794584785,7.539961268,7.002207834,8.664964582,9.426562653,7.897336635,5.487053848,10.77330904,8.070500743,8.658580327,7.265165134,7.715668271,7.360178568,5.581718862,7.716769178,6.51176734,8.009953528,6.113299234,7.201026725,7.008820732,7.722282675,7.445330849,5.922227607,6.420840523,7.038210744,7.218286911,8.26794817,8.460739238,7.099175179,7.599187962,6.289465929,10.80584313,7.022150332,7.525580523,8.09545775,11.20518311,7.514019035,7.640861334,6.61701328,4.237637412,7.170228996,9.808839104,7.286511808,7.407666943,7.756065878,8.182738994,10.287206,3.685395499,7.583798596,6.2051647,8.369284591,7.350658879,8.57239287,8.787109255,5.824658806,6.437587555,8.383551474,8.152475137,6.680278106,7.387088467,8.892601662,8.607434194,8.292945684,9.306669518,8.059534119,7.852031676,5.924784541,6.306402158,8.229253223,9.037891259,6.547509038,6.165817254,8.683086664,7.206837368,7.410258861,5.499981829,8.049189012,7.881487352,6.72238276,9.732431845,8.406133734,7.131149605,7.900575685,6.74387394,9.01892633,6.635454406,9.797064988,5.922919495,7.194387962,7.833262116,9.242561553,6.134950087,7.161775856,4.014293029,7.86342094,6.788107183,6.869233116,7.91933359,8.211464095,6.856150468,7.772622974,6.553448352,7.218326511,5.449112338,10.35765109,7.147608149,4.330996925,9.645569842,8.27507618,7.7915933,6.0956618,7.233454656,6.461772873,6.849164484,9.157158543,8.334417612,9.035325404,11.0386909,5.561181622,8.013603136,6.564816262,8.050440198,8.719213673,7.459292829,8.099273205,5.762466198,8.546162728,7.693940675,5.990080814,6.052050585,8.324504628,6.749525952,7.408055761,6.489536895,9.156636427,9.619163975,7.64498738,7.882014735,4.172790543,7.739725727,7.056439014,7.523803218,7.669597133,4.966046495,7.916762431,7.726614038,7.804305608,7.736496065,7.346614101,6.785558547,7.185946003,5.248279678,7.063457156,5.312759141,7.36593143,7.606367226,7.850169762,3.72869452,3.793685578,5.874345931,7.667104876,7.974762451,10.17827421,7.863086911,8.864536071,7.124320018,6.852798289,6.443822846,9.041813415,6.236301472,6.852577534,9.37613934,7.259770047,5.189609088,3.383856781,7.76357356,8.370027308,8.05844951,8.086773268,8.01067392,8.295008722,4.22297556,7.680839603,5.8465114,8.520712275,8.115423391,6.144514274,7.04828733,6.637340279,8.504732554,6.850576955,8.477544985,8.653055612,6.833728928,6.466344469,8.626764399,7.321531615,4.900418485,7.268698663,6.879461926,8.011895997,7.904871475,6.393751108,8.700954246,4.261176615,7.135224572,7.558991191,7.837817722,9.027391329,7.318495724,8.368256635,7.925812861,9.4169212,9.910631131,8.946886794,7.002434768,9.279063678,4.387500799,4.410513225,7.415336858,10.24330341,6.713240448,7.86948954,8.434373272,12.33757543,7.396498299,9.216503475,7.614415013,7.521269168,8.558419493,6.17415853,7.176659592,5.117762154,7.127888859,6.46795367,9.193467894,5.851891223,7.617563117,8.172497317,8.080958783,9.173065799,6.763337739,7.906205069,9.797451876,8.200089253,7.756338185,8.204799455,7.036523597,9.431248296,7.389533322,11.75916009,7.36465095,6.149816436,8.461173875,3.944092523,7.668258952,9.046846346,7.392439946,6.946472815,6.983830589,9.538035014,6.917398578,6.197453114,8.761682807,8.927152495,6.534158336,8.186168357,6.750110085,6.044866862,8.130069211,7.271435088,7.748960092,8.482773716,8.038090917,4.842826839,7.44337847,8.346971209,7.243743087,4.919671863,8.746587966,10.19787877,8.670225255,4.40825085,8.037527723,8.725232856,8.148053363,8.061771589,7.390307001,5.782106412,9.092524811,8.300047856,7.845179123,7.423124842,5.702025698,6.608121479,6.009525273,4.790852346,7.508627156,6.985285182,7.026740271,9.72355421,5.756090958,7.641767575,8.234904162,8.845071713,6.257989125,9.789608954,5.356007216,8.138031026,5.267139944,7.307156819,5.036424246,4.671387126,8.509447592,5.996463713,6.150490198,6.701206644,8.592209237,5.588522243,6.455739871,10.18516445,8.100891486,5.931370192,7.498643222,6.105718205,6.297396959,8.507911301,7.678204968,8.465427092,8.022118715,4.972786161,6.867051024,7.032575056,6.223493362,6.115698503,6.976661439,9.190599108,7.675310092,8.556812888,6.955587126,7.126920245,8.836571241,9.015535074,7.909459114,6.877231645,7.580203009,7.053456273,9.233301714,5.992232304,6.26448818,6.197041814,5.650296904,8.226581633,8.448395252,6.05113231,6.584517592,5.408705079,6.85851673,6.788667709,7.266968381,7.868477877,8.127560278,7.982825945,6.089326958,6.903728868,7.146350636,6.968356227,6.535907822,8.32400377,8.900035429,8.457085782,5.585484627,7.528602005,10.0822377,7.836822643,7.315008124,7.153953002,7.571532069,7.381271495,8.414254834,6.061288421,7.091849129,7.550513512,7.60440721,8.050408133,6.992018164,8.085873178,5.441440299,6.818006557,6.704477967,7.5434792,6.243386873,7.86566843,9.629958127,6.970846306,9.056877295,7.929923829,7.725634779,5.861597099,6.819701532,7.422729087,8.267320237,10.71517588,3.66158196,5.237631227,7.364889335,7.276355074,7.152107047,6.91834916,6.073314096,7.799438642,7.507313955,4.207955024,9.758409545,4.465782769,8.573383802,6.122382044,7.189128462,7.108642678,8.685020563,8.7044562,7.035188409,3.761880011,6.868079108,6.308962058,6.301265305,7.481683879,10.24565946,6.027243082,8.44725744,5.142266009,6.897989411,9.399780565,7.030738039,10.080423,6.258250553,4.218720783,5.772153125,5.034449168,7.577103778,4.944257171,5.819203729,5.584230905,7.366737584,5.572386277,11.25261724,6.479321307,7.104476453,4.721098336,8.803007938,7.973271888,5.850193612,6.930234886,7.232596552,6.872068587,7.472853256,8.302040468,7.571951995,8.274704208,5.869166137,7.499744444,4.84524351,6.766117338,7.489460689,7.748595847,6.183121552,8.955017427,7.658862734,6.886073,7.714114378,8.078828124,5.55014008,8.33995859,4.990822209,6.014027707,5.858929021,8.585155634,7.422640548,7.455433776,7.32495297,6.211045379,10.52355318,6.801643406,6.816720902,6.305663189,5.36789062,8.385357461,7.258909531,6.578464844,7.532455959,8.924509414,3.679995217,7.428688314,3.087944574,5.79488891,5.045194766,6.656328043,11.44541778,11.48725287,8.87601088,8.188254004,4.278130927,5.613568461,6.444936529,6.10908933,5.853325905,5.652487354,6.630097168,7.83739182,6.50813893,7.891752817,7.598569732,7.498913037,8.597830753,7.126596383,6.31634429,6.326227974,6.495183276,5.034839797,6.25715165,7.306846632,7.465109704,4.443999925,8.594009862,7.383254504,8.839678788,6.849929402,6.550872311,7.018571645,7.423413131,6.303345748,7.349554612
sens,7.227750848,7.227750848,6.167704346,8.175507946,3.646126441,7.146325173,3.903598083,5.037804519,3.77939493,6.208676764,7.773530768,7.475505248,8.471710622,9.735250266,4.277450983,5.440200271,3.351519546,4.982643548,5.624836596,6.650689718,5.571478634,7.740132768,6.299144754,3.645596723,7.020413189,5.839480412,3.699767754,7.546176487,4.7358842,7.614150161,4.362817664,6.100880711,6.841460109,3.321399256,4.582894132,6.398063364,5.584423941,7.499757163,5.444719506,6.4077364,4.231906729,5.680296085,4.171710054,3.843859484,3.641557699,8.562894273,6.719224729,5.434757122,4.276615582,5.830612381,4.319362327,4.747121583,7.400060485,6.761932148,5.745981831,3.57319279,5.263443242,5.583479666,6.70016529,4.406920574,3.150596731,6.682697936,4.315171025,6.202975358,5.326267609,3.303560024,3.895044931,2.960089055,4.26655459,3.267942221,6.805362788,4.761613259,3.799819653,5.97730053,3.919200608,4.065742506,3.750995999,4.957488935,4.172075962,7.179683867,4.719131157,3.679669698,5.376640988,3.353662864,9.604496874,3.708830026,3.223658443,6.195069794,3.846751364,2.935923541,3.951891789,3.484485819,4.851490342,3.609397755,3.62731064,4.06407256,3.422006957,3.821542768,3.193102498,6.647103658,5.807616516,7.590617357,5.962919638,8.37400117,3.043017422,5.321048326,4.063171507,5.548464401,6.017063617,2.997659234,3.191327169,4.397133315,4.689063481,4.656901867,5.776140984,4.630062851,4.654215643,5.879162356,5.851682465,4.818221738,5.935670257,4.500592605,9.982475587,4.095284709,7.841724888,3.026903381,4.143227038,3.974169753,3.370096942,5.318399907,3.505791806,3.007307946,5.686233417,3.845619226,3.391748911,4.93499428,3.98173638,4.324732449,5.603932633,7.251088237,4.957417261,4.725413732,4.553345717,4.36126837,3.387802057,4.162127104,6.218147141,3.610951614,6.389198535,4.392067273,4.87033549,3.982480277,5.401773169,4.227488927,3.237571918,4.718766134,3.184117507,4.357269472,4.214901015,4.363344191,3.101732262,5.037375313,3.430850837,3.733476127,3.392279114,5.338087286,5.579848143,4.776154513,3.848344223,4.482174373,3.767975919,7.299599206,7.549573978,7.726524933,7.522613392,5.582260159,7.422937547,6.95994406,7.088195324,5.651386667,6.814414696,8.560080038,3.721668441,5.386375731,5.136190249,7.697325109,5.671070129,3.662495279,4.592257866,6.49652174,5.345620154,6.304427854,6.726134274,5.011926688,7.790147271,5.186452149,4.445261816,7.350807666,6.11685621,6.061717821,3.370275056,5.656624785,4.265022869,5.108407257,5.420671228,3.498103434,2.919226935,4.766202606,5.058852132,5.307211061,4.893039572,6.632864092,4.381607679,7.25220065,5.069772245,6.5191769,3.345011877,4.987399698,5.34097288,3.129760974,8.040531244,4.108204052,4.014603911,3.761978577,3.079471536,6.367993003,4.916781161,3.513058533,3.048915716,4.652837534,3.808316182,3.962142941,3.270404741,6.595855517,3.885659665,3.798692782,4.719293695,5.331986354,4.388275934,3.441956582,4.913451329,3.855796255,3.086710842,7.175421544,4.137755966,3.848025795,3.563831476,6.186404497,3.130932463,3.207036931,4.703969818,4.761791879,3.95494997,3.431356223,3.938322217,3.951487237,4.982408404,4.416759609,3.286101489,3.014464898,3.246228028,4.135902282,5.759747417,3.331024606,3.979016284,3.629557075,4.989379854,9.41094608,5.408702824,5.090495718,4.153813616,3.581786659,4.147969078,3.391939797,5.794628199,6.365819078,5.217244921,3.552739161,3.351742663,3.023990882,3.945353317,3.039412165,5.311812325,3.654857266,4.830286951,4.10871894,5.909784046,3.635752457,3.922731153,3.878813259,5.575973813,6.619632031,3.602307064,3.497394593,3.154458215,4.476817335,4.395868767,2.851738321,7.716102547,5.465773618,3.062556515,3.556440146,3.372928186,3.420884117,4.739888222,4.726017038,7.369536034,4.236655194,5.945412852,6.569285037,3.590417377,3.951773449,4.222327506,2.857699308,3.245369677,3.959244514,3.20009052,2.993469677,6.265566552,4.516996039,4.153294512,4.410507978,5.990999707,3.265995669,4.752873434,3.985116022,4.378634028,3.51248316,8.090860256,6.190575307,3.947304359,3.471398507,4.052342853,2.857387834,4.416114316,2.993704891,6.904063314,3.6522414,3.937874205,5.007164409,3.231801937,4.59952659,4.001652384,4.56834511,3.52848578,3.868435667,8.513492795,8.494057626,5.068378742,3.740984895,4.913531535,3.252976351,4.005052596,2.905850904,6.070845071,5.158405746,3.402703036,4.376032126,4.252317855,4.113562079,3.947346546,4.068620405,4.396948778,6.824159332,5.50083656,4.715316282,3.177053575,4.761111028,4.711139499,4.289157223,6.912588215,3.513007642,4.487716159,5.03556311,4.301644691,7.122447082,4.364622428,5.118534014,5.423959982,4.337092427,5.438694717,5.589740324,5.840957638,4.492682714,3.474255002,6.028964534,4.639200418,4.462894861,3.784685599,4.617069613,4.766793531,4.794531138,3.872897585,4.229822124,5.738415776,3.462869504,3.617973499,4.300312119,3.913475049,5.420949572,4.521862989,3.305286253,6.22123211,3.423138797,6.426544009,9.052995543,4.881897162,8.315133066,8.125368869,7.359764969,5.958241301,5.736998915,6.965681614,4.837119018,6.997072219,7.514901236,3.419235154,6.154889631,3.780990719,3.258921271,3.399792882,3.164964853,5.514522989,7.174359693,4.157047688,6.239620922,5.347652119,3.833000289,4.895517066,3.354910007,4.02885701,3.844971277,6.291767648,3.632457641,4.270531703,4.74638137,5.453073253,4.597268351,5.915059976,5.460791272,3.806489031,5.286444269,4.908853593,5.256220797,4.543985878,6.465883546,5.555480758,4.85955062,3.733308274,5.513166882,3.762365233,4.671286919,3.006763799,9.120296152,4.317095906,3.142853442,5.234296618,4.486471692,4.023638985,3.335743514,4.59215277,4.097400206,4.380638246,3.526648393,5.33074101,3.291431802,5.363934984,7.626852621,4.625942465,4.329286979,4.823084423,6.987274567,3.542923332,6.007871109,7.074905013,3.190579548,4.481541516,4.044571119,4.903428574,4.970736641,5.860687121,3.995649214,4.109708267,3.487295954,5.340848923,3.995812946,5.180573473,3.996662279,7.132571891,6.634514329,3.38057492,4.526792529,6.870005405,6.707200453,6.218619756,4.039914385,2.929980929,4.72242267,6.862560274,3.250792523,5.529413649,5.834314538,2.97853898,3.178123579,6.139586631,4.531874962,4.438591113,5.312270734,3.704008876,5.445160557,4.368041154,3.377533523,2.866207254,6.899820144,3.787458101,3.603486887,5.144350712,6.691547222,4.464867894,3.104613999,4.684393549,4.279956859,3.54817432,4.122490122,4.735463751,3.731898003,2.837526026,3.500311105,4.375665138,4.402611641,3.448082269,3.810683438,4.78266184,3.358895392,3.254835279,4.353448481,7.241628212,3.976263745,3.022794148,5.24643923,4.257645245,5.168171151,5.09433594,4.824877493,7.443761451,3.213073306,3.309780395,4.566188781,3.89408185,3.963567281,4.163678225,3.774172721,3.35537689,3.120542995,4.758413912,4.141144529,3.747394569,3.679813296,3.638856345,3.756716679,5.24432765,3.654564542,3.292669237,4.115436833,3.560055835,4.241730264,3.145978759,3.497938287,4.248824879,2.848488336,5.249849892,3.113775575,3.738303549,4.587858122,4.838073777,3.018170204,4.22827528,4.556842753,2.823669836,5.894389598,3.766781438,4.020585429,4.394023852,3.641424708,4.732930996,3.958372948,3.391639891,4.246791329,3.585084278,3.599266202,4.83306025,5.36260695,3.212205255,3.970417473,4.047634731,3.626988983,6.555296011,4.2167598,3.736643287,3.856387021,5.804054982,5.344856957,3.756458609,5.196034991,4.164414895,3.195776015,4.668087981,5.559061429,4.774673424,5.083156782,4.026349043,10.49295983,3.427079498,5.138595722,4.872124437,3.621506273,7.811471164,4.310709475,3.731024823,5.091847394,5.727675235,4.157432919,6.748606162,4.976772463,5.905820064,4.162792837,3.913699986,3.864776496,4.183904445,4.419287827,3.264430273,3.968466074,4.860455791,4.023606842,3.358617143,3.960717848,5.695912028,5.030079352,6.325080657,3.672602852,3.850135164,8.966467575,5.26154262,7.212333265,4.701674912,4.33458939,6.944832324,3.792364365,4.398424329,5.681992429,6.550581622,6.529512346,5.414630551,5.516662954,3.427640759,10.89347473,2.783602236,3.686312575,3.128255828,4.62681828,5.075055995,4.618726584,4.165024142,3.0018375,3.718856369,6.590422243,2.977797337,3.41254343,3.693988189,4.915408324,5.631974934,4.316032014,6.676122403,4.273760299,4.75761065,3.99228298,5.276174032,4.249990454,3.595611317,4.361639028,7.408880804,6.801003165,5.68925579,3.855401401,4.84199678,6.56003371,4.144981116,4.975867325,4.95720509,5.988518728,7.086766673,6.436765068,5.326522532,3.562313061,5.647672706,4.047266251,8.696585537,4.40681259,4.377648924,8.09629541,5.497662279,8.038485784,5.432886214,3.166789014,6.576554831,3.662427504,6.515220045,8.934289754,5.940918797,4.662378496,3.2863882,3.202644361,6.057698784,3.840859851,6.408893188,3.787320552,6.288798779,3.843826443,3.195054281,4.075943679,7.86007996,2.858618444,5.442750437,4.658888872,3.915751147,2.915338806,3.266300463,4.16313599,4.179539673,3.920673242,3.586334707,3.126507331,6.919310088,4.871390679,7.084108037,4.154773613,4.266432183,5.384259848,6.123840442,3.971126774,3.394708239,6.229859486,4.343127191,4.871308095,3.172457568,4.720579323,3.41274289,5.596973408,3.300533482,6.230610911,3.038671112,4.606483324,4.495875725,5.668223074,5.932161191,3.864608714,4.608721932,3.667897477,4.07639761,3.787544871,3.012524803,3.41936213,5.270054527,3.334041462,4.357232402,3.342468277,3.210687918,2.864887676,3.600080811,4.080894547,4.351834713,6.239412004,3.930321913,5.337518072,3.411199943,4.450633366,4.136115127,8.332916445,3.511679959,5.144646048,4.971961145,5.429953176,3.806010912,7.588302582,4.187906564,3.027161345,3.302501103,4.792687658,5.613755972,4.239886266,7.29070416,4.439393226,5.935988884,7.979717533,7.457804296,6.03939076,7.517079295,8.887252435,5.74128209,8.554928512,5.196936298,4.508649555,6.570109894,4.532137144,7.632669185,8.490859775,5.065877745,9.006483706,5.150217328,5.218711974,6.514395078,4.111158373,6.092229881,4.435423478,5.996936791,7.668504814,5.923833592,5.935162174,3.168346674,6.124381723,6.576517449,6.466203865,4.262578722,4.824298015,8.156508455,3.804684165,3.315164161,4.395480096,4.200325762,3.880370835,4.483182021,3.631312609,5.256267405,5.26358849,3.898651553,4.951963909,6.447880389,6.260821872,4.373169659,4.990777459,4.426588258,5.421729014,4.665986347,6.394339506,10.86624071,6.925799106,6.794759175,6.915924141,4.494813397,8.543093282,5.851473737,4.854429488,3.648297044,6.570968575,8.276251196,5.588175548,4.575998636,6.597198087,6.010874553,3.496885767,4.975722703,4.280318877,5.036461831,3.351215819,3.074520864,7.445825357,5.669741906,2.926733297,3.020126847,7.804629263,8.625271317,5.46006819,6.413102397,5.998576546,6.294003728,3.468020084,3.648978689,7.010990746,3.858312766,3.300982438,8.960802586,7.013086573,6.768513951,5.707233039,5.949096681,4.505554677,5.676580205,4.123705673,3.062694476,6.294881837,4.661720564,4.994249789,3.239548158,4.711526903,3.657471781,4.420026944,4.713071798,5.819634937,3.517434018,4.598626983,5.317498633,5.858780804,4.83043943,2.874520452,6.206416961,7.124351664,6.82863628,5.198585438,6.861934621,3.421173549,5.100255556,5.786731302,6.411539155,4.377735057,3.453876925,4.125865013,5.70249544,2.920104871,4.632569627,3.784171498,5.003715173,5.692146273,4.295992606,5.648171028,6.262345824,3.044360314,3.02493936,2.857854928,4.068857823,4.259414765,4.34874203,4.898079327,3.203127687,3.589419396,3.94665974,5.253818964,6.030385033,6.934227512,2.829477612,7.302146706,4.248117975,4.20309485,3.50653902,9.017650948,3.548827284,4.111616044,6.83637701,5.136023003,3.221435695,4.373903734,3.563837838,5.037822774,3.559626428,6.360293918,5.756437199,5.622089955,6.229963292,2.901305537,4.080914784,4.538022271,3.474453374,3.421211523,4.972221052,4.808696968,3.566002519,3.293750489,5.573382687,4.56461225,5.092703317,3.24030565,6.271053583,5.816941498,9.436141233,6.223094485,3.7704269,5.811717769,3.749668054,5.586581467,7.978593996,7.753295555,7.624077955,6.584418964,9.283646763,3.288387859,4.360823599,5.323058197,9.530840519,5.60760018,6.893721556,6.740533854,5.903017674,8.550402058,3.791425707,6.795039449,3.591780383,6.987313773,7.183473007,5.455035317,7.891411716,8.350568536,4.626079097,3.339172473,2.927091212,8.226329268,9.041164485,5.419452928,5.335315311,7.027629568,6.447588387,4.231562878,5.533037399,5.555629215,3.676984637,4.143426752,7.711538689,8.545447828,5.849230172,8.683888704,7.155355333,3.694187834,6.495130834,4.482627169,3.336066142,2.888974971,3.082634017,4.122141412,5.851299799,3.176841074,4.419845031,4.281779432,2.794571156,4.378159572,10.80475268,4.107767444,3.766702894,5.862494017,4.260430174,3.399177649,3.400672437,3.456548536,6.461293959,3.218881933,5.02799963,4.421737686,4.930300542,2.977831682,4.755165194,5.550174919,4.510590346,5.738579491,4.101327191,4.877799027,5.440708057,7.247931367,7.348900501,5.434565344,3.510403245,5.569974174,3.633361271,4.041502173,5.20166173,3.936121421,4.412055067,4.264337513,6.969863787,7.411514566,7.422521035,4.343577216,9.729846248,4.91615055,4.378358553,6.675038665,7.099002089,5.257337464,3.335190293,3.764333384,6.671420554,7.394769899,9.389201303,3.68075608,5.295174349,4.032944688,5.513815715,3.589452257,5.61370184,3.818905226,4.717646172,6.243437589,4.213999597,3.146521643,3.300085834,3.730614476,5.667826713,8.471426816,6.240481618,3.287593855,3.278678658,3.015817376,5.163205467,5.454868485,4.366458053,4.812718424,4.739349451,5.937865404,5.865505515,4.872023418,6.301979802,4.037382632,4.178859496,6.021752217,3.877278517,4.177695328,4.121502025,7.471555458,4.197655297,5.603895621,6.867736732,3.340048344,3.862608635,3.424528565,5.236386721,8.842784316,9.825359879,4.920120907,3.133054406,4.246392508,5.002140492,7.520576707,3.524792402,3.88498898,7.148819639,3.836385813,4.175464166,2.935295206,7.625204505,3.623204753,3.897780125,4.402164883,3.045578688,3.316935294,3.552972778,4.211868221,3.982730064,4.203718649,3.483476433,4.236704549,7.203462014,3.069146084,3.132330292,3.281377148,6.287656792,3.596245792,4.6009354,5.003651384,3.697361329,3.625659855,3.362604725,3.504391884,3.365650275,5.641483356,3.936399269,7.342998571,4.907135629,4.119518219,8.093746315,6.444903467,4.639181354,3.693231616,2.888403391,5.797990072,4.495864773,3.354458543,3.069108717,3.865297618,4.283397968,4.016781517,4.083367434,2.969731572,5.508004403,4.902339662,3.016653367,5.966482255,3.97211429,4.087608476,4.501094065,8.466243504,6.767053972,4.503598744,3.988821668,4.109095186,6.405964106,3.18783504,4.579719433,5.099107014,2.965146081,8.001984357,3.941154232,5.420769898,3.724990835,5.291024966,3.9661312,5.026521203,4.759178821,3.764762118,4.212079564,4.216557626,3.490448566,4.853979411,4.160279636,4.935957096,3.446179482,5.102739514,4.644718828,4.967543938,4.921659685,3.120785059,4.821761766,10.23905689,5.177892388,4.205994842,5.18523727,2.987348642,3.250441344,4.049302895,8.257691165,3.042857989,3.697125194,3.301906826,3.364033554,7.034506181,7.635590199,5.825212094,4.194800872,3.583955287,3.204188734,5.37818482,2.998914822,4.116464995,6.795793561,5.064358924,3.951226315,2.734166519,3.570996715,3.237342426,3.466039696,8.772734633,3.021736549,3.361589418,3.226734082,5.634512459,4.938323995,3.166876241,4.668634826,3.177370934,4.259840301,4.663210959,6.120682412,4.643908609,4.169808709,3.963986206,6.061807595,5.145899773,6.657563492,2.943925803,5.443720478,4.427366715,3.14906632,5.014644458,4.972256574,3.258014745,3.341479709,3.3982661,5.346333038,5.221591853,4.956855525,2.952781666,3.546356262,5.389356589,5.763083245,4.105347589,3.212360522,3.233965217,3.631865053,3.076577315,10.14124678,3.125108909,8.089596276,4.416707103,4.255977467,4.424477516,3.16452316,4.412798655,5.46056607,2.977542151,4.407464672,4.114892712,7.579872964,4.567539363,5.826933804,3.298442808,3.464284901,3.222001396,4.471442225,5.215966227,6.585630886,3.602456734,4.626612316,4.65595233,3.213628597,4.682930663,4.101893566,2.901225442,6.344167261,6.270828042,5.819265775,3.661931688,4.162235781,2.927259659,3.445756144,3.483715063,3.30889345,2.965154492,3.541188336,6.410417502,3.325876601,3.551769518,2.917961175,4.032745901,6.01920623,6.30024687,3.11827348,4.199366188,6.798466539,5.164329008,4.179103309,5.268352313,6.64399588,4.175987434,3.33172618,4.018768597,5.608345189,3.223069249,3.642839156,3.883988973,4.195278562,3.121854172,3.250585525,3.569007928,7.956019287,5.816190933,8.497333945,3.692201619,4.618545241,5.32225916,3.193193386,4.4794453,4.005980009,5.76934794,6.968808259,3.341722807,5.358405235,4.398227333,4.864036208,6.162911997,5.380207164,4.074134502,3.754672713,7.077587249,4.180351399,4.732794357,4.183297528,3.011027305,5.058905906,4.283109815,4.597372596,4.688751352,5.471442658,6.751518519,8.051667219,4.336854938,3.408681699,3.541875698,4.793242022,8.327993552,5.933758716,3.637271076,3.829213004,3.84989037,3.892909795,4.511125329,3.619290395,5.042376339,3.000794344,5.246270983,7.335155158,3.170637959,3.591888764,3.557577686,3.361057907,3.084743878,3.155739394,4.105829289,4.406771472,3.379035691,5.759882215,7.872322339,4.332873199,3.486198588,8.36347383,3.375666119,5.838631236,4.07268996,4.691320065,3.046203036,5.103177678,3.157945511,3.763535817,5.639503391,7.249801553,4.358037456,3.425068192,4.885459351,3.69933797,3.050013706,5.458646653,6.527910969,7.375089144,2.70917101,4.688540772,5.358268098,6.594401217,2.863508073,4.795331053,5.364444282,5.498594369,2.981644741,7.567894976,4.511196745,4.726065344,6.4068528,5.491419962,3.839539485,3.082612266,4.481908758,3.149092892,6.421594735,3.716616732,3.492855189,5.468594391,8.325690987,4.788766369,4.21515011,11.3235636,6.244119221,3.081459221,7.156236411,7.117599359,3.74800404,3.716187973,3.224922968,4.517795667,3.920573243,3.961151825,4.25049987,3.14728338,3.672432669,5.55813582,5.026361026,4.882284908,3.624274003,3.595911118,12.20074161,6.301909056,3.916846891,4.726608312,4.221725609,5.966873884,8.009716677,4.335704393,5.416256047,3.151174289,3.288229048,4.388477528,3.775561519,5.614933203,6.51046204,3.176520204,8.334714007,8.582099048,6.029016808,6.786475349,7.441711529,4.735042697,3.004198958,4.177302125,3.03921081,3.103476514,3.133112553,3.514505079,6.039382229,3.086010675,4.970479141,3.374378999,3.945243443,4.434848446,5.021587711,3.79481039,5.00757373,7.168750007,4.246213564,6.379514564,5.144336245,3.042150767,5.195798133,3.421114914,3.805223889,2.72871532,3.135665884,5.725363751,6.45891478,8.29585137,3.598460671,3.079438675,2.917190733,11.23464606,7.461458903,3.191022532,4.142650935,5.407973707,3.272566662,5.690152667,4.6648184,4.942061113,3.87075727,4.601322702,5.668345076,4.687919577,3.16991676,6.600013799,4.840833318,9.102289023,7.105361387,3.840469636,4.674410382,3.591374853,5.321045874,6.102505514,3.373026144,5.388875226,4.046706771,4.256770927,5.505331462,4.48785903,3.493146969,3.644144689,3.500949895,5.234347197,5.500440931,5.482311936,5.40623409,4.307387552,5.195904906,5.879090027,7.40417467,4.519135426,4.492680862,4.323081778,9.033887681,7.906505154,6.482466663,3.555966509,10.57557293,7.168777704,9.408624285,4.872497865,8.416603843,4.124034864,3.21836995,7.366229982,5.624189607,5.80077666,7.098857222,7.644047463,9.205190349,4.75233108,3.622088275,3.860944251,4.372080411,3.286769461,3.448012653,6.354420201,9.895711349,7.522787752,4.259656152,7.111874001,7.691364845,5.382563295,5.567723636,8.967960495,3.648542194,3.912912643,3.574470438,3.92147989,7.31197732,5.404762874,7.595813245,11.69437268,6.66699887,3.198404997,4.853338103,7.041161598,5.105767969,9.176992269,6.136656808,9.218401804,9.64546815,7.503599744,4.579484394,3.47443138,7.579925742,6.144288566,7.148686388,3.692400176,3.96996626,9.603613955,7.053189532,7.955593433,8.491969573,3.526913995,6.019241789,5.494742628,8.618480281,3.662015301,6.628795173,5.670846152,4.040541036,5.490386273,4.565754827,7.467056957,6.671021136,4.82691216,6.809337157,7.551335119,4.845924058,5.919636532,4.417575858,3.589117334,9.600128276,4.490613963,5.802299797,6.382838042,4.367164941,6.539692835,4.588811114,5.71512507,6.590444692,8.064118822,7.544240362,7.010437073,7.394360526,5.459717073,4.079906664,6.990042468,5.763181007,5.790990247,9.021548491,3.881527416,4.170685034,7.070515781,6.922936902,6.435578329,4.468184341,3.592929554,5.248900636,7.028298987,5.797686352,5.926477958,4.744808356,5.094857683,3.002729735,6.888472827,5.246919638,7.229897216,5.072238433,3.95742648,4.575249939,6.070230984,9.637951741,5.557088818,3.647449611,3.187094549,4.932823613,6.771869251,5.005801605,3.830199444,3.36344366,4.284075836,3.783364939,3.845817798,3.521770204,4.01614799,4.69755099,3.861001452,4.570132336,5.548384099,5.260846787,4.294236954,3.156093298,3.015695982,7.842000158,3.723888975,4.283286892,6.385568276,3.856495683,4.271603541,5.5182829,3.704717652,7.205238594,4.46719325,3.412366758,3.299181134,3.052651715,4.900593203,5.268912242,3.940599903,4.035083508,3.296908516,4.732823202,4.247770124,3.98259171,3.663848878,4.339753203,4.135540327,4.514725281,5.471626012,3.749879047,6.694077194,5.091896154,3.652508488,12.31759773,4.451673076,4.821577632,4.382387008,6.353438824,4.610114213,6.069852318,3.925413678,4.474753588,6.888837416,3.073404797,5.217673595,4.191316684,3.487499367,5.134215995,3.528077586,4.61486567,3.642781935,3.69115104,3.957863985,4.08793659,4.616318474,5.507146058,5.161967551,4.823149913,4.477472901,6.341949138,3.328487005,6.293208658,4.903455264,5.356820784,3.508230019,3.526189678,3.824437752,3.78636253,4.160633857,5.009499197,4.75778455,4.215107405,7.402851881,2.943363627,3.31349588,3.449838081,3.924878914,3.527461765,3.917132205,3.893144753,3.003080231,4.247150894,3.544168602,3.368315589,5.432534077,5.94616918,5.54357659,7.010008105,3.387190152,4.764996141,7.109729649,3.329328683,3.748235042,6.341718465,4.414807376,3.290399573,4.270747487,4.226762422,6.083008974,4.918608088,8.684237594,4.159364866,6.936542489,5.363360439,4.536037414,3.24238761,8.591449736,3.568556746,4.991963978,6.036750275,6.576386348,4.830087266,4.002810212,6.111575326,6.299913028,6.011093352,5.633482812,7.433990921,4.017253307,4.873313755,3.529543734,6.0862603,3.925093441,6.095695746,3.80428202,4.38870706,4.156795547,4.368412042,6.28238208,4.219567106,6.901242095,5.894554952,3.913446792,2.79448921,4.527169839,6.461622525,5.789651876,4.126957735,4.029139976,4.657623463,7.371871682,6.361165749,3.45112016,4.67764661,3.363662675,4.395949801,4.970686275,3.629764815,4.073343379,5.286058837,3.750614611,2.982396222,5.924733907,4.955978014,6.716459713,6.748449684,3.289239323,3.709977804,5.999627838,3.859948931,4.689717626,4.345781325,3.301425298,6.728440742,5.895325902,7.157246431,3.78552753,5.708724884,5.078430582,8.420878212,3.409609156,3.417892778,4.009956171,6.885336808,7.234755031,4.817242552,4.527810315,6.832599178,4.16419505,4.94998052,5.179507713,3.516190123,5.790916688,3.990457819,3.951824444,3.590149664,4.808062441,4.150402611,6.963883093,3.3409462,4.013088454,3.500089343,6.307189369,5.210105141,5.014362604,4.930943638,4.709891108,3.968803217,2.974460567,3.731781537,3.299762043,6.611752617,5.393714428,6.660333915,3.492345076,5.632250327,5.491637545,2.839331595,5.053903159,3.809659299,5.305514372,4.05827238,5.423555612,3.590687652,3.308207325,3.309508153,4.064601994,3.682194977,3.855462214,6.682388502,4.24457319,3.858856513,6.145559915,3.93085569,3.803796396,9.857177442,3.162776574,3.873357352,3.732076564,4.267910193,4.102974723,8.435361857,12.73798877,9.720686761,4.965359064,4.06523036,5.332261245,7.068836489,7.861177964,8.811183657,7.337572547,3.820774476,5.830271853,5.685516921,7.17073924,5.31484816,5.395329641,6.642530097,6.281053349,3.620297601,4.26233034,3.540690069,3.389043771,5.997898886,3.828806376,7.244794405,4.661738831,4.213914453,5.684630032,4.064493918,4.634617456,4.25070545,3.708780251,4.311156219,7.933064679,5.679025103,5.791960998,4.616590276,3.963217931,5.544726547,4.633068543,4.519424518,3.257885029,3.812934523,4.7328079,4.260317045,7.085890314,5.516136412,4.400210968,3.650767676,3.672049861,4.757479707,8.022627293,3.557684003,8.196451498,7.063587098,5.76893049,7.823178766,6.572173467,4.807598969,3.973724474,7.979391842,8.198990544,4.586766419,6.296229672,6.598836687,5.12659242,7.055065364,4.045931885,3.76463911,8.553571311,5.158407099,3.960407812,3.140797823,4.505109724,5.350869685,5.212403369,5.067352757,5.04817623,3.811631029,5.521528463,4.986287873,4.897118022,3.474039742,5.076628693,6.361902596,3.265777706,6.802821378,3.312517788,3.250473156,4.176470088,5.772549917,4.505901628,4.569777139,4.249781435,6.752928146,4.202085278,5.34296559,7.797586055,7.053117907,4.694224557,3.549348725,4.922669812,4.970158425,4.127446762,4.345265812,6.199069564,5.616645555,3.40117461,5.171580919,3.29331367,3.656664211,4.643586906,4.033096856,5.100120703,3.784725667,7.460125851,3.987350507,4.516391193,4.041766699,3.672003957,5.807103395,5.652088101,4.869925181,4.565388944,4.699957288,3.346353512,5.658153599,3.341674546,3.714724628,5.303156849,7.028893113,5.155600399,3.884426329,3.011456329,8.344542515,4.063406293,5.282827955,4.147379846,3.620596328,4.12849745,2.863832232,5.597737496,5.01673584,4.021413919,3.506957055,8.173870095,8.089426389,3.128594506,4.658081021,7.877192855,4.643294123,5.127810942,2.756879924,4.447934533,3.417956085,3.963630489,4.719351356,7.012678122,5.914517294,3.110920149,6.987832765,3.707910435,3.620995282,8.341106497,5.769782959,4.758858759,4.425299931,4.519195437,4.51833827,3.120098361,5.558932669,4.271874851,4.603173275,3.346111938,5.424744715,5.816464241,4.510734279,3.411223843,4.844118808,3.135321758,4.559091609,3.06018344,7.026574478,4.15233676,5.282933349,5.157426519,5.011264857,4.215944509,8.439170648,3.07757879,4.004793231,7.892672071,6.771874891,7.342010741,3.693678975,3.698237876,3.36921523,4.879492573,4.51206696,3.262678035,4.306099523,3.360055683,3.496580495,5.2190176,4.585625363,4.424056254,4.155281585,4.124642477,3.458295981,3.834387279,5.945598417,3.699557348,4.821814569,3.734908986,4.680411209,4.118567349,5.23151348,3.265935561,3.467277198,5.6772192,4.467505956,3.538490675,3.963047211,4.682327992,3.26991507,6.578069967,4.474077088,5.944567515,4.223734392,4.65507979,3.869417311,6.747274307,3.551946354,3.214808318,3.802160398,5.416441409,5.971153102,7.135727819,3.602423983,4.015011547,3.49114169,3.788006167,3.275396927,3.899972435,3.378218513,3.058244464,3.021472869,3.347046266,3.649092902,3.616889529,4.214817552,3.710266442,5.841933329,3.768661912,4.72651551,5.966799884,7.007894219,4.513746717,3.368953819,3.498046138,4.099995318,5.999493525,4.744977146,4.638065377,4.43727945,5.219580235,4.062979873,3.810286587,5.02054935,4.049741042,3.118914174,5.023991357,3.764212523,5.729432423,4.108218638,3.68134691,4.009665224,3.479144946,3.487984743,5.343656701,3.606942617,4.394727767,5.515364288,4.588900805,3.123949645,4.40170722,4.787636315,3.525992046,4.625431844,3.897656324,4.933731873,5.578509817,3.266932401,5.21651349,5.479547586,4.00891292,5.699655384,4.400383091,4.797106365,5.304031093,4.499672515,3.068339794,3.915969877,4.602040001,8.368489712,3.813903753,3.101475695,2.959899066,3.253724031,2.811522847,3.115329407,3.205528015,5.334126912,3.532778934,3.186200287,3.547296832,4.83583579,3.770273428,5.001376133,3.10507449,4.883394825,3.996974407,3.707012977,6.217403162,4.411395954,3.341055138,4.47183855,5.700414156,6.218080585,6.854202884,3.990543418,4.039425357,5.610813832,4.048254933,4.666036981,3.975213847,4.394634294,4.797409226,4.09836436,3.01483601,3.877250994,5.270321515,4.005573988,3.616548021,3.464764254,4.519169673,5.460197868,3.405745196,3.219351537,3.375054089,3.116851962,3.30224101,3.342294336,3.959249264,3.209020291,3.995995363,3.661982379,3.751397274,4.205086578,5.864122084,4.350248578,6.700729119,4.968468785,3.81290948,3.438438046,3.290340159,3.440634199,3.725177715,3.465971257,3.403896644,3.783974334,5.478631387,4.602865234,7.204094601,5.372149107,4.671642373,2.982266539,4.240580975,3.005875048,6.585552646,4.288256942,3.937552453,4.63651372,3.272337063,5.045006959,4.833080814,2.950216852,3.357755284,3.229668052,4.644249645,10.74708726,5.578312746,4.974050549,3.024758318,3.232338502,4.219403197,3.142622182,5.044553404,5.245393445,4.955593701,6.138985214,4.199219706,4.35872496,3.732388216,3.577225716,3.819436264,4.815350598,4.327265985,3.600706402,3.388723027,4.623246349,4.420438143,5.387971377,3.844246468,3.349794938,2.742562851,4.214195303,4.187194318,3.455107733,3.554386103,5.981497748,3.315789236,4.464710256,6.627016516,2.989708302,3.004516966,5.591976814,3.63240082,5.128419175,3.854484027,4.200527063,3.002481555,3.195032183,3.684494447,4.370538685,5.684644503,3.216794357,4.517961762,2.882645376,5.100970036,3.24866057,7.001925944,3.048139108,4.152059081,3.711648353,3.188414287,3.610163717,3.166199065,3.303088058,6.784167374,3.900663662,3.398010023,3.610553596,3.995193597,3.844223123,3.985541968,4.820396065,3.532847198,3.421861803,3.304483491,4.413633213,4.341887814,4.410616856,4.061240474,3.342409535,4.560313657,4.672276901,3.190608325,5.38192395,2.939108323,3.150079894,4.54448395,3.792685823,3.295583044,2.809607969,3.377083891,3.758554142,5.373096351,5.922637472,4.022480654,3.251276254,3.932970023,3.72263808,3.475623649,5.359838096,4.252201828,3.247484201,4.38146524,4.73218457,4.569513871,3.68283189,3.245123794,3.961843858,3.227456382,3.64323698,3.470279471,4.55434619,4.792246384,3.180798521,3.729463071,4.85130623,3.476091736,4.175369109,2.995662187,2.910438877,2.985985924,3.309999188,5.558822065,3.155896054,3.47525696,3.326809415,5.292564214,4.12446169,3.618355703,5.271084899,4.273039945,3.786621277,3.661580455,2.894469769,3.35815328,2.81471387,4.129389045,3.261190522,3.415024067,3.234438206,4.3561842,3.560124049,5.4933215,4.848251507,5.0963759,5.657114335,5.477710332,4.413289864,5.133790073,3.83496284,5.656777033,3.970442655,3.983832925,5.961652691,5.02966216,3.097055104,3.693628526,4.591919298,3.192949227,3.993729349,3.725974757,3.4081693,4.636162013,3.245831416,3.48481773,4.376179136,3.999386733,2.872956253,3.431429276,3.309130975,4.399896055,6.169127586,3.555952855,3.701121845,3.758575512,3.881244673,4.929302293,4.648559796,5.240805249,3.580260646,3.275897964,3.902281819,3.545606319,3.998164728,6.976135216,4.229309532,4.646852522,4.909447221,4.877686443,5.395140452,5.055186496,2.887338687,4.201402851,3.452894006,3.964896527,3.921949308,3.77190035,3.839235519,3.992378774,6.16219447,3.107932662,3.760768792,3.441617,4.900185388,3.01987246,4.555945831,5.749316074,4.115189123,4.379474285,4.359949156,6.604132355,5.697187379,3.384854686,3.915474391,5.0813641,2.955454907,4.397191009,3.406125227,3.931304135,3.791069387,4.113525647,4.943943762,3.948419571,4.722063439,4.10220789,4.686362233,3.788722653,4.380433317,3.402662053,6.169865599,3.534082841,4.531642493,3.68422345,4.32924701,3.598457131,4.233222239,3.145524416,4.407774576,5.239405238,4.577283737,5.131085838,3.729879048,3.262073093,3.936488191,3.016275595,3.138171677,4.432902154,4.910568117,3.722707966,2.928402152,4.448346785,3.455398376,5.211874575,4.833060231,3.161591307,3.744715962,5.290856826,3.831062748,4.099359744,3.760838849,3.109631652,3.601554444,4.64122981,4.065893224,3.474419176,3.548399787,3.987072157,3.381601037,4.966931487,4.118156657,3.459505939,3.853017535,6.109845104,4.349763706,4.391360205,3.977653871,7.360125661,4.003231157,3.860854068,3.543610339,3.994402152,3.129718224,3.671354017,5.044573516,3.392709803,6.032563854,3.378417414,5.733665034,3.882362661,3.898790445,5.056238786,4.12189438,4.367963681,4.129814565,3.294814716,11.37335312,3.406160625,5.162996775,3.658518322,8.651515658,4.518447734,5.589357191,3.978875755,5.389224936,4.874914939,2.965772031,3.289185792,4.070438951,4.288866545,3.610167748,3.852728884,5.387837468,4.578112593,2.913414903,3.50884804,5.161149929,3.94273717,4.767756866,5.303488782,4.142192963,5.167601253,3.310236828,3.862594689,3.592800942,4.622250536,7.989164278,3.517287421,4.401376812,11.74793591,3.072057495,3.582218834,5.101568174,5.824168233,3.939169917,4.817470009,3.054325552,5.360825364,3.035611631,4.843777651,4.429304532,3.534492226,3.049511534,5.905709697,5.638829028,3.571471798,3.09091707,3.058010558,2.879433553,4.544311077,3.703902655,3.484549903,3.304506132,4.972107193,7.139586445,3.214204171,3.155031983,5.523743745,6.216368366,4.167573483,3.620258877,2.841308611,4.182414316,5.474892021,3.698015919,4.248155358,2.928004449,4.690649756,4.066388297,5.116488229,4.746303698,4.418313483,3.935994765,4.226109436,3.364082618,3.252091528,3.249877994,3.506335324,3.257319443,4.586470913,3.536882029,5.072044928,3.224413596,5.422773721,4.001673728,3.468665744,5.560403871,3.984849787,3.997172985,6.05302956,3.687200172,4.974197323,3.174367699,3.314825395,3.783203054,3.081598957,6.890945052,3.22811407,4.700591139,3.784544908,3.516094561,4.16560618,4.21360144,5.754417137,3.147950964,5.440919524,4.008820544,4.044266197,4.979672723,4.779225827,3.07774985,5.222418143,2.831690889,7.12868688,6.16394276,6.154527558,3.386050947,4.317326238,3.521631888,4.642321557,3.1934057,7.568470279,4.648394375,3.727627014,3.277854284,2.748062697,3.710017644,3.60341713,3.893649649,3.561052521,3.749254295,3.987514373,4.18714708,3.245304206,3.751031379,6.898840163,4.552837024,5.533416134,4.889573651,3.530112453,2.942612694,5.794957661,3.705320019,4.029350234,4.773102161,5.447306524,7.427165284,6.468031539,6.195099534,7.88628266,4.398447551,3.119742983,3.273165188,7.969686384,5.883932275,9.756403558,8.600456892,5.659324746,4.292892616,9.56209686,3.407345087,3.555287265,3.147668471,4.80183581,2.844513434,4.153612859,7.753081358,3.75944505,3.522847858,5.778770164,5.779060023,7.444510222,4.624129677,4.290578591,6.297752964,3.979517866,4.23965532,4.198735939,2.809883367,4.788454481,3.515340387,4.303707896,4.406318836,4.686716574,3.818156588,3.929701736,7.19352255,3.080128661,4.730927333,3.458450639,4.075361357,4.32641676,4.104792714,5.605551256,4.636891192,2.981955466,3.732889623,4.075746009,3.133961903,3.919185745,3.626578764,8.226516123,3.464557087,4.464879916,3.107066139,4.584399547,3.906422222,3.545426982,3.390097981,5.077451564,4.00749812,3.169954165,3.538175791,3.928061024,5.965114094,3.326898894,4.334078466,6.8479733,4.656567044,4.804379404,5.131963297,4.192604874,3.706765414,3.832662107,5.731123504,2.979064614,7.513863272,3.897734496,3.850995652,6.886277485,4.468921017,5.91595788,4.262972116,3.452165611,7.999072448,4.798350704,3.535026632,4.499598862,4.694129961,3.004891226,4.368365592,3.300244465,5.409615952,3.479499935,5.544180224,3.169857144,3.866914481,4.401289427,7.1831242,4.814006255,5.611286875,3.380981822,3.347066656,2.879191395,3.072636906,3.171766139,4.621159437,3.581133746,3.826672601,4.808945067,3.600037967,4.118318122,4.953040976,4.177887315,2.915221863,7.125406349,3.175497589,3.60082998,3.446888143,3.573089645,3.911357706,5.256834579,5.252721404,3.892172303,4.91057694,3.381389444,3.113518198,3.616533698,4.205634794,5.441916046,3.688478792,5.237203909,5.189607318,3.987036043,3.329845587,4.433700384,4.532494571,4.942294327,3.101645037,4.049108595,5.653904488,3.186978341,3.596828636,5.778425531,4.727587194,3.372054775,3.112934772,6.420226825,2.792001241,4.408181649,2.905486139,5.089868724,4.964199906,3.638998663,3.578992562,3.104287428,3.771365557,5.63144726,4.845423027,3.493953797,4.370441026,5.196274623,3.567256536,3.036305814,4.23022192,5.047073901,3.060504288,3.921359426,3.996241872,4.058358566,5.744396288,3.561197423,3.486823739,4.820797336,5.789102409,5.291353289,3.634653221,3.363256288,4.378126879,6.745972968,4.430442896,3.866605002,3.661614988,3.326599499,3.397351133,3.751183576,2.921610126,4.140520163,3.285860432,3.232673745,5.574668428,3.034868473,3.840776844,3.19934605,4.58745688,4.415037357,3.719792971,3.885150939,3.577157792,5.033619686,3.479311667,3.247702611,3.082856908,4.191455393,5.691021891,6.676374808,4.64115584,4.45546816,3.053903052,4.939985544,5.358318484,3.736842903,4.028912346,3.131602808,4.718439467,5.607940014,3.240331984,3.719483175,3.865667829,3.464550435,3.604778478,3.683278764,3.712562985,5.55835081,3.172790298,3.860624124,5.19189901,3.465737026,3.274541296,3.535323356,4.006989818,3.563914746,3.103726182,3.284726426,3.071993464,5.358438973,5.151792216,3.097496826,4.503446211,3.349835979,4.755127157,4.83404918,4.005072891,3.480086656,5.061170486,5.262131824,3.491572265,6.295174755,3.630787635,3.512160929,3.091041781,4.091385953,3.067610403,3.224328103,3.316958043,5.761242911,3.805574537,4.200894235,3.5761178,3.675765566,3.107854958,4.69622966,3.621821846,4.77595143,5.200433699,4.244046483,6.158828672,3.861039423,3.409215117,5.322420762,4.470009515,3.24558203,8.648867412,8.130252061,7.613310211,8.744683875,8.957504516,10.93944184,12.76933209,10.18893402,12.07414943,12.13106882,10.67486574,12.79237269,10.81950399,12.63620816,12.81750389,12.41883806,10.40683449,12.8126574,10.93492733,12.89287714,13.23097137,12.31031179,11.01810402,12.95569141,12.0220168,13.28447329,12.66582916,7.942572789,12.42100644,10.48039513,10.86060268,8.976175161,12.26573233,8.635421358,11.23452858,10.99304174,11.62681187,9.122343803,7.283737069,10.18373481,8.933859742,7.434953715,10.15746752,9.248724951,12.09573744,11.33430159,13.44937688,12.88907785,8.80038199,9.63152414,12.3302045,8.165126032,9.445982333,10.57248736,12.28555709,10.2103241,8.444389841,12.40473911,10.70063082,13.16162356,12.25280589,9.860019292,11.0432473,12.35491571,10.06925504,12.25724203,13.36273678,12.22077194,13.25355965,11.42680308,11.53164732,10.24774159,10.29142305,10.35085797,9.224805437,9.109134954,10.58108479,11.81581888,6.163491284,10.06574637,10.55466199,11.85058584,9.937521203,9.756107926,12.34334505,11.00436348,10.76361558,11.68889079,9.737106546,10.23399638,12.47221251,8.442027183,10.37040893,11.33046669,10.14850142,12.2967113,12.53168057,8.450818063,12.39769538,11.58675954,7.026285329,10.985846,12.14456975,10.61032769,11.67773402,11.23800851,9.412385836,11.71398267,11.99880749,10.30517989,11.59258316,10.57942862,12.2618314,6.106531934,12.66906191,13.27485475,11.72154127,8.166355636,11.17494021,10.15171454,10.56591361,10.7611845,7.39516376,7.943778469,7.755692582,11.61068349,9.931391411,9.933303405,10.62405494,11.12518618,11.46674813,11.53907012,6.367188876,10.62136222,9.181471809,11.31626919,8.974483465,10.06092881,13.47263591,8.515017589,9.464157531,11.10508429,9.233712314,12.93160267,11.44382325,7.544612457,13.23777417,8.917446982,9.928230865,13.42595404,10.40657744,8.02699275,8.866950225,9.686798664,10.90429526,8.947789262,13.81554888,8.33006052,10.88464264,7.142467094,13.13820475,10.69731581,10.97643258,12.53276196,13.2378841,9.118926065,10.09426263,8.31754928,9.187908263,7.697939826,9.084251869,10.81098454,9.839408118,11.92037909,10.06199388,6.752623995,13.01187387,12.43994034,9.288358318,12.46035533,5.792677271,13.2936571,11.29738308,10.69640741,8.128864395,11.8939866,10.49136318,9.637697306,11.45583408,12.79531027,7.88951646,8.480945032,11.7310802,7.564014657,10.52443509,11.65012692,10.7433805,13.08935629,8.345414864,11.61966144,11.91838511,11.10398845,10.20986195,12.09503017,9.965039372,9.975763892,5.898917603,7.52211132,11.35844086,11.73601248,11.72882184,8.156351608,10.88283593,11.01982917,10.9680668,10.8058476,8.780760364,10.05165457,9.56035916,10.94886657,8.145748884,10.28577701,11.5927014,10.96690746,9.508582593,9.793361925,10.48520613,9.468560073,10.41145868,6.504138229,9.061396408,11.00849282,10.34799695,9.418243012,12.3548138,9.926099224,12.70389751,13.44205274,9.855917917,11.32256462,3.848889494,9.608675086,13.63624245,9.46891167,6.126345075,13.07325053,9.785847933,12.18834738,9.885943185,10.88592242,10.30833265,10.08381815,4.833566461,10.37370731,9.453691403,8.917710853,10.27014769,11.8822879,6.914771827,8.36147556,13.66719636,11.52011677,11.31432871,9.68490556,11.88082146,10.33171211,10.44021599,10.14271971,11.80939876,6.964167133,7.930020499,9.987593403,9.403634312,9.583003009,10.36105517,9.815732194,8.800976907,11.5338003,13.26175536,5.743991965,10.91857391,11.22446915,10.44083855,8.171842576,10.6975909,9.979413397,9.04831742,8.980083994,11.85974382,10.23530293,10.35328571,8.450367905,10.22535735,11.28342048,9.414263461,13.79471161,7.971242457,8.807247823,7.584961034,8.708773746,9.862118963,9.18224784,7.686031656,6.348541604,13.74070145,8.775924708,8.327211831,10.22784211,8.161286513,6.52902505,10.60145506,9.093209378,10.16998655,8.69837317,9.348366801,9.041308262,11.73201411,11.43023611,7.794553559,9.197649601,7.988749116,10.63084325,9.112090325,11.41915172,9.603603466,13.42382013,8.357813168,10.73242628,10.17019396,8.57349195,7.753308417,11.52165793,12.03963584,7.23926906,8.69572514,10.86759068,10.92533308,8.905761697,8.863070149,11.74046991,10.53662574,9.557253357,8.190473771,7.881505794,7.837538773,9.255846667,8.452329081,9.457069096,11.54318235,10.85902447,10.01521853,9.640118804,9.610569177,9.055116629,9.171484502,8.318294965,8.366675174,10.63573983,11.00042479,9.186211202,7.316030196,8.454143372,10.06394689,8.999372167,10.20990753,9.264222449,9.815091734,8.764155853,8.465725631,10.02179638,9.370904837,4.997172851,8.466268349,7.49093353,8.881775319,9.717909596,10.34362803,12.05426205,9.792682894,6.022091207,8.785549514,10.52787078,9.153743092,6.889161093,8.277517889,11.19574664,9.819810294,10.05228377,11.58337928,8.971926281,9.917027623,6.593564229,11.22028127,8.937834986,9.393961707,7.067925254,10.48303365,9.747834366,8.946624651,7.488041657,4.639481416,8.140862251,9.234732401,11.59043105,8.337413925,10.71210625,12.66192737,10.76190184,7.242113168,9.467365474,9.252657245,5.642635724,8.757603041,7.885484573,12.3957157,10.03052377,9.104839676,9.074482342,11.27575998,9.127456154,6.138390487,9.14924325,9.75284061,7.285200637,10.87707522,8.048076524,7.922824017,8.369875813,9.839625233,9.776289322,11.81984764,10.28693259,10.78584596,6.850820654,9.067550679,8.602562594,8.196320141,13.17265022,8.449073242,8.827269066,6.759833311,10.24815551,10.48640704,10.53899781,10.77342586,5.107688764,10.01425915,9.639179215,9.678311604,9.534515614,7.700460245,8.882064007,10.70514687,6.277592974,8.473093224,10.70286305,11.18505519,8.5159878,8.172953903,9.701916835,10.4558518,6.460801302,7.69857827,7.529664692,5.230868973,9.790659147,7.514140618,9.246324079,9.885025891,10.47122643,9.809714864,6.179882863,10.56465655,10.15737519,7.548304617,8.653750133,7.761503622,6.67225615,11.49827742,10.84260368,10.25570937,9.531636537,8.818116357,10.67731852,10.6131626,8.808157104,7.918478605,8.969895792,10.40613405,13.93414467,6.52686377,10.46826332,9.182652761,7.901738097,9.405399844,10.79552314,6.694780231,9.162157706,11.48039118,5.256413621,10.11746378,10.00259771,9.832045939,10.41727014,8.936815913,10.99339282,8.408990089,9.23432743,7.544595115,11.03482853,10.37390043,8.794942626,6.285285904,8.369907895,7.588145859,7.728841627,8.023529764,9.852198446,9.876676178,7.532250965,10.73108495,10.57243803,14.25775189,9.794641581,10.43103511,9.193750963,10.34234533,8.905864169,7.108350433,8.305817056,8.540132999,9.804224782,8.455135798,9.185795769,9.899701725,8.62221851,9.388746908,9.750968505,9.538569574,6.890675803,9.727590193,9.141045992,8.695084032,10.70814931,7.789423997,8.619594737,5.775924395,9.242980421,9.848084545,9.312100797,3.826263677,10.08660592,9.057375308,8.600214634,5.210969508,8.866702425,7.74385885,9.420469178,9.083352702,5.577741602,8.829475452,9.53517793,10.74034245,8.764811863,9.106174076,9.162910073,9.928095139,11.00975116,8.186322429,7.933768769,7.350189145,7.455632694,8.9441951,9.430912911,10.28692912,9.095419035,11.26365481,10.59143284,8.776498269,12.91324283,11.83662428,8.13121782,12.15545505,11.64230207,7.507383763,7.599502935,9.727728093,8.926847929,11.00407967,8.670630763,8.957035606,8.114390751,9.147580529,11.97383237,9.293980093,7.585660052,8.968028799,7.506701581,10.29019761,12.22392932,9.444704014,7.922522544,9.362902067,5.413326786,8.353013339,11.26463701,9.296430763,9.086146791,6.553056146,10.13847445,10.62202432,13.43623856,10.07357387,10.43209622,5.05835118,6.534929556,8.982724171,10.20547544,7.185318,13.03659567,10.74782487,12.7712992,7.243216838,8.598504563,7.99667143,9.051802872,11.24972698,7.681849355,6.984762517,10.63768187,8.82238224,7.570109035,11.80761278,8.012215922,5.130973398,7.978179162,9.565330693,8.491149906,10.52037921,8.959142457,7.131404906,8.510926845,8.909818489,8.457049509,9.762428791,6.497480309,8.401156479,9.048727846,7.651615148,9.168895907,10.43627022,6.043296941,8.689089716,9.483876929,10.38233484,7.767270963,9.794994987,7.911247707,9.863742662,4.872143336,7.815848186,10.95117483,10.12058304,7.480326911,6.514077367,7.54094915,8.473491193,14.09270066,6.19906294,8.840283539,10.09589774,6.511746556,9.453175323,9.780049972,7.862594154,10.26258772,4.494001439,8.46186714,8.672821698,8.798304418,9.682242424,9.961779744,6.365672906,10.09851798,7.418097722,8.396909682,8.731545315,11.13314077,7.134370819,8.157278798,8.418777866,6.889996213,6.816729831,10.33035653,7.872250423,9.934200858,9.891577302,5.999583391,10.58030059,6.628471942,8.23872424,8.485422895,9.018456311,5.941111366,9.977214872,9.08099892,10.09741989,9.877712498,10.8910334,8.618184887,9.006158862,8.291155312,7.339151265,10.86392882,11.00758897,12.89763676,9.660441433,9.102775647,10.29632917,9.588640912,10.5192837,7.289534178,11.72629422,7.411360517,7.829553931,7.563879619,7.149963586,9.314003191,9.358080997,9.030577713,9.488166429,8.414746065,8.763606069,9.004480601,8.922503879,9.263795573,4.876078231,5.392087678,8.735178543,9.552841809,9.704639508,7.929289878,13.30360996,11.56137215,10.82799633,8.193757818,7.061666522,9.656184378,9.546058377,10.89664122,10.82505618,8.06492049,5.444670721,4.974240569,7.722235322,10.34428025,10.03537505,9.328429742,9.223322765,9.45632182,10.58530083,10.85844587,10.21685336,8.331861493,8.503620589,8.558972651,9.606493931,8.276049758,9.792484651,9.045111865,11.20300057,10.12007693,9.608515402,10.3466989,6.753281038,10.43427047,8.078287734,9.731796778,10.35232992,9.169494551,9.789553734,6.922199351,9.260091116,7.563713092,9.932432792,9.306313481,6.828935616,8.183008962,5.307367504,7.622130123,8.970827889,8.543654713,10.60493956,12.23867954,7.056157844,6.635950667,10.77818631,8.146099826,6.779394016,10.09652744,7.887732435,9.74034291,7.533433444,8.838585731,8.15784603,5.516803303,9.409133672,6.205223306,6.872418752,7.248228211,11.63075474,5.919145057,10.21486024,8.303594627,9.406377599,8.941149641,9.888264862,8.918161552,7.814570944,9.169706954,4.966449199,8.912983846,7.8531098,8.696566884,9.9593397,6.739187773,8.498792766,7.970615026,6.926816397,8.775455314,7.99056858,8.745071223,9.434031615,7.108262939,6.269300212,8.775343003,11.23561396,8.861846362,8.068683872,7.227360526,9.582015343,11.86948121,7.959843349,10.41407862,7.471724446,9.327815276,10.15945115,9.821591903,11.31941313,9.13295589,7.604826802,6.00891708,9.730852499,9.033311415,8.266993447,7.067958499,7.790626022,8.589774309,9.492235468,8.460478509,7.524013462,9.981016922,11.27019807,6.267619626,7.987743502,9.164439399,8.972375832,10.62400662,9.610098454,9.538955058,10.33813538,8.356103989,8.561404847,7.774928017,8.985561794,7.513821762,7.015720341,8.912127847,8.857574538,10.14464836,7.709836733,9.890834028,9.012449598,8.909101904,8.045604071,9.088055491,8.279827447,9.066376709,8.649364671,9.627317083,7.042991015,8.225668685,9.110785851,7.12579984,7.9255624,8.713699872,8.57268311,9.620737479,9.241395692,9.416218377,7.027621311,8.495285129,7.498922864,7.43521578,9.355450214,8.255592429,8.37832795,9.289546765,8.658173291,5.214032284,7.806628514,7.486345,6.034539174,7.591587386,5.432156378,7.703703992,7.340267863,11.32678639,6.202444061,10.83003151,7.871036167,6.931564611,9.896935045,6.864471441,7.609161849,8.017954183,8.170934925,7.309392333,8.032645208,8.049846577,5.80499933,9.019649536,8.486995998,9.148710468,11.5070743,10.00069298,8.23469112,4.889267377,8.493607725,6.016123521,10.55579279,8.525340807,10.42298529,5.481323838,6.783939452,7.675988677,10.69078782,8.019893221,8.605974945,7.195677607,8.665149314,9.000939276,7.451142407,9.403909289,4.920714049,9.636158587,5.900304673,6.618126156,5.780303716,6.635757045,8.254806515,9.536353299,8.525382065,9.031615514,4.50467982,5.964713837,9.446869002,11.1292688,8.486985304,7.337424989,8.885785917,10.30744886,11.15986466,10.58379403,9.044471302,8.480987441,8.527047643,8.700587276,10.35029031,8.454582098,9.240446496,9.732237212,8.266979461,6.770129296,9.228308897,8.160996974,8.131561698,9.647874908,7.840994037,7.78667934,10.36342356,8.716837325,10.63629173,8.195104662,7.66136501,6.840745754,4.88397709,10.05827648,7.403418866,8.638719967,8.394275466,9.135752589,9.697789241,7.651980547,9.416089024,8.947873795,8.867608061,5.967729131,9.237578217,8.879439397,8.302151744,8.415137206,8.768044348,11.37199451,7.667574045,11.60914826,8.437329083,7.28737382,6.059530109,10.81675138,6.436347875,7.080786461,9.429606819,9.268048543,8.616111568,8.981363845,4.5918513,11.76370626,7.209319599,7.889123317,13.06238508,8.759797358,8.096719137,8.011462879,8.54185021,9.445263906,9.250142883,8.317142785,8.894032666,6.169383818,9.896601298,12.35213564,8.998472156,10.12183975,9.432153598,9.636145671,5.196774739,5.267128694,9.376901671,9.91999791,10.47109305,8.995982315,5.686873442,9.447092238,8.504440879,7.130816093,6.56131731,8.493314125,9.128864263,7.04644667,7.207705379,7.545958909,10.26575973,7.006164318,9.244976825,9.15273267,7.812673093,5.466773558,10.27234448,7.437845288,8.879365733,6.922901775,7.895418131,4.726876696,10.53483106,9.263407296,6.698538487,7.36728277,8.215888356,7.421769256,6.3693331,7.979247754,7.064278194,9.689651125,5.817615413,6.00267516,8.249786195,7.795781346,7.395799147,6.531066588,7.506332624,9.197196019,8.758737425,9.306540728,5.498256608,10.50254683,8.238620523,8.02534947,7.453535267,8.592362756,9.236097149,8.220981745,9.404206385,8.89580114,9.481760628,11.81617393,5.684501008,12.22400458,7.983499577,8.200967984,9.281576087,9.101215847,8.079223838,11.72597158,8.490101141,8.852492909,10.64643299,10.531102,6.088531175,9.967069575,6.762252541,8.201505113,8.236259811,8.08766642,9.878229647,8.925149657,11.34717813,10.21459022,10.41176069,7.621056599,9.983722446,9.400332098,9.480754117,8.557620936,8.422625965,7.44184613,8.882136681,9.864846693,7.246693796,6.620416413,7.517208425,8.481641773,10.14284722,6.689390816,6.173712017,8.984709827,8.425398078,9.551517304,6.496256487,6.663746542,8.079891513,5.01412608,7.717990069,9.533899582,7.906610719,7.111351216,13.06139388,5.604242099,9.707259432,8.208832517,8.759571217,8.322775997,9.077317165,4.834538917,8.446719574,8.434541276,7.569466791,9.059956709,9.95518565,9.865835828,8.499082043,9.556117542,9.255137933,7.674882938,7.512531436,8.231139873,7.873992807,5.188915377,9.093218152,8.369556423,9.516077074,6.217890732,8.534492971,8.077131892,7.081460555,8.230287467,8.669393413,11.78518455,6.716728948,8.547183143,7.39237296,8.138184162,5.241961077,8.289899844,8.793054575,10.37248818,7.573575273,8.312153043,5.618572138,7.997707249,7.181245694,9.042698559,6.385328035,8.56325473,5.716945788,7.816462483,10.32360163,8.599805604,9.017748145,9.636016129,7.30233453,8.230428378,7.394566796,6.294365159,7.531196641,9.818783563,8.187926053,5.457708721,8.246616248,8.246067508,7.853928475,8.326237938,7.207786259,8.178593006,5.588646779,8.987186752,7.828456543,9.109021405,10.2439149,8.894072574,8.750920246,7.038720315,7.178832484,8.02737486,9.001315529,7.062872164,7.105512273,10.14445784,8.243906259,6.758801898,6.198907949,9.245809867,9.340766131,8.508816049,8.660847856,8.413300683,8.386782708,7.091152736,6.453335513,9.150548133,8.198675639,9.612184781,8.913530485,8.510769437,8.184127977,10.17507534,8.243092431,6.585282525,8.93963585,9.578254855,8.838036147,7.042651432,5.243930019,8.506484232,10.01507787,5.443718018,7.603697051,9.364368006,8.884967689,8.425792869,8.295318863,9.015208807,8.661396495,8.924765625,7.177435698,6.887534437,9.550522017,10.70322717,5.138206791,7.623768215,9.214862369,8.479604113,5.050138883,9.261097528,9.98196747,6.473467658,9.135703133,8.378275993,8.088872652,6.845259568,6.717475374,10.11233893,7.562583972,10.45397491,11.5425839,7.533447161,8.200693523,8.194437833,8.388199786,7.357378952,4.695851811,10.45897018,6.135087831,7.855778508,5.919886845,7.379161211,8.076482325,9.449497319,9.113111268,6.368983323,6.942311833,8.154654629,6.173476013,8.924785272,4.538265258,5.502213709,7.513976303,7.347301948,6.560951719,8.954193026,6.749095142,7.924514476,9.827110364,6.152781153,7.794990922,11.30298768,10.41900709,7.903156582,7.308183889,7.743064914,7.16701353,8.174623325,9.641333524,9.328491332,6.091177875,7.976193019,7.972129299,8.134401165,6.904702974,7.238040641,8.286452846,8.362430769,3.77463179,7.937443402,6.961942061,7.649445576,7.395578567,5.42865049,7.554589581,8.755679296,9.0668963,8.078437597,3.716396564,4.207180523,6.835272053,7.53374515,4.789007596,7.825636924,8.878662004,4.984287831,4.739098092,8.656335541,5.851633814,10.70288839,6.032428001,7.03907782,8.868434381,13.92935864,8.050872488,7.333091018,6.472046427,7.02124386,7.954706425,8.024194923,9.790241151,8.302440918,7.702314182,5.914367463,8.344729255,6.435063841,8.590271612,7.053381113,5.715135769,6.19999682,9.066938058,7.562863746,8.245496379,9.157683224,7.718287968,6.041905025,6.879433304,8.813157573,8.28134758,7.679962394,6.357657622,5.714732054,8.660529188,8.220731059,10.21278973,9.54330909,7.749524094,5.105215452,4.258483532,5.387475833,8.556551949,8.208527259,6.60793036,7.61463903,8.490049045,7.762663823,8.172090785,5.320560494,6.091054895,6.609714324,8.139047615,9.317384455,8.741667147,7.09167862,7.814067285,9.067499132,6.219147083,8.792704708,5.714435316,9.502135055,6.606621594,8.999944483,5.364167765,10.1926455,9.585591119,6.458901636,11.88082281,6.893678696,7.891979365,7.19024604,8.324023736,6.985274182,8.202807625,9.637213264,7.631311136,8.032766558,7.967824095,11.34432957,5.088595371,7.417768383,10.27880276,9.743912996,6.576715834,8.742209456,5.785423381,8.56273477,6.94702951,7.109636462,8.909436328,6.064646926,8.355254468,11.9857491,8.449037064,7.547158386,8.690225156,6.806585106,7.33868961,7.0022689,9.125485099,7.70361607,7.281120779,7.205270011,7.434838255,8.099433204,8.884520961,6.702568374,4.805074463,5.963374235,9.186566642,8.20684302,4.527570171,6.954305436,8.12205386,6.613839126,8.386354629,9.387446306,7.876955506,7.478970864,8.114079038,6.620376266,7.640607129,9.768090048,7.318792709,8.598839855,8.88949533,4.772973157,5.867352754,9.797686741,9.374049517,9.454064845,8.450002483,9.525486738,7.545536137,5.881187848,7.015280713,7.239376767,5.101527295,5.382478909,5.910427786,7.298876238,8.881491521,9.189535435,9.19311573,7.511466273,9.199188956,8.0394749,7.958352601,5.288752455,7.408612527,6.565505786,8.104410968,8.800873795,10.25993838,9.250425181,5.791639432,4.819092585,7.711671146,8.868376252,8.580961957,8.025659759,7.391626211,7.776754714,8.480868668,5.601103534,8.014618908,5.05047128,8.897377238,6.326828226,6.900810695,7.524328658,7.910483237,7.134649912,4.234709505,6.839744725,5.602669735,8.432066185,8.314328574,9.704252866,10.03759152,6.678479058,9.155330007,6.384505582,7.565528082,10.1226897,8.269285426,8.764286914,11.75438272,6.821772901,8.6341617,6.8763833,7.963670147,6.264004216,7.459374677,8.516786178,6.417760588,8.440110845,7.781179273,9.553957674,8.260661198,9.409305707,6.288069632,9.148108795,9.475635878,8.172560385,8.621704069,4.957283332,7.854329239,9.174698398,5.361443548,8.568177444,6.422004508,7.779951284,5.708015527,7.396751204,8.264029819,7.119179057,9.624453846,5.266317633,9.004950624,7.368288692,6.888566102,10.64803304,9.405753871,7.239940556,7.089755738,6.579522367,6.329755772,5.642232512,9.143628838,3.756466083,10.63729867,8.98954126,4.238237808,8.817778196,5.974058905,9.179201496,9.032130301,8.557982991,9.536059701,7.339573599,5.695736081,7.357126436,7.508671991,11.506342,7.767961725,10.93047566,7.802230096,8.484688238,5.429172403,6.481795285,9.108827775,7.057564647,6.728492641,7.420714458,7.448092703,8.730239301,9.221233064,7.84418575,7.69019438,4.559094581,7.666212907,9.763618598,4.963047689,6.896234075,5.841184554,9.989537797,7.988483782,8.936358115,8.288888203,8.51240192,7.990325477,11.3387206,10.70424618,11.15750624,7.604889592,6.026940583,9.551394781,7.616805471,10.05902711,7.644469243,8.181519282,8.180639151,6.782450253,6.617461175,4.914917111,8.263470281,9.846021993,8.607265881,11.07559179,6.086944008,4.351834123,11.15888745,4.901156625,9.093325493,6.706063685,7.333921139,5.715534823,7.327664372,6.275301687,5.434653143,7.797197491,7.567686024,6.760966808,6.12199553,5.760355527,7.328741384,5.80347634,9.402668255,7.676450944,8.704861708,6.945047166,9.168975914,7.858653971,6.196164895,8.429783639,5.977413406,7.574634152,6.674063045,7.323533107,9.938344775,8.943056578,8.921734271,9.363754138,5.66836729,8.331336206,8.109481589,9.817546812,4.147768399,5.313289905,8.85976221,8.901331236,7.429057901,6.214978233,6.892060153,6.389592968,8.259561844,7.804540471,8.755866186,6.410474646,3.536565226,7.515825644,4.959570724,4.545088538,6.463163844,7.722010402,9.477258179,7.861914839,8.345464084,7.347980294,11.1835662,8.017403214,6.989911366,6.253962597,7.01444216,8.917396532,7.37714687,4.113477759,9.893256247,9.447628483,7.387737163,6.603223024,7.376598664,8.530853395,7.072252211,9.252643767,9.004042875,9.592302817,6.689998679,7.607639736,5.693632944,5.576665383,6.253038246,9.143983644,10.06282659,8.230756197,9.557654576,7.290984166,10.36521265,8.930149427,8.15655926,5.767274826,10.04939743,8.626174989,9.023812876,7.486087528,8.275785574,7.302285996,5.01848537,7.876809216,4.572174013,6.525333494,5.897229975,6.959839207,6.582719856,7.077113356,7.496134878,5.586419869,5.566028108,7.191069302,7.277699746,9.253154387,8.553044794,7.949109785,7.778934889,5.694961218,10.65257528,7.277716309,7.43969712,6.632184718,11.5070552,7.188609412,8.126278287,6.008740442,4.407445929,7.851450169,10.7395384,7.898123358,7.999192759,7.842475124,7.699511132,9.159820358,3.747236569,6.896965053,6.723811996,9.49062711,6.178366238,7.637174055,9.276728482,4.279323413,6.505165032,8.101164405,6.132670997,6.066275312,7.647815658,8.854803409,7.425788582,8.766267015,10.2219478,7.669722179,8.595372854,5.676088378,6.664215551,8.124413697,9.558998093,7.521512837,5.509954505,8.09758737,7.440697217,6.66112243,5.618819757,8.275604817,8.531615083,7.202522629,10.91608701,9.10374009,8.032282015,8.29718789,7.659736442,7.58653766,7.39454752,8.210390003,6.772516509,7.066137917,9.339483247,8.393633587,7.098147469,6.177455279,4.952517502,7.791594861,6.08620141,6.334436707,8.437628632,8.706742782,6.748825147,8.153869879,7.038857737,7.844394749,4.482996256,10.2583877,6.924360228,4.880935585,6.975175379,7.687166415,7.482797004,6.31049939,7.456894034,7.041002543,5.509921861,9.063556202,8.633963074,8.88359235,11.08668964,5.600633392,7.001643484,5.928308346,7.871962059,9.687031717,8.023204399,7.920891248,5.435514932,8.093578973,7.39579873,3.768725377,6.193476424,9.051976392,5.043354596,6.927952912,8.14327694,9.324583253,9.918968343,7.446117271,5.611639829,4.369623255,5.943743869,6.133130127,7.46485006,7.780174422,4.366696331,5.875343473,6.641278684,7.52851858,8.641101438,7.597665975,6.52406953,7.240631433,5.378099087,5.736737343,5.969304221,5.577853161,7.383291575,7.813280403,4.260419116,3.979525991,7.275653862,6.310203442,4.561568828,11.38448146,8.204105058,9.562590712,6.108238013,6.644085624,4.67759335,9.090712599,6.761562234,5.644767795,9.495231905,7.627077479,4.906872643,3.584356235,6.880341916,9.331800306,8.115922682,6.943566263,7.190663751,8.526826214,3.509696651,5.091086982,5.865119088,8.893368595,7.681196422,5.255072471,6.128778229,3.823255678,9.134701105,6.446105567,9.06685342,10.37050305,8.29427691,5.92349398,7.840336989,7.690305129,5.528596691,7.776184721,8.3039611,7.667526896,7.509174398,6.257184855,8.400061613,4.230096143,6.801633062,5.865708716,7.970513579,11.4140187,8.016091931,8.048991069,8.144079818,10.4386831,11.71050923,8.791904048,7.074387467,10.22040815,6.65708412,4.289053389,7.09929881,10.53929635,6.542632206,8.54566847,7.567203759,8.857428943,7.535911525,9.9835108,7.466115232,7.486947487,11.16293259,6.734265539,7.306734932,4.417689828,6.213299486,6.575374346,10.05808983,6.041075671,7.999469752,5.298713891,8.380477834,11.24832818,7.459177554,6.608804998,9.350810484,8.201583159,7.009054204,9.417241774,7.79469191,9.210816752,8.750878323,11.84712941,6.604771508,6.846252126,8.222990347,3.910101281,6.950724279,7.71239478,7.025750328,6.452014964,8.964743852,9.86240843,6.679608339,5.498103607,8.168027882,8.285857333,7.057251335,6.661413824,6.75115204,5.004359842,7.690828856,7.037936964,8.597468599,8.14192682,7.148417168,5.105187061,7.813977187,7.081256353,7.427819135,5.220734086,7.288335019,7.713560483,8.172569426,9.182662697,8.116230749,9.619029901,7.017312651,8.117644023,7.475077501,6.753457038,8.249269185,8.723829792,7.733007616,7.963010006,5.944469102,5.69941909,6.713951128,6.976263873,7.37282349,6.962969525,6.428038719,7.838066263,4.995471867,7.426239074,6.886938277,9.062038919,6.737342728,8.583819408,3.989408772,8.269685835,5.72888507,7.616215232,5.543318053,6.674803127,7.410655871,6.623371967,5.635520277,5.780012183,7.926255737,5.840578074,6.271008821,8.048890435,7.455018226,6.892471695,8.064563766,6.879155048,5.870821476,5.477221538,8.243292588,7.231020338,7.339131228,4.966054104,6.080010414,7.106534274,7.506947024,6.395107515,6.517877832,9.390492559,8.106363373,10.10589251,7.538490451,7.292214091,8.326441615,7.215834796,9.070099563,6.365915562,8.984651546,6.971973684,9.377139999,6.489952463,7.040463832,6.041901252,4.502656497,7.769960884,6.666592197,6.065812356,5.422346428,5.542755483,6.663171056,7.459344169,7.292963924,6.47997064,5.439285152,8.253283211,5.893241402,6.916244393,7.674528425,7.205364258,5.838427318,7.551038464,7.265159854,8.672384943,5.827923005,7.710350785,10.59177067,6.59552919,6.287602886,6.058338543,8.597853142,7.143357683,8.45817749,5.858320985,8.075092763,7.577939916,7.361000151,5.400586489,5.304746478,8.814269023,5.513060291,6.79272073,8.050846748,7.496727669,6.885234936,8.05358572,9.142599705,8.004081323,8.889932953,7.708653578,8.270449603,6.003004418,7.998967348,6.235611163,8.392034402,6.742645913,3.695455101,6.729359869,8.362222688,7.088475609,7.535789783,5.37027225,6.07947689,6.99339679,5.713799675,4.133087518,10.28043673,5.679477244,7.802427225,6.712651166,7.240921669,7.23942554,8.23620827,7.981060635,7.403809885,4.43648593,6.847221195,6.243245625,7.003211416,7.209023198,10.41244041,5.002698438,8.678546294,5.066756171,6.416977606,4.605125381,7.092396243,9.516471982,5.968635562,4.294808394,5.10141764,5.461799912,7.536582286,5.482220577,5.856496576,7.090834197,7.061000999,5.313745025,9.658759702,6.149412263,7.846451451,4.87448518,9.240611879,7.832448185,5.622007331,8.472361826,7.390465133,8.20523148,7.355010151,6.942394906,7.864690223,7.627914467,8.242471355,7.846468966,5.25195951,6.976231952,6.171557603,7.163295707,8.095930665,9.13296515,7.861139895,6.309172201,7.51283163,7.85037886,5.961680867,8.09649718,5.523496028,5.435328193,6.920437052,8.986201743,7.688025473,8.237507809,7.481725106,5.780796245,10.5421209,5.120710141,6.641037178,6.338235004,5.577083973,4.634913774,6.872558218,6.83834072,6.430703265,8.935160424,3.752143022,7.923671857,3.197474594,5.670253646,4.59067649,7.268337149,13.25169107,9.577502994,9.339301617,10.1825139,4.884012033,4.351865429,6.965996925,5.548539584,4.698234066,5.794050332,5.734060315,7.584361203,6.353158335,7.378058632,5.160150782,5.713714914,9.985188519,6.895530694,6.583098538,5.379113372,7.439073691,6.233860771,6.779962955,6.430961906,6.655639265,4.815918796,7.446800704,7.769364266,8.249059561,4.178753878,6.552906625,7.341402177,7.421050416,5.691704786,4.790271962
sens,7.309617261,7.309617261,5.749173058,7.795066415,3.482868237,6.81426439,4.19930484,7.365232367,3.661553372,6.775641342,7.724929645,6.154750338,8.059912996,8.67668005,4.142691786,5.748117714,3.258890816,5.936308706,5.483828978,6.249489899,5.4548288,7.580297105,4.978517947,3.618740001,6.806872159,6.035718667,4.117329449,7.291297129,4.466637787,7.562839878,4.206293704,5.370007046,4.95142684,3.808106825,4.351611551,6.533610156,6.79097266,7.463637369,5.36740564,5.814132553,4.208996395,5.768917964,3.927105473,4.390657543,3.470259884,7.427392131,6.648557183,5.299144291,4.389637619,5.826394517,4.392100389,3.942944351,6.635820486,5.664285927,5.70493971,3.1383114,4.910058009,6.05170387,6.561488305,3.821276046,3.080648194,7.036120332,4.417042305,6.499719254,6.632346585,3.205322855,4.310989872,3.192578975,3.91093977,3.255279598,7.05439735,5.644775338,3.625663132,4.620469571,4.209749042,4.457384406,3.636519506,5.180995806,4.25268167,6.443011509,5.006959978,3.948975207,4.82844873,3.361357368,9.236374539,3.45495158,3.10427907,6.232089149,3.928798156,3.020380433,3.980807448,3.338413577,5.034261312,3.734259817,3.663471113,3.929868875,3.38736498,3.636759568,3.213115992,5.306668142,5.24597948,7.527606658,6.013667534,8.419564451,2.96813027,5.531559292,4.053962782,5.062573774,5.815089035,3.341447747,3.309559375,4.580613935,4.287334335,4.845648611,5.099085416,5.108666802,4.571788273,5.877851846,4.834014175,4.482799209,5.697530218,4.250379529,9.149089867,4.271915528,7.521351628,3.133126219,3.523928335,3.918038141,3.573985177,4.602497684,3.714639512,3.197921729,5.380113477,3.968646006,3.302057522,5.159893651,3.963406789,4.132573551,5.215230016,7.525007725,4.691316647,4.528117464,5.160497138,3.996090946,3.510029027,3.838072187,6.376852088,4.218928983,6.287867468,4.623524744,4.550976375,4.092172233,5.299109591,3.95172025,3.653224744,5.819852989,3.554906026,4.311369159,4.272601004,4.701133858,3.370591912,4.907353836,3.37084528,3.462801083,3.400873085,6.623546178,5.709124963,4.618930934,3.929027155,4.191032115,3.744220637,8.437475255,7.160400142,7.467516604,7.734165256,4.73231211,7.37276453,4.514920865,6.273967241,5.408846627,6.420341524,8.589440555,3.700060282,5.234370133,5.75138404,7.047597382,5.743515619,3.793927852,4.639052933,6.534701894,4.588300708,6.06452591,6.320424389,5.111096082,6.806876517,5.45473993,4.153020593,7.104152339,6.397906932,5.993278312,3.194679874,5.363005827,4.117538145,5.395586325,6.125812426,3.528800093,2.900515424,4.558700874,4.974577531,5.797684075,4.603316851,7.036314303,4.158704143,6.080146295,4.67571514,5.281923994,3.593837916,4.387653273,7.215295492,3.674458652,8.301616167,4.375313577,3.811495641,3.534693565,3.211997054,6.730194154,5.325559548,5.85055916,3.03370174,4.507289513,3.787305964,4.022925081,3.598558204,6.143892844,3.367174692,3.667785594,4.102769708,5.372426543,4.201620508,3.399525351,4.965644842,3.378970987,3.082617225,6.868432865,4.162726035,3.432732436,3.52009166,5.544368343,3.005270292,4.41853519,4.782375946,4.503802016,3.786847849,3.439120406,3.960534775,3.966852349,4.980581043,5.160377622,3.382602952,3.037704129,3.519398902,4.552660369,6.055353178,3.198557404,3.792799295,4.403650504,5.290518963,9.354130825,5.354865458,5.035594466,4.304409592,3.82957532,3.997308923,3.503802229,5.931820051,5.859940839,5.293840964,4.172795076,3.363955495,3.097518592,4.609718807,2.940098959,5.348787186,3.896028346,4.882123875,3.713445354,5.763719793,3.706780769,3.626820103,3.616512518,5.181817725,6.402745374,3.836752405,3.349666611,3.064574608,4.07034275,4.262759095,2.879545696,7.592476007,5.577962512,3.166681984,3.413747443,3.297298378,3.915454797,4.036314757,4.632853239,7.19141429,4.979000794,5.647395695,6.28468249,3.316741413,4.22755532,4.491815335,2.84951384,3.192784217,3.944693561,2.992561089,2.915310957,5.896281958,4.149431938,3.973801121,3.703376473,5.814848631,3.198277521,4.955330866,3.851228227,3.570821996,3.784768885,7.704912129,6.179540587,4.103452837,3.445884393,3.893652243,2.875080408,4.139080391,3.157015035,7.020404767,3.458033543,3.732978281,5.044216395,3.453584481,4.639369391,3.954940847,4.150921875,3.437912452,3.939328264,7.696471781,8.037911157,4.49295954,3.979398544,4.149471557,3.44602142,4.190479194,3.067869322,5.946786937,5.193286612,3.495294042,4.133236962,4.275678436,4.017202737,3.841885036,3.868035726,4.425380712,6.886605303,5.332595695,4.854802259,3.264868387,3.805841109,4.679088907,4.06343686,6.462211999,3.514879786,4.17696625,5.167379372,4.446784392,7.205851889,4.533254988,5.002192205,5.359506509,4.62988173,4.464601813,5.650608905,5.647529063,4.689695108,3.638312419,5.302118261,4.472060401,4.086148562,3.741909549,4.958675266,5.148009933,4.999806612,3.939694868,4.316759572,6.707804926,3.360195018,3.461680971,4.348001651,3.949837643,5.712015549,4.454828359,3.355028591,5.648046285,3.412115028,5.476646896,8.576420155,5.232840894,8.369938219,7.893113959,7.333799701,6.29067904,5.633558268,6.331584879,4.647934711,6.726987791,7.620260304,3.394116147,4.802980329,3.598101721,3.382009113,3.421464442,3.536882811,5.876315566,8.357993541,4.428370177,6.147734227,5.121134053,3.661766561,5.071651425,3.497031817,4.558277984,3.522192345,6.150094658,3.76725196,3.702136352,4.796217304,4.890127883,4.919282019,5.921129122,4.786341122,4.11208798,5.29713538,5.248652877,4.921107058,4.943672399,6.445547583,5.331574968,4.363160781,4.069497061,5.660170469,3.863193364,4.829162472,3.289102199,8.957697304,4.020562179,3.283644487,3.860274353,5.61645071,3.845397712,3.280482667,3.876321703,4.387075275,4.438623105,4.000949238,5.345864959,3.319843154,5.072469119,7.729205017,5.250359519,4.897593369,5.198495965,6.739061899,3.578679453,5.274581091,5.912502258,3.395038352,4.478625481,4.069346427,4.82574799,4.961442494,6.007982753,3.825403422,4.886818766,3.48046197,5.115596797,4.182504127,4.09316766,3.949248607,6.467525405,6.466171076,3.437579076,4.451435763,6.644808903,6.678249398,6.000080397,3.52231922,2.810051316,4.814762738,4.794603378,3.327335388,4.912197521,6.026852856,2.900231163,3.316464082,6.170337334,4.695754359,4.34212429,4.490016115,3.377857169,6.274359738,4.711663477,3.739920683,2.968723263,6.50388071,3.385788269,4.024800239,4.847066593,6.304618326,4.53322978,3.225363213,5.003490356,4.363145277,3.411294969,3.821869632,4.698252313,3.726884049,2.998651114,4.181757459,3.995803408,4.06772903,3.345459846,4.098063396,4.686335972,3.319391267,3.156831713,4.234450361,6.441724857,3.854721233,2.85492339,4.840755537,4.5269564,4.826469469,4.950899151,4.061884683,7.179601143,3.369736445,3.395833989,5.344534774,3.77116439,4.03597921,4.207970803,3.681550397,3.179640885,3.049717424,4.702149234,4.39836779,3.659247231,3.78513138,3.610831324,9.09027831,5.545305663,3.728788088,3.842957559,4.104117831,3.773116166,4.253819429,3.436562597,3.577172947,4.076298582,2.98523452,5.325124677,4.330382566,3.807512315,3.971560957,5.894125766,3.197984769,4.436635331,4.840707168,2.909457544,5.859602383,3.965603846,4.247708119,4.18855957,3.415069978,4.708057797,4.142182564,3.363586788,4.061396208,3.425863034,3.650262293,4.425819104,4.728998423,3.293160061,3.933876559,4.033687108,3.540895455,6.447688959,3.91880501,3.897741006,4.073182376,5.75730214,5.277353191,3.980020251,5.310865477,4.270974936,3.297227327,4.401613085,5.673992549,5.041752084,5.258479906,4.222011226,10.39098661,3.71065621,5.567084808,4.109582929,3.637262969,7.718649939,4.340293907,3.814646641,4.552912572,5.171455296,4.343547751,6.961400271,4.913134496,5.521441735,4.467583429,3.818133458,4.055580913,4.331916536,4.759239365,3.265634398,3.96897664,4.893803174,4.07418477,3.437259332,4.2751485,5.946874693,5.044847462,6.598417706,3.583649156,3.601368633,9.171610001,6.263587271,7.672964235,8.27952312,4.781162257,7.062482308,3.695928016,4.365673202,11.69798649,5.871169767,6.633558918,5.076644845,8.006693603,3.2335649,7.766763565,2.871726369,4.320466156,3.159503603,4.774789971,4.965583276,4.243995941,4.289116128,3.04768644,4.105079731,6.370348616,3.212016426,3.296785615,5.839407718,5.121616044,5.49773637,3.955694412,6.593848036,3.444782012,4.211865831,4.122100391,5.270135668,4.307344748,3.41863379,4.190310703,8.292602239,5.745671599,5.872994093,3.864901194,4.497870242,5.772055838,3.865097776,4.651921683,4.739491006,5.346566995,6.320832611,6.446192243,6.317788079,3.721750104,5.865698396,3.715031535,8.716557493,4.55658186,3.939105877,8.116349519,5.580562464,7.477233977,5.559068502,3.238966259,5.979867879,4.054119216,6.835748668,8.535810507,6.26524279,4.981779853,3.589311371,2.97861181,5.910705854,3.498974914,5.931930114,3.382445068,6.184043686,4.110894375,3.215758425,4.491953377,7.525636924,2.934903368,6.573026,4.869038544,3.363829115,3.097231943,3.141658312,4.35557127,4.215459503,4.259822189,4.758863687,3.383516572,5.772295663,4.953951474,6.917555269,3.684360131,4.71708093,5.446392643,5.305768538,3.834316157,3.335065706,6.215613513,4.581977331,4.96968743,3.069987102,4.796362029,3.683941947,5.760638113,3.317167557,6.276876873,3.152378554,4.129496232,5.488034738,6.851008808,6.294533284,3.921591034,4.544786319,3.537373276,4.18113871,5.757702809,3.182800927,3.517858424,5.341979041,3.324735894,4.069479844,3.316276218,3.413990982,3.311165881,3.762270352,4.05116806,4.778491254,4.991794744,4.404569705,5.300138583,3.40515886,4.538858021,4.170852385,8.282088698,3.563261202,6.24011805,4.716815626,4.105571101,3.827851617,7.743172664,4.479006836,3.284748106,3.320775214,5.378105919,5.525429532,10.02185302,6.93435742,4.674126525,6.121122733,8.711977715,8.148957927,7.164419729,6.973821498,8.375400437,6.719520581,7.132761779,5.543125541,4.73748492,5.350825875,4.634566345,7.865126581,8.79478197,5.830013844,9.081866796,5.229133431,5.573200948,5.762653491,4.281263441,5.750437063,5.004883849,6.480380056,6.781448211,5.22790947,5.996709816,3.117001306,5.963654794,7.15446175,5.808324949,4.194058224,4.741996209,7.800192203,4.27184737,3.295924752,3.811521496,3.982297798,4.180246974,4.28667927,3.887918304,5.117447438,4.389443785,3.747868262,5.932041139,6.165224345,4.815118694,4.824420333,5.286929413,4.585181994,5.495354005,4.644951439,7.384017393,9.502973551,7.029795931,6.426218904,6.428948651,4.146479783,8.236165319,4.780412171,4.321982029,4.046036345,6.778572968,7.073570826,5.360048054,4.640815504,6.06926108,5.111223742,3.636362384,5.163922749,4.267905728,5.819633327,3.532993027,2.985669725,8.009815428,5.647654298,2.925542459,2.949816193,7.401453707,8.719596319,5.535096459,6.417404313,5.493014168,5.58753097,3.233852219,3.659591896,6.697355112,4.047599618,3.253416603,8.510655718,7.899085909,6.721123531,5.149634315,6.184383359,3.422258964,5.415863406,4.227377993,4.842790304,6.047272419,4.605445596,6.658646099,3.171013853,4.60007344,3.491681913,4.011845199,4.341411259,6.197341935,3.417817383,4.930775307,5.35215844,5.781549185,4.619075419,3.01004271,6.460316213,7.230394969,6.512355602,5.542498014,6.495375335,3.505420627,4.898179926,5.819736163,6.868000456,4.368703709,3.220125762,4.064838619,6.064831363,2.89738592,4.210824532,3.954856758,4.422993428,5.337384574,4.032914825,4.835911125,6.12403814,3.165601762,3.062212239,3.407726331,3.97144461,4.291681193,4.724921807,4.340874373,3.120408273,3.705687779,3.428164304,5.26939397,5.992425364,6.452315013,2.97538204,5.722052349,4.551200222,3.630702105,3.657595693,6.499399231,3.106371586,4.270243897,5.469369344,5.254866347,3.461611355,4.332081952,3.158680134,4.984490463,3.623339519,6.227127817,5.622502953,4.74145427,6.392641174,2.884670573,3.854527522,4.790404267,3.361425889,3.208734487,4.757179082,4.731299657,3.833963145,3.74379268,5.659691413,4.5471455,5.059597553,3.400805688,4.465267313,5.032517273,8.98697806,6.392209386,3.608410955,5.9025107,3.550383488,5.565244139,6.818004377,8.252130832,7.355231582,5.205071899,9.121534817,3.358378729,4.579762958,5.306455531,9.320546311,5.238835325,7.140079875,6.96438447,5.926875289,7.878402207,3.586515607,5.924803033,4.041327408,6.782191253,7.374540635,5.568901288,7.210514236,8.064720855,4.16704992,3.295607664,2.837752628,7.902842713,8.826038423,5.378281202,4.934874336,6.894766482,5.323142209,3.670373228,6.731305933,5.264338464,3.547448635,3.745328396,7.641957825,8.787027276,5.205224474,8.779370259,7.245192468,3.525467122,6.240942484,4.307128343,3.644192641,2.980636773,3.1085664,4.35425926,4.53481376,3.327275222,4.70253346,3.643967368,2.838229595,3.954750705,9.470795113,4.136281755,3.972705379,6.352499104,3.823064738,3.813017873,3.520030329,3.4243048,6.519794911,3.2210607,4.802305279,4.822650923,4.989520562,2.939623217,4.904855184,5.715934665,4.388180898,6.573763794,4.385275815,5.807372126,4.185234128,6.913419576,6.516717273,5.2496095,3.196137222,5.536892496,3.56391432,3.907908851,5.546353852,3.709100777,4.403470104,4.092902993,6.616923078,7.562998274,6.956032086,5.282459503,8.784151643,4.794054036,4.278396098,6.174684499,6.896386002,5.005608763,3.219086712,3.744112046,6.325665419,6.829012219,9.889256542,3.494555238,5.852749887,4.040991532,4.974281013,3.633531358,4.61483782,3.695784351,5.271587516,6.27045725,4.040210886,3.099387141,3.340092758,3.924970055,5.459568514,7.72551991,6.627973182,3.405074067,3.267052816,2.994069445,5.314000334,4.77851873,4.26562321,4.560996661,4.717949585,3.908935366,5.880386105,4.624486148,6.128502331,3.728475162,4.17160928,5.525043945,3.547347574,4.249594485,3.471247967,7.17537066,4.485407738,4.587427564,6.238887766,3.327420308,4.195445848,3.357785929,4.379771522,9.180510263,8.482341192,4.958458219,3.339263107,4.941686545,5.931206379,8.526711068,3.643703171,3.950906752,5.858573153,4.354991168,4.20427047,2.866846442,6.46914705,3.810233853,4.073889874,4.523731397,3.276917821,3.3441698,4.056915881,4.178962746,4.858088253,4.03095364,3.628632379,4.50332752,6.953125047,3.224325003,3.00948179,3.313893587,6.220307406,3.28068886,4.791848729,4.686402047,3.945595983,3.721172977,3.25641357,3.425354658,3.469616141,4.801811873,3.948079744,6.559975575,5.19681702,4.078237416,6.613710392,5.928927357,4.349642337,3.529469221,3.069438811,5.301077917,4.906502363,3.765968207,3.229180835,3.809565941,4.031990536,4.222245639,4.341409484,2.87744867,6.94892398,4.992287452,3.166148172,6.272530514,4.117999462,4.002750295,5.589300615,8.078439112,6.107841821,4.184175276,4.173825766,4.229154154,6.447262956,3.383213744,4.33650119,5.123181412,3.191061078,8.210767329,4.688391147,5.375329544,4.039457863,6.520956149,3.888552999,5.424149201,4.857555254,3.571313115,4.357406191,3.828220428,3.60620005,4.476725864,4.195841853,4.954496401,3.48877505,4.632926703,4.363019924,5.044041209,5.170077197,3.189789923,5.090592235,9.842939686,5.371445637,4.232324188,4.62528786,3.031618291,3.100593998,4.248350147,7.076834056,2.954516573,3.540793105,3.194736827,3.355985594,6.841256225,6.836063499,6.077083328,4.047444537,3.847800402,3.325462262,5.194850521,3.228614362,3.919862058,5.931222912,4.790172611,4.193838829,2.805617211,3.151364425,3.371008573,3.535999939,8.10682111,3.129995343,3.553837299,3.25171731,5.531606026,4.757741317,3.257144041,4.735430442,3.306845797,4.271146958,4.174487812,5.603449945,4.456043382,3.943119443,3.921867397,5.087865188,5.045609704,6.593989943,3.105913514,5.333685007,4.230207945,3.135015743,5.02597849,4.756422584,3.104222764,3.463688369,3.154757938,4.936492747,4.889585168,4.594966549,3.155739981,3.534434243,4.811980227,6.427421597,3.956403589,3.143068112,3.303326173,3.594468895,3.054747448,10.12463224,3.000679485,8.22915123,4.616413022,4.714029873,4.407865604,3.079302409,4.521476725,3.755114172,2.846395575,4.276304787,4.103544606,7.302891062,4.605821439,5.049187842,3.560614553,3.343896778,3.346262961,4.793995771,5.042007152,6.376226957,3.337626568,4.672873887,4.49967899,3.509939484,4.005813129,4.479013133,3.056504704,6.579305733,6.061789736,5.370879136,3.860039929,3.867369572,2.880747169,3.269329669,3.445426831,3.943770054,3.377914548,4.094304931,5.653326387,3.474183192,3.286960806,3.087396451,4.123065515,6.038138426,5.207298494,3.087279057,4.345188496,7.104881783,4.920734873,4.43258121,5.267882173,6.898575388,4.429120157,3.233443099,4.344286908,5.186230451,3.050849117,4.144477262,4.434977128,4.373015326,3.172093241,3.037832639,3.143458377,7.399957291,5.572159808,6.973680507,3.376686897,4.672238218,5.291062585,3.417950472,4.567327987,3.99803023,6.050423371,8.892584306,3.839612525,6.309833219,4.56758395,5.018122375,6.113176382,6.686706998,3.922958102,3.638640474,7.07591164,3.869165157,4.379114269,4.179522031,3.210264543,5.519860268,4.439422698,4.367217433,4.615365184,5.495315059,7.002660774,7.764905035,4.259409362,3.442616065,3.72068098,4.632308559,7.713274207,4.853902398,3.693637655,3.511623029,3.770501399,4.371136186,4.443059801,3.347407961,5.156387894,3.106667014,4.906213449,6.396146791,3.030154909,3.627958648,3.748277006,3.413741162,3.127314993,3.114919526,4.128379569,4.148667019,3.335747215,5.637130599,7.570643166,4.223667665,3.343651651,8.033179945,3.413279825,5.796107633,4.093111585,4.451795609,3.155342665,5.229448433,3.366340201,3.507648868,5.576609274,6.301027476,4.590645363,3.928489982,5.133330626,3.36763461,2.942135376,5.340418082,5.89437076,6.912843423,2.861444599,7.462937089,5.351624548,6.496735684,2.902163059,4.908726747,5.245506111,5.432651215,2.798728636,6.642028895,3.89575641,4.353875788,5.744818066,4.663974703,3.655667837,3.100972905,4.346968165,3.34204218,6.774166028,4.464967683,3.555176917,6.770850135,7.559748892,7.188579187,4.43408963,10.6580631,6.312734272,3.043011722,6.705394365,7.005305467,3.643602391,3.575395014,3.369594359,4.184088232,3.663360679,3.436376353,4.310647383,3.200878854,3.685497703,5.857156249,4.301361592,5.262904713,3.44511839,3.959343824,12.09294488,6.010519233,3.869165366,4.151572697,3.632478399,4.843476371,6.935095643,4.276220668,5.333387255,3.661219524,3.445706115,4.312443925,3.438600084,5.6531346,6.674087613,3.33625343,9.045365927,6.734848754,5.948026941,6.345163762,7.174607221,4.574118036,2.861818138,4.168309314,2.906537141,3.152711598,3.468183404,3.688287475,6.001223724,3.135765748,5.072810914,3.720889366,3.877569043,4.622080195,4.863224191,3.593055679,4.855654741,7.531331874,4.172682128,6.290266975,4.873641186,3.145147538,5.01701936,3.508339699,4.117936407,2.917319343,3.091666867,6.217399619,7.280207656,7.555251038,3.654282259,3.126649281,2.912471764,10.98217466,7.716781223,3.463283223,4.354943359,5.177057629,3.296213818,5.800989923,4.517789416,6.609747683,3.983211866,4.330842752,5.15346008,5.999807413,3.269229148,6.632235979,5.109387429,8.33922406,7.121892264,3.808142918,4.43505594,3.541117833,5.107572827,5.845063698,3.156732071,5.485443795,4.252160844,4.563712585,5.303690818,4.55783033,3.641268491,4.022242938,3.438334377,4.134851605,5.832867815,5.48809458,5.209455755,4.86547716,5.132514271,5.87167674,7.373803903,4.342515235,4.352260725,5.031479289,10.97417272,8.99660594,5.078573403,3.587150585,10.08862508,6.925438018,9.072000554,4.973483489,8.638802877,4.270643271,3.371686586,7.299879328,5.53492187,5.495011817,6.134328188,7.466671091,9.511558132,4.40653498,4.040450148,3.178334373,4.439749347,3.347797106,3.301189199,6.482042602,9.565198464,6.365720156,4.089128312,6.502537257,8.168605412,4.982210872,7.094072304,9.59761908,3.91337604,8.524423252,4.854429747,4.051218654,5.545934716,5.127464365,7.428768091,11.11096132,6.812535994,3.175971021,5.244419225,6.509321603,4.542660418,9.436887955,5.341050236,8.213081741,9.457724738,8.00257637,4.568627025,3.380562251,7.521258485,6.112529722,6.312724834,4.005700444,3.82236169,8.881654296,6.619179165,7.532078653,8.361748961,3.235585239,6.509666247,5.495258782,8.817456333,3.866539004,6.527744663,5.862217974,4.568049014,5.424324736,4.032504843,7.08295858,7.438925795,4.923956478,6.93776024,7.026141718,5.016058266,6.02959984,5.122802356,3.589495164,9.308234001,4.277735788,5.553121161,7.09107921,4.548646446,5.886592932,4.491493334,6.463413089,4.976019251,7.830131331,6.854211898,6.857865285,5.484401192,5.485452843,3.972803311,6.333766335,5.594053356,6.672737046,7.254757213,4.014840722,3.919365762,6.349872512,6.03259084,5.713940123,5.338862482,3.60279181,5.031310042,7.528819799,5.838450441,6.360724023,4.787161941,4.695415063,3.311321847,5.916043132,5.28989419,6.347518655,5.559253576,4.553327724,4.744581314,5.989645046,8.264234975,5.524326434,3.400733466,3.069145795,5.276703721,6.780396418,4.751164563,3.812273503,3.364861345,4.177599835,4.162515767,3.787045623,3.99122258,4.27034196,4.184212439,4.180354037,5.113065721,5.031714311,4.587688061,3.937099248,3.069382025,3.264985702,7.804478234,3.992841731,4.381120992,6.134739702,3.763034768,4.403440078,5.51291878,3.897086388,6.848015666,4.436956095,3.443686829,3.230936901,3.131650481,3.275578325,5.106160689,3.798530536,3.770958142,3.214772362,5.318529985,4.061813088,4.457333218,3.875678507,4.217757536,3.397208176,4.375641496,6.177979894,3.604717566,6.502807399,5.243942528,4.003356212,12.8568707,4.868474036,5.098591071,4.213735801,6.070342584,4.572086063,5.92371222,5.151231115,4.686571301,6.861940583,3.293330148,5.38460016,4.106395982,3.489599344,4.984777728,3.557108938,4.634012235,3.883612646,3.396690596,3.71071828,4.340980073,3.989310243,5.438738445,5.032495442,5.002464875,4.94726195,2.769449534,4.251958732,5.408927254,5.094941302,5.454290564,4.075219376,3.662967608,3.707593533,3.600071776,4.211861975,5.06242473,4.385414771,4.201671704,6.971890153,3.209635162,3.419075851,3.385379127,3.858537841,3.451025461,4.048634391,4.670897679,2.989640595,4.342819863,3.535068652,3.308448969,5.515750725,5.64848719,5.24587015,7.353333606,3.375850762,4.526338862,7.993306956,3.533111548,3.572928938,6.473826492,5.298018047,3.388189935,3.939035707,4.38376298,6.064336434,5.067578703,8.299202351,3.928668186,6.190077978,4.703517191,4.287187235,3.729911663,8.044962327,3.397716548,4.938202925,6.044493897,5.790865361,4.630136948,3.717890278,6.02241536,6.173292311,6.161441458,5.053546632,6.619193368,3.547460786,5.520661606,3.544604354,5.093698298,4.442680168,6.923873429,3.955744873,4.391744159,4.013263514,4.463916359,6.236850508,4.155033944,5.853737524,5.739407087,3.554842358,2.761207415,4.347919686,5.946166838,5.616543486,3.998973807,3.880594309,4.465647915,7.678836211,6.373806131,3.630312122,4.830059964,3.42996154,4.012462849,4.98725728,3.204597808,4.392354957,5.196824554,4.424178423,5.120082198,5.452489175,4.182523779,7.044777389,5.795017211,3.20733541,4.537654954,5.111462789,3.737184169,4.470625815,4.274374024,3.467305835,5.520010911,5.679244684,7.171806196,3.728261491,6.354824717,4.961786849,6.891014403,3.443307205,4.030705133,4.33851467,6.664107445,7.687049014,4.448511176,4.645810074,6.946602996,4.477286067,4.512108344,4.524463433,3.875238952,5.857223033,4.320564981,4.054277032,3.478214141,4.339270365,4.123973064,6.834198777,3.677605086,3.750119897,3.349987021,6.293106743,3.927345716,5.249550633,4.960741992,4.374118021,3.951903451,3.6919061,3.754336667,3.234931705,6.624226343,5.451541098,6.541297484,3.586073785,5.478853483,5.64233168,2.919235774,4.847143494,3.768593831,5.247317721,4.540761581,5.423113777,3.672338153,3.395731118,3.309206163,3.986249763,3.732241025,3.716781392,6.367703217,3.617725616,4.04112302,6.200628975,3.97902503,3.459251011,9.947471276,3.273444473,3.938898109,4.277893701,4.408938592,4.217285914,8.934991328,11.77143397,9.69502116,6.445574058,4.32331241,5.182051921,6.697050941,7.312867342,9.16034587,7.166612522,5.561860809,4.989408367,5.796511076,7.433349832,5.52260286,5.341710753,6.653468302,6.105187404,3.254735881,4.064396718,4.128776096,3.604789863,5.383971397,3.166058766,5.620055497,4.69121952,4.057871557,6.769300697,7.109896699,4.474496842,3.88593225,3.676304727,5.968827553,8.056239514,4.414815993,5.680755846,4.950768841,4.208568824,4.911409609,4.451880078,4.595375742,3.068860798,3.694418099,4.809554687,4.273330441,7.822750168,5.699390444,4.262352621,3.459125265,3.943572597,5.036480271,7.870077973,3.414373053,8.131917133,7.252297951,5.875810575,7.53598468,6.215012955,4.830310247,3.750067985,6.662369182,7.749126673,4.173195971,6.489952901,5.611424794,4.66265864,6.01188234,3.895116144,3.832227271,7.762657815,4.020400069,4.005790221,3.121533253,4.768617715,5.358533378,4.957188095,4.802412822,5.080552054,4.304978697,6.183142198,4.364757012,4.796078033,3.478576473,3.868283113,5.71039159,3.251114725,6.238659486,3.264745765,3.495635096,4.310389666,5.606290378,5.660850607,4.614923614,4.292176201,6.871714426,4.43693927,5.66695623,8.858023242,6.816492512,4.744660987,3.556745464,4.348992685,4.960497455,4.155018363,4.832532386,5.880072844,5.651481066,4.575943363,5.147231513,3.036676605,3.608080282,4.529470073,4.407497112,4.991688127,3.823108941,6.7417664,3.825595836,4.226923358,3.874250522,3.716654058,6.036922796,5.475081659,5.087572165,4.827248927,4.771276045,3.598829209,5.496455018,3.350222519,3.765800345,4.648025079,6.882373434,5.163334989,4.245530054,3.188508481,8.378030839,4.818126428,5.349793776,3.897053632,3.326783777,4.525486641,3.047562311,5.007620784,4.003938236,5.158428093,3.521540265,7.799775116,4.377425845,3.217632819,4.349610026,8.460047327,4.067427451,5.958540399,2.88965546,4.679952025,3.566468047,3.971618035,4.753223298,7.45495888,4.63716102,3.185921331,6.359623331,4.058001554,3.723713082,7.067314284,5.41186293,4.41738983,4.218943719,4.166709254,4.504928434,3.129610507,5.515493422,4.278934583,4.837528812,3.511609201,4.875130316,6.253770373,4.197857623,3.460520099,4.778665725,3.112344321,4.575921744,2.994288281,5.471440459,4.004978259,5.620715612,4.937063176,5.25799232,4.215831947,7.848932468,3.359152928,3.517457429,7.710866145,7.276583424,8.597064548,3.565164301,3.662884097,3.862518539,4.584125613,4.504599995,2.976828102,4.652708281,3.604376716,3.587897145,4.26955557,4.122771211,4.368221731,4.094581119,4.17218325,3.563215079,3.887905778,4.941029747,3.638780888,4.758501503,3.819126622,4.71790447,3.706569582,5.006739908,3.192013014,3.279554351,5.813309158,4.069922829,3.444165403,3.374627166,4.786380926,3.167862714,5.767968713,4.208153105,4.850929421,4.314083896,4.243789396,3.972753774,6.426484854,3.245171101,3.091410831,3.548699417,5.378185801,5.845963572,6.195174353,3.556453854,4.957333152,3.30940345,4.34200621,3.470254408,3.546564384,3.735007627,2.934088462,3.496383004,3.328943658,3.523309671,3.698177815,5.030832186,3.564608856,6.048324152,3.923722571,5.215950408,5.422141169,7.442765492,4.862387505,3.631204007,3.567300583,4.385905417,5.778369475,4.294845177,4.517904029,5.456980189,4.135377337,3.906672622,3.903543717,5.083125007,4.302717889,3.121593614,4.626181718,3.892431861,4.723282062,4.235645531,3.337986994,3.850913483,4.123069062,3.346207423,5.388967426,5.279530987,4.012010997,4.969429502,4.599941895,3.015056616,4.545621896,4.027559361,3.566517037,4.55853458,3.733800506,4.523739003,5.563309595,3.956749339,5.700741824,5.580461487,3.620241434,5.511684086,4.392038107,5.08863543,5.154750363,4.663227059,2.972890495,3.903526567,4.81000587,7.486125407,3.805258882,2.996429567,3.161691253,3.278735714,2.842029788,3.092327042,3.206649717,5.643983875,3.790662646,3.083833039,4.119476896,4.85670095,4.141764656,4.847136294,3.013233167,5.545525137,4.087888707,3.344894193,6.195330844,4.055971393,3.214792485,4.317429842,5.711431288,5.082115159,5.810052573,4.062120469,3.261017304,5.827518239,3.800194205,4.709541427,3.750266536,4.556396848,4.293737998,4.021908559,2.982437353,3.630274147,5.444117369,3.732134275,3.673744204,3.298836526,4.467730754,5.294815449,3.487414417,2.993024295,3.522945822,3.000076099,3.775255159,3.331384022,3.94522048,3.212967064,4.358415741,3.518062508,3.49349854,4.665271543,5.754067987,4.330024799,6.192487336,3.770845153,4.062523197,3.490548182,3.506473683,4.006341489,3.591390798,3.767188315,3.266333738,3.80605443,5.681433726,4.656625378,7.038039682,5.548655233,4.687238668,3.24582712,4.067251323,3.024993672,7.893270458,4.152836748,3.400069014,5.183657934,3.320739698,4.871324334,4.741249676,2.959628686,3.622109357,3.399422831,5.637034769,10.52622395,5.041663566,4.905326622,3.20234414,3.276545628,4.171646954,3.079760873,5.298607291,5.038281111,4.767831755,4.206683497,4.028932299,4.200773843,3.478414594,3.710310602,3.449717694,4.743713426,3.635225197,3.497714665,3.572965647,5.14213833,4.382260124,5.278363792,3.711861389,3.687114851,2.888404586,4.068755961,4.438453078,3.507456601,3.517999435,6.044866056,3.294524456,4.492870008,6.681765576,2.85081265,3.007920852,5.446786729,3.521333296,5.287661538,3.965884855,3.730293208,2.831525056,2.912563727,3.7237258,4.324488421,5.438735959,3.308084613,4.887123364,2.918174731,5.117601188,3.212903598,6.758676392,3.392822225,4.283970908,3.597414876,3.153319502,3.427145267,3.224271384,3.225290676,6.791432666,4.169379063,3.468255142,3.934950245,3.765462964,3.796429334,4.173627063,4.964618823,3.489731523,3.208183062,3.596183321,4.520164182,4.629870444,4.357493463,4.194898257,3.459166976,4.208557942,5.340502793,3.118741449,5.590898908,3.027118527,3.365805662,4.344394274,3.355033102,3.249064303,2.8510794,3.528132201,3.826801579,5.410717335,5.530372356,3.552437683,3.478636004,4.118673833,3.743991785,3.827812683,5.542483846,4.126060224,3.38299143,4.298857581,4.887271317,4.075008314,3.715861984,3.230164539,3.778766389,3.187611976,3.335309885,3.342139166,3.791425289,4.779617194,3.156787401,4.061522618,4.876522053,3.884562488,4.129656726,3.049185035,2.910212012,2.812869585,3.217478991,5.261166304,3.181766359,3.163503535,3.384868519,5.402271718,4.258143264,3.78596234,5.082281576,4.286082933,3.430245395,4.204005688,3.013085868,3.45196968,2.99640987,3.931581682,3.299692473,3.334332908,3.160828556,4.235953545,3.692604894,5.504776852,4.686322339,4.783243432,5.625710312,4.465378901,4.473110513,4.892121861,4.264619261,4.867255993,4.078052332,4.05675196,6.159393435,5.087095549,3.233633286,3.412853585,5.182450112,3.340442884,3.893649729,4.119983526,3.32540944,4.27849836,3.064904817,3.214768678,4.485239443,4.001783495,3.010739877,3.394413438,3.155521088,4.537655455,6.376316303,3.500071757,3.853022904,3.712421916,3.254993047,4.570095264,3.356117457,5.059811619,3.47291748,3.396867404,3.872738987,3.996873667,3.824907712,6.971193301,4.490853985,4.494118728,4.680548687,4.89432752,5.294069032,5.310051559,2.963992878,4.476562064,3.629481999,4.124414329,4.012770155,7.186510409,3.687760176,3.875885553,6.079286182,3.15373298,3.441041185,3.157463941,4.655667449,3.195216613,4.227033045,4.606948728,3.554653906,4.475252696,4.561898217,6.067039082,5.317694921,3.305075624,3.794753643,4.944356835,3.175937838,4.772235959,3.543411072,4.02655055,4.023936881,4.274728819,3.981184213,3.744719077,4.615602193,4.081072321,4.823629412,3.749283991,4.303407029,3.323118999,6.547251605,3.384402356,4.431516506,4.013122853,4.365923574,3.531534161,4.200517654,3.293701665,4.39977636,5.039467603,4.844368325,4.890611194,3.687552594,3.352771534,4.332505978,3.288426949,3.278704752,4.616653396,5.032835738,3.769988005,3.002481114,4.135523549,3.394191309,4.835902088,4.746907856,3.463185854,4.012488682,4.810895261,3.791219905,4.056060621,3.924186064,3.006164291,4.176185851,4.976987564,4.04178901,3.296831373,3.505516728,4.205989245,3.113357794,4.752527413,4.324278484,3.351033942,3.93962549,5.936171976,4.297384085,4.484868883,4.128037954,6.707046792,3.610258897,4.306990012,3.815831884,4.018180405,3.129837672,3.922258116,5.236258128,3.388582186,6.038399657,3.342628245,5.933938131,4.134345283,3.883294962,4.362925769,4.320798273,4.405975947,4.184000442,3.418025283,10.32903852,3.624680295,5.011985256,3.588471097,8.098905022,4.75392422,6.292265355,3.94676766,5.315716826,4.92837368,2.935041029,3.500650467,4.055824875,4.293265171,3.36587023,4.165657903,4.814538861,4.723414781,3.184702914,3.63656954,5.03680499,4.517653601,4.824622056,5.088213153,4.293681623,4.961564013,3.574164966,3.703553639,3.36992026,4.168066461,5.675901996,3.535739929,4.455332757,12.11590246,3.700001583,3.452369411,4.607590109,4.725371379,4.486863805,4.75771834,2.802726719,5.254116864,3.507540092,4.323834284,3.939186781,3.978110678,3.293845166,6.172363543,4.89370428,3.957644631,3.3857529,3.101793824,2.945832166,4.73934347,3.742070933,3.344366243,3.14357766,4.970979611,6.316575856,3.475359642,3.078858425,4.326010731,6.534815651,4.01205782,3.782625468,2.748786547,4.55379549,5.502363975,3.907661412,4.527472684,2.826549364,5.044193714,3.795948468,4.736537017,5.101115551,4.329144108,4.050044356,4.120973199,3.405978085,3.312159303,3.28093165,3.863663191,3.336810053,4.314302679,3.3973656,4.740467371,3.345853627,5.29264799,3.920920283,3.326912881,5.374258069,3.909308974,3.776899672,6.095560531,3.562216375,5.082336657,3.130598984,3.495649511,4.050742383,3.105999293,7.390518501,3.179266433,4.547690377,3.911260189,3.450934407,3.808438339,4.27836158,5.543134796,3.173130405,5.425693344,3.959384745,3.824139588,4.733196253,4.38445605,2.981400814,4.296769311,2.879235366,6.68461969,6.897136162,5.415392005,3.560500747,4.083715358,3.296660184,4.475408178,3.372968863,6.068879131,4.209579303,3.804193347,3.695950506,2.813521563,3.690647232,3.715069315,4.054990283,3.478350689,3.69553663,3.865373296,3.751382818,3.138713554,4.070980447,7.002269637,3.97135004,5.531417668,4.771360889,3.21342069,2.908479765,5.784659684,3.943503013,3.824337959,3.096795426,5.578731713,7.445521505,6.652325995,6.211966267,5.350048883,4.395030753,3.200731259,3.003264982,7.744060532,5.989515691,10.14796804,8.796851962,5.176693826,4.275669099,9.785755508,3.598701149,3.589914733,2.969942151,4.584842437,3.138171959,4.546137754,7.688696576,3.86937325,3.521540538,4.95972558,5.230859659,7.641785764,3.957617981,4.235720098,6.368254548,4.997919573,4.285115294,5.106392518,2.773487023,4.907318955,3.637530904,3.600901783,4.783290153,5.417726658,4.026534394,3.759055447,7.44032424,2.922850011,4.049944229,3.198493129,4.352244412,4.273215581,4.535616619,5.474645605,4.402765491,2.996556194,4.059102162,3.660844109,3.170602629,3.837389212,3.295652284,6.275098558,3.385845237,4.444780001,3.072594133,4.524955086,3.867724334,3.523485177,4.959483214,3.517268334,3.830741908,3.136362378,3.428138717,4.053737769,6.173693656,3.551225738,4.61972218,6.449047226,4.464621074,4.906400549,4.829911579,3.759968577,4.038293346,3.753880105,5.072627613,3.056209891,7.510992615,3.633543344,3.876482074,6.916926532,4.782890518,4.349838379,4.166201749,3.500041163,7.973326646,4.989372751,3.998715316,4.291426895,4.549027046,2.920567413,3.550937059,3.339948018,5.523325353,4.072865569,5.476858048,3.172790847,3.685864532,4.449923043,5.287195259,4.889072999,5.320634909,3.544820537,3.410228952,2.800386,3.241346162,3.326937392,4.106245947,3.490075268,3.972529995,4.829521304,3.312597435,4.190529117,5.090958592,4.053652649,3.006500941,6.6183138,3.311355073,3.407110111,3.55770853,3.87134183,3.934433572,5.069160014,4.962321688,4.046067004,4.262837518,3.490892979,3.147934402,3.840784805,4.359221072,4.111971478,3.964056655,4.793806769,3.981150129,4.348910645,3.504691843,4.271582287,4.571869368,5.217632559,3.103750104,3.643774055,4.809904164,3.119589242,3.756614627,5.80138363,5.195840277,3.439295458,3.678855867,6.146823722,2.956719158,4.738605363,2.879875218,4.858018041,4.685995803,3.775924568,3.588189199,3.04053989,3.792585185,5.567844022,4.778083955,3.302663698,4.271810378,5.212233438,3.542965571,3.082033276,4.504471422,4.804072054,3.316661266,4.037116642,3.967396363,3.937352873,5.905005749,3.462439613,3.431965956,5.11455977,5.94255078,5.494564703,3.60005872,3.222157859,4.038071746,6.895784755,4.219712806,4.445812264,3.990382892,3.179180638,3.399479021,3.671840167,2.816269941,4.145590953,3.131039294,3.313921949,5.700312835,2.880963543,3.679256318,3.575346317,4.316498627,4.477543519,3.827792748,3.845034478,3.664438761,4.896050256,3.660136252,3.155680048,3.104655983,4.288114927,6.058385399,6.248323014,4.635221114,4.25879609,2.966732492,4.373202068,5.670677661,3.657977334,3.967638933,3.170689941,4.782044806,5.431730862,3.214772189,3.841911873,3.936470838,3.125401275,3.376314489,3.761247494,3.793208832,5.28391527,3.173531908,3.666508454,5.446370772,3.466076632,3.390367648,3.337832154,4.086654141,5.064327733,3.13944922,3.419760637,3.114453124,5.581617934,5.123375704,3.257852186,4.14557312,3.170513847,4.731196759,4.998524043,3.715833366,3.260363803,4.919175497,5.127938033,3.619707688,6.146879721,4.018946479,3.431620034,3.18667333,4.106196378,3.088130989,3.258189458,3.181200682,5.876641193,3.670848954,4.099042114,3.53968081,3.710614153,3.272106568,4.581453285,3.613775484,3.955299816,4.649652477,4.27072797,6.189805007,3.882248365,3.659212335,4.896725444,3.901361154,3.184879149,9.454937743,8.975545397,7.716242722,8.013374075,9.78972561,10.68629587,12.63646456,10.98698846,11.91915672,11.96554748,10.55832706,12.95944823,9.901148904,13.01575836,12.88767631,12.57045066,10.1610824,12.78285032,11.3866519,12.8075577,13.18034842,12.57761404,10.29560939,12.81109852,11.68245824,13.43720567,12.9001118,8.495127758,12.70447068,10.01360334,11.12883025,9.37491423,11.68858359,8.31076306,11.20266297,10.72746731,12.13036355,7.926148055,7.380822895,10.82592986,9.329049032,7.864178437,10.73332803,9.175921323,11.6920336,10.40925849,13.36201109,12.8182967,9.060209279,10.42643953,12.03705409,8.094561003,8.823898748,10.78030797,12.41995794,10.30058874,8.839632695,12.5819347,10.26976659,13.45797354,12.46473124,10.72081302,11.19647206,11.86135711,10.19750584,12.67798786,13.81314612,12.75189918,13.37488586,11.22891081,11.32579081,10.10296305,10.37972695,10.12640883,10.04714639,9.632685236,11.61887349,11.30799432,11.32662561,9.406705741,10.78124315,11.363949,9.952050376,9.384194768,11.60000802,10.47605144,10.59872966,11.46674574,10.95652987,11.16093226,12.00791956,8.7230669,13.10554033,11.21757998,10.16490781,11.62004062,11.77060321,9.187581246,11.84280569,12.08439581,6.577819001,12.13359662,12.019365,12.03926912,10.89116448,12.13111285,9.473956713,11.42042978,12.01199192,9.151495629,12.84792601,10.32034885,12.47928301,7.134980372,12.46671254,13.52644344,11.51007747,6.942428827,11.54295569,9.520050185,11.17548239,10.56702172,7.263709876,7.637032706,7.443279456,11.58923416,9.432311001,9.361459635,10.37863768,10.78142894,11.26728825,11.7703517,6.333344981,9.026512561,10.10303594,11.09097612,8.684311578,10.28259018,13.60085667,8.18517046,9.127179352,10.86951375,8.371970548,12.94044602,11.35500807,7.584684291,13.6125094,9.071963176,9.297998924,13.27552108,9.406355432,7.720195759,9.081763547,9.562428046,11.50763155,10.06281315,13.83235713,9.707326603,10.77644215,7.937591451,12.87442155,10.53920286,11.37081181,12.75827094,13.10616173,10.45980398,10.13238164,8.562442753,9.107762598,9.006679926,10.14204445,11.01949987,9.203317571,11.60288344,11.85844158,6.786598897,13.41950753,11.57854386,9.95488625,10.99492602,7.38583093,13.49690004,11.65369942,10.44157018,7.990754929,10.77883646,10.06067065,9.553160522,10.85791488,12.78404696,10.15827807,9.520043919,11.82151302,7.907815918,10.24608037,8.691271151,10.95400873,13.0971258,7.918907811,10.60525312,10.81152024,11.18952636,10.36355456,11.57612162,9.887496808,10.08634494,8.583987507,8.756698452,10.48648507,11.33580959,11.09171376,8.525918854,11.32465173,11.05061781,11.19198668,10.96025416,11.00955938,10.24446096,10.4111992,10.0645302,8.677419423,10.36787264,11.02406,10.06829652,9.521637268,9.563100767,10.75184415,8.484300956,9.718324023,5.927837812,8.378562461,10.78707751,11.77578598,9.847778071,10.29338591,8.559779606,11.93149959,13.63411946,9.498714348,10.66560639,3.864070996,9.693240466,13.58187509,9.968343185,5.490299992,12.86175709,9.358065278,11.90018085,10.56097265,9.675779292,9.373134427,9.938487727,5.708969459,9.359563441,9.393467843,8.796187746,10.84121262,10.92708557,8.302277486,9.049322911,12.88478687,11.98294396,10.92593105,11.9005558,11.6608929,10.65722996,10.45541919,9.954278198,11.68875179,9.086635862,7.87346983,12.0259388,9.358727733,9.495367849,9.942809823,10.60733725,8.927086082,11.88853741,12.07173784,5.612447414,10.70815001,10.56447822,10.54146108,10.54541135,9.690155678,9.250560631,8.858922037,9.789035677,12.08285641,10.19136009,10.3414613,10.3467414,10.08097388,11.37660965,9.394383292,13.51120483,10.00427593,8.275737324,8.556433252,8.948756698,8.851832344,9.034176656,9.720637242,6.853635031,13.85003759,8.558982428,7.895446135,10.25516269,8.055579299,8.158625283,10.42308114,9.936274483,9.263429904,8.366573836,8.868218267,9.153384932,11.36330722,10.2594683,7.804522641,9.1528438,8.045258118,9.86895919,8.710322987,11.46054498,10.04950586,13.29622759,9.489038108,10.86406599,10.51058305,8.227652375,7.252703295,12.14203461,12.12614702,5.501637397,8.59452212,10.34490594,10.75011242,8.33949296,9.885450851,11.43684216,10.26417229,9.986734609,8.204855798,8.262203703,7.775751467,9.519406513,6.609201549,9.591956751,11.80372589,10.45532534,9.86315504,9.457353911,8.677247962,8.753520387,10.12947638,8.741134839,8.227451103,11.37874906,12.31895637,9.296335012,6.420463752,8.183718255,9.758971722,8.852656343,9.72868026,9.637723107,9.763386488,8.580511842,8.425528582,11.4987096,9.188762424,5.180470555,9.114220624,8.115906363,7.638232266,9.082061267,10.97960376,11.97575667,9.682586589,6.265709738,8.44694353,10.14265703,9.012861234,6.673543429,10.16265769,10.6264942,10.74768711,10.11728974,11.01789375,8.772493567,10.0494886,6.107642011,11.33108236,8.926198593,9.705607106,7.849759577,10.50173238,10.02273877,11.85041625,7.284031345,3.916963831,8.386381291,9.047147514,10.68724516,9.02967814,10.48086911,12.61492041,10.23090486,9.023421313,9.512619264,9.193615529,5.028828934,8.715983676,8.191390783,12.45001681,9.441493316,9.813482388,8.718516168,11.13808501,9.069191761,5.294033013,8.576443968,9.377667572,9.218931754,11.01667339,6.545642184,6.692046513,7.890483502,10.12292788,9.97531537,10.30536427,10.57749423,10.96466703,8.545855611,11.32017621,6.413519543,8.142381824,12.1807082,8.469312928,8.990630265,7.521929407,9.325095997,10.33804387,10.88411309,10.91389913,6.876896867,9.716424666,9.536578166,9.031756345,9.613197363,8.337032418,8.070297895,10.27926149,6.082745595,8.678015841,11.33590593,11.04472463,8.885908036,8.411572914,9.384622004,10.58619773,6.928719487,7.083604345,7.533423906,4.722329583,9.105360133,7.873889158,8.991726868,9.852659194,10.69565331,8.865290072,6.747576142,10.35157859,9.415753247,8.385848668,8.640803533,7.750277751,7.953381129,11.38309133,10.8777358,11.04428085,9.406112203,9.573831761,9.656220848,10.57867864,9.279136351,7.798298151,8.259880115,9.887399068,13.98858257,7.708700798,10.43860525,9.046017622,8.629638101,9.144132482,12.21629706,6.644953743,8.365348289,11.61739507,4.151466959,10.86451957,9.52383344,8.787960502,9.659035307,8.012745337,10.76374002,10.9004399,7.281467197,7.133675211,10.43101976,10.0026564,9.416260783,6.588514769,7.685789126,8.117991816,8.129278218,8.093531107,9.129445296,9.210462305,8.365320073,9.97702564,9.232183575,14.32623007,9.521980206,9.41326776,8.898050086,9.87849553,8.326615202,8.965983822,9.127235754,9.005688483,9.625244663,8.120244147,7.778595097,9.298093007,8.574051245,9.428991552,9.767025123,8.956119171,10.96715974,9.842675552,9.49770048,9.170337498,10.32167109,9.156939864,8.627806882,6.339414707,9.660072604,9.909764368,9.701147252,3.798944427,9.730938295,8.893481527,8.449812606,5.049575753,8.664070235,8.125427813,9.207682815,8.018546374,6.5699957,10.75635263,9.483128854,12.13535576,9.333983514,8.644204126,9.44261042,9.669696917,10.2853528,8.931928323,9.151632138,8.054206106,7.576411437,8.303719245,9.880320448,10.95636681,9.365287894,11.48192762,10.66663951,9.663801622,12.35603413,11.96478898,7.817610419,11.95464684,11.0971381,7.576585547,9.174734087,9.188095635,8.562859199,11.3928099,8.141929233,8.208374017,9.665512675,9.077447856,11.39076094,8.879626846,9.035541559,9.619744401,6.241507311,10.15417332,11.86337539,9.111353895,7.757857409,9.035807264,4.981115679,7.957416242,9.506462478,10.64697392,9.119790968,8.842840935,9.633116555,9.624938172,12.17777078,9.797906034,10.65541361,5.537785047,8.65199436,8.607071178,9.462019094,7.042032487,13.21665453,11.93940266,11.97584027,7.070194507,8.428232475,7.316625593,8.766726933,10.91936682,7.201047657,6.691323751,10.10372291,8.101281788,6.956846502,9.668504666,7.82318303,7.457272243,7.166394577,9.255155886,8.83561499,10.20974945,8.747555717,6.788404787,8.070522024,8.241460887,8.625179671,8.968774731,5.75111015,8.971488436,8.279421336,7.309047267,9.347105549,9.740447851,6.926915492,8.007065072,9.087393014,10.39368034,7.895448122,10.07472042,8.647490302,9.38761699,4.456856513,8.01595864,12.16781222,10.23363516,8.091051556,6.446336279,8.355695639,8.579621028,13.20348937,6.005854009,8.776328674,9.945663466,5.337515635,9.884767482,10.11352656,8.429342892,9.665187022,4.496925943,8.254526647,8.291951234,9.385729551,9.315077084,9.926951141,6.611384847,9.952627317,7.549156817,8.485329368,8.659797719,11.20326643,8.6224453,8.108012413,9.998411862,6.888472229,7.729103579,9.926610678,6.824543834,9.890600176,9.045730361,5.247337811,10.25999941,6.412401965,8.704994973,8.447328951,9.367680574,8.6920389,9.436026576,8.627533794,10.32348033,8.641939862,9.757677025,8.511764846,9.889987312,8.387615169,6.658173764,11.05612436,10.28500688,11.66641196,9.188499686,8.82016345,9.662487887,8.82480361,9.569993251,7.711138692,13.02915857,7.75951232,7.726571259,7.577596342,10.83183373,9.869899962,9.05469522,8.657130982,9.738364169,8.280567452,9.204631653,8.911238451,9.477516593,10.2970569,4.107618104,5.149697247,8.2844268,10.12347672,9.37306103,7.27382497,13.09666166,11.3280797,12.60086488,7.952248522,6.264536172,9.36389667,8.969929217,10.96567142,10.5315861,8.552298275,5.786275914,5.098039965,8.829714406,9.218792876,8.580326486,9.893285268,8.925845461,8.93718274,10.46814698,11.49957716,10.3646879,9.618027986,8.524120347,8.291708631,9.610525027,7.963042368,9.863969594,8.613929153,11.70575807,10.30532126,8.235115185,10.61971296,6.291271828,9.714577706,8.523611198,10.00313711,10.55176238,10.07250463,10.18852716,6.614458161,7.641382194,7.634293282,10.59485639,9.606699975,6.296021981,7.281441368,4.875464495,7.103695631,8.204745515,8.376479982,10.24754619,12.08433498,8.021829408,8.804074588,11.65967848,8.197096374,6.334900922,10.55229518,8.410024642,9.511172135,7.392366298,9.630868108,8.412312127,6.126384387,9.960325993,7.4028517,12.25827243,6.867501077,11.33454017,6.56024092,10.79568861,8.304391055,10.18050188,9.823129534,9.431088086,8.281589457,7.491988474,8.576522507,9.064278691,9.482930943,7.850561625,9.256202959,9.210814552,6.408692949,8.971344116,7.833080993,8.595371743,9.095590634,7.968695892,9.025540056,9.059909407,6.995981157,5.630583404,7.707713029,10.81170989,9.546826851,7.887107768,7.526843079,10.2457124,11.10540327,8.526490669,10.54570094,7.144004246,8.822089709,7.565733654,8.576851372,11.48163786,8.777068621,7.838680556,4.485158965,10.35005,8.784966236,8.634967563,6.886003395,9.122189101,8.987714376,9.533380928,7.634986928,7.668101356,9.593239471,11.21669592,6.289620878,8.918754035,9.114772117,8.967393836,10.69912457,8.532018916,9.17907427,10.28671015,9.346865768,8.76357672,8.51993052,9.099191456,7.374547831,8.122556164,8.847218547,8.513645606,9.968502136,7.220981852,9.841482689,9.202358118,8.061657755,8.267768573,8.164685373,8.236554725,8.578417207,8.39352967,10.280876,7.141935531,7.756377697,8.98764118,6.843889171,8.430351019,8.977553832,8.042544126,9.503418346,9.286856758,9.586306671,6.704222056,7.909137042,7.89230819,8.351658418,8.89524744,7.509974317,8.045186316,9.210835174,8.567480191,4.569248573,7.773829494,7.477256991,7.292909898,8.461559581,7.61936077,8.200027264,6.870668051,9.224509187,7.537308211,8.849760576,7.586740713,7.790177213,10.03199262,6.194080447,9.72212593,8.114626192,7.914153647,5.924990633,7.316078112,8.419634019,6.238681676,9.745239,9.065235391,9.402624425,11.79602992,10.51721915,8.849416714,4.580168043,8.842002383,7.349958188,11.11356039,8.401421164,9.851547513,5.710340309,6.223735921,7.837150409,11.50645048,5.95476166,7.314808294,7.489097219,9.280468598,9.12572879,6.836702761,9.487583824,7.650201876,9.477701989,7.734394998,7.805333869,9.104958962,6.745656808,8.073722173,9.840897877,10.41800024,9.023504862,4.258121205,6.078295391,8.908418837,14.29128348,8.645753731,7.42767206,9.726880572,10.24769871,11.06756051,10.37881695,9.047990786,9.008018953,9.451220187,9.286298726,10.06865397,8.37964633,8.621756307,9.517519265,8.262426043,6.83987981,9.20807142,7.915354238,8.420183261,9.753134966,7.946536885,7.767859292,9.040220173,8.335192187,10.56577454,10.57006915,8.618461713,6.429856151,7.389125965,10.37132185,7.083982895,8.867640208,8.368730481,10.5291808,8.952994103,7.752050541,11.43472752,9.030345262,8.694676117,7.24867494,10.25090328,8.66893582,6.485697594,7.941164064,9.289730752,11.25686421,8.234964402,12.22743854,8.86536374,7.017954387,6.360481749,10.0799938,8.926890712,7.358762296,8.548722297,9.069791941,7.83860016,8.67014466,4.392680826,13.07476351,6.763006914,7.391687386,9.614674184,8.395397892,8.599245636,7.84694955,8.779839405,9.514831492,9.571914386,9.246385556,9.389565528,5.99421566,10.43476927,12.02976058,8.064777497,8.796410534,9.264751455,8.568796636,6.297678806,4.894069533,9.448842284,11.57594852,11.07660175,9.195184124,5.208795621,10.51922416,8.510857748,7.252893016,6.849198861,7.931956743,9.435463049,6.87611416,9.532311312,9.126484241,10.3390222,7.633970824,9.250800476,8.891870401,7.213272223,5.35468938,9.840710124,6.189645007,8.555768398,7.159427643,8.007092909,4.329258684,10.20320921,8.295487829,6.889916609,7.875317732,8.381796166,7.475607014,6.652074038,8.178349195,7.518703956,9.829359992,8.420064407,5.01482483,8.815489355,8.044398594,8.225876597,6.716017176,7.420294942,8.967473387,8.60549713,9.810131682,5.777593276,9.711389237,8.207993602,7.936754041,6.83214852,8.471765366,8.665574286,8.697251624,8.627353242,8.351517798,7.826992438,11.07083133,6.154964461,11.63414362,7.793780767,8.39417219,9.370315967,8.546278568,9.424932364,10.67300355,7.90042489,9.415526829,9.302528932,9.685513004,4.432830977,9.766790088,7.007376322,8.971561473,7.174629471,8.412467837,9.63902916,8.455307069,11.93301562,10.82515361,10.44781285,6.546262833,9.649809959,10.64092245,9.634658514,9.639731822,8.250156613,6.562198066,9.037447795,10.00430668,7.047243538,8.74584913,7.722222371,8.19427364,9.540333026,6.947191784,6.625042695,8.311295293,8.189553406,9.364947567,7.307145501,6.903435593,8.019136097,6.064063856,7.434151515,10.45756082,7.233583167,6.850278673,13.17308254,6.188326949,9.977787168,8.310089914,9.403069732,8.444043293,7.73584507,5.66752927,8.67161148,8.487711116,8.538963408,8.25525894,10.00404914,8.982422096,8.358307,9.989469675,9.77257883,7.713915176,7.904674373,9.089317514,7.66847076,5.215084849,10.55631107,8.537992561,9.431012693,7.797625442,8.270494673,7.905399366,7.830901396,7.990803083,8.871431571,11.36525947,5.937987575,8.062991383,8.805169649,8.517949998,5.219973467,8.384992845,8.673153205,10.80884014,8.743736966,7.948286598,6.198559127,8.585400686,6.917192754,10.43568727,7.081992732,9.365239077,6.45011438,7.843153544,9.383498095,8.1128353,12.25164899,10.09219055,7.133701831,8.173594733,9.472071086,8.940329232,8.199080808,9.170371251,7.851734396,5.727462117,8.391677183,8.226018634,8.142922985,7.979572037,8.532748354,8.407946164,6.677491289,8.84213366,7.119721394,9.361916499,10.33075766,9.480426518,8.332015968,7.958945655,7.403130131,7.151553348,9.710656709,6.925007788,7.120703026,10.16413311,7.839075084,7.857906288,8.356787473,9.42793126,9.428233734,8.479041761,8.802997773,7.683700664,8.09932719,8.350805889,7.536251136,9.428965177,8.778468145,9.854428684,8.722333461,8.120517834,8.519493729,9.236163864,8.47603344,8.386505457,8.324716762,9.080483996,9.133040393,7.781212135,6.230032612,8.42991039,9.322419175,7.541465517,7.222417175,9.85813479,9.012504856,7.866875531,8.104596405,9.220831974,9.090629607,7.532247936,7.234558966,7.314209875,10.05372961,10.6390797,5.503097106,7.79169246,8.649039746,7.731080004,4.629407979,9.284329428,7.30331102,5.886989321,8.530723006,7.144121716,7.793541436,7.182128371,5.976651134,9.837041281,7.914793807,9.033941906,6.496781746,7.81779218,8.842752021,8.390915987,8.416031388,7.997163711,4.715946667,10.42535546,5.463404099,8.114143324,5.399679517,7.205610948,8.815040169,8.961581035,8.944410868,6.402177835,7.039685593,8.37815721,11.05165727,8.338655701,6.473750204,5.093689138,8.060565018,7.746845363,6.764602627,9.084190236,7.024824718,8.917631572,8.571448287,10.3255088,7.099815998,10.38933417,10.4506509,8.091109838,7.363028395,8.000562768,7.543381379,8.986962615,10.60946278,10.27751858,7.31770301,7.332101354,6.826455417,7.509477162,7.175391718,7.212912212,8.059010699,8.607533703,5.723597191,8.032190304,6.942220886,6.665801095,7.515755886,5.360271614,6.47566526,8.941345315,8.259570296,8.04248363,4.364727574,4.064088235,7.446055732,7.352643123,6.503210613,7.436857396,8.523108915,5.071478577,5.047768089,8.065746069,5.579923882,9.980753623,5.706579117,7.802412012,8.566833546,13.54225113,7.983116018,7.711411177,6.629505556,9.633114766,7.428496148,7.335988156,10.55522634,8.303358857,7.957606768,5.730863785,9.946580449,5.778709504,7.903578511,7.978365051,5.622376558,10.12239254,8.583053251,7.799975676,10.19887196,9.905406869,6.989608268,6.247372185,7.051138214,9.242889321,8.017098705,7.856409522,7.200033877,6.162376427,7.781288293,9.071124626,9.383637327,8.928858272,7.612741389,6.189668501,4.21340513,6.02451584,9.113703558,9.108533784,5.754789809,8.356089803,8.511661099,7.822281355,10.00524189,4.97573818,5.851540985,8.632961714,8.276314934,8.526279183,8.599513156,7.072634098,7.758395232,8.986379168,6.169335543,8.365851581,5.424964304,9.536428513,6.550987193,7.930729475,5.190250596,9.388931247,8.80470248,6.166092182,11.98942986,6.994577855,7.625702616,7.894903025,7.784557956,8.457671658,8.056296336,8.256904025,7.183029479,7.787190292,9.011362258,11.49153708,4.981017686,7.482246756,10.23889729,9.62134039,6.594461913,9.358202245,5.878610668,9.020753971,5.671682001,6.916545516,7.897568242,6.235453467,8.868119773,7.446637497,8.698394832,8.439332511,9.083153252,5.972419986,6.778769438,7.04734751,8.880868945,7.191748368,7.517201809,7.489316509,7.054724071,8.052637335,8.498795921,6.373693699,4.699839167,6.706916785,9.750585833,6.726421692,4.251493731,7.154713888,7.666112632,5.929183139,8.331313305,8.606438072,7.596539413,7.076342809,7.23975808,7.767808151,7.369049984,10.39690925,7.845013778,8.951419201,8.305476402,5.786892605,6.906472577,9.073145578,8.966045644,9.276852947,9.008005804,8.960409559,8.030117681,6.079396597,6.75458114,6.62579076,5.31728555,5.671103485,5.977881507,7.587101415,8.217771105,8.531322093,8.550209334,7.491632086,9.43257365,8.753963704,8.393922137,5.577048073,7.85477245,7.966463016,7.786367651,9.643818893,9.528310063,9.169411584,6.010916038,7.684122707,7.877498979,7.646082182,8.378812544,7.804165115,6.831426188,7.336222989,8.967279887,5.562875165,8.3646393,5.917889998,8.737810165,6.742291428,6.563606315,8.048092412,7.777064711,6.870489477,4.258198383,7.232333601,5.637816875,8.48701942,7.742660035,10.18038759,11.24041169,7.850440598,9.672118045,6.92695426,7.396679198,8.474740276,8.177791898,9.420338724,12.0299626,6.418858868,8.461726636,7.202388663,7.902047322,8.150489716,9.329184358,8.287381719,6.682325781,9.185926728,7.694788382,8.996756833,8.617178255,8.964426207,6.66058418,9.223003667,10.72934889,9.951734472,8.248270146,5.460503707,7.30021711,8.689890648,7.506964446,8.710336347,6.197829693,7.58998021,5.975000899,7.631503899,7.964520946,7.125537322,10.08529216,6.998114196,8.503612339,7.413898525,7.325020832,10.10681108,9.181801948,6.897624559,6.896790463,9.023075637,6.024194039,5.512366888,10.10822503,3.930478679,10.81646113,9.273859824,6.552616461,8.586797448,5.70973549,9.190504192,9.759218789,8.204069627,8.994795944,8.846237044,8.245863671,7.013251395,7.419537986,6.175752331,8.173450533,10.64745249,7.581548841,9.93028268,4.716138694,6.657165052,9.712845274,6.977460447,6.468335239,9.170637919,8.041970732,9.821661923,10.70116132,8.337741236,7.165097284,6.436279674,8.094823054,9.46928007,5.367869168,7.1769312,5.934662488,9.735910151,7.4860682,9.165617575,8.356102684,7.802342152,7.645174878,9.089641204,10.42762452,11.40308355,7.85753345,6.105076965,8.825194873,7.928175664,9.400779489,8.506069233,8.831354803,7.699554142,7.035262013,6.696756852,4.583820676,8.390232481,10.37439262,10.26305435,11.21814136,5.767948064,4.317837204,11.32836538,8.668400948,8.648236394,5.642676239,7.969446792,5.503038618,7.027858082,7.335443777,6.104259608,7.401948831,8.158011283,7.723363849,6.557897708,6.303583545,8.255202592,7.424671131,9.14864169,7.658775464,9.641278496,6.69881676,9.051208495,7.732831317,6.262183193,8.502091911,6.910724659,8.228382167,7.267611881,7.047720035,10.2889159,8.621998031,9.245487411,9.079639245,12.44807878,7.418454975,8.416582639,9.954857095,3.976052786,4.806538823,8.157116747,9.136504385,7.434422103,6.250288943,6.394762646,6.560758987,7.995861918,7.492540709,8.463302415,6.352600424,3.862089514,7.099089678,6.438686954,4.990547552,6.614594697,7.001918464,9.289234414,8.117407337,8.803260865,9.175345125,9.852202514,8.061983705,6.909218448,8.788049682,7.060213144,7.890085888,7.645052734,4.32531919,9.46146736,8.983331231,7.990712957,6.530974472,7.317111927,8.319513025,7.891197665,9.599182845,8.832949316,8.051670857,7.072605314,7.472772025,5.664362585,6.717640848,6.970061618,8.786584337,10.81721232,8.162430416,7.083262378,7.202067963,8.892232329,9.769774347,8.170187584,5.626200219,10.56837315,8.047396944,8.490975457,7.741607367,8.191964912,7.667920653,5.105789822,7.394666435,5.8102608,8.269698648,6.738203493,7.65916764,6.691453053,5.836568079,7.717767372,5.641498002,6.341773554,6.980138097,7.092644058,8.569485224,8.342427018,7.47984911,7.744942384,6.128886741,10.77873966,6.728239042,6.425386624,8.294436897,11.30005329,7.139533681,7.343458734,6.757328431,4.433826588,7.224311724,10.37224087,6.815969688,7.295407883,7.31617517,8.114408255,9.725994397,3.792912026,7.265525269,5.88603308,9.148637132,6.557309302,8.008430517,8.228584464,5.271672493,6.586401918,8.156233834,8.299698333,8.418703101,7.118077189,9.398536839,8.228474149,8.99233992,8.779943568,8.146062874,8.477189866,5.73449271,6.8844752,8.722597154,9.144237465,6.628552447,5.626747341,9.437770344,7.345643433,6.931262871,6.082069522,8.461861816,8.467549184,6.696990837,9.646069184,8.471758122,8.708083458,7.622301386,7.687673871,8.708905313,6.753638124,9.83723352,5.874252373,7.097973397,8.434963245,9.107205148,6.363680683,6.034433853,4.421012545,7.647016418,7.07180841,6.723732559,8.151359111,8.769929122,7.292887052,7.775457892,6.856212826,7.345735582,4.755214149,10.16401379,7.47956282,4.271836132,9.749728759,8.09201352,7.80556965,6.17413552,7.789060334,6.286899706,6.75458898,9.546829856,8.350448842,8.154688613,10.0851914,5.486820866,7.819539934,6.496917542,8.855493575,8.222483176,7.278906811,8.082553839,6.261393867,8.439289631,7.852270133,6.392544542,6.29187251,8.656421681,7.016954457,7.287644242,6.007631342,8.881927999,9.669358169,8.370840849,7.072938059,4.041134111,6.985495729,6.793082075,7.53785966,7.482294182,4.366152553,7.971949082,7.456982123,7.934282898,7.558606999,7.591367135,6.830494835,7.40080735,5.506305889,6.575945319,5.319902151,6.894791899,7.272493329,7.877841083,4.043048405,3.904377104,8.084491042,6.857514427,7.046499228,9.458860961,7.904562482,8.538628993,8.298783983,7.027092954,7.124353624,9.309343114,6.324531324,7.03474909,9.518898496,7.816770479,5.202652507,3.328882736,7.814998391,9.010414502,7.891135865,6.910372563,7.737815566,7.965576896,6.990159115,7.670862946,5.99903121,8.310816083,7.591623057,6.045332447,5.219857768,4.494108566,8.224439269,6.95745367,9.077156202,8.903605598,7.388413142,7.023882387,8.883425656,6.654020949,4.629094391,7.528206064,7.036485214,8.181249277,7.362272662,6.153458473,8.685336961,4.255983454,6.700989085,8.030959828,8.147363773,9.235149665,7.684827346,8.833250015,7.711994472,9.189032386,10.10899887,8.813245381,7.030932686,9.402316801,4.589524185,4.324706611,7.821855171,10.04200382,6.637757524,8.320148633,8.214336796,8.128256762,7.283784947,9.951781198,7.768837126,7.471619965,8.025446597,5.405673339,7.635489436,3.961712709,7.029706886,6.907371463,8.239865691,5.710740176,7.916060865,7.789060451,8.138198867,9.615438054,6.818656594,9.110693942,9.369188542,8.0060039,8.016107128,8.031658207,7.550124508,8.990881362,8.056100431,11.54494255,7.112922131,6.085547756,8.638163172,4.106267572,7.367655598,7.32345336,6.789613632,6.549303089,8.092128361,9.442175323,6.64722653,6.575662914,9.137655394,8.413654411,6.642682204,6.812473934,4.158720176,5.189571433,8.334408642,7.572294947,7.748470663,8.287529183,8.058459237,4.846168731,7.350888535,8.805439133,7.435966963,5.271289211,8.252265727,10.04865694,8.715827035,4.517507143,8.647009454,8.761851825,8.286050456,8.197338633,7.767141331,5.653966565,9.119234582,8.673532927,7.760771239,7.506772823,6.002369678,5.726402818,6.053449508,5.001600845,7.325050092,7.118645971,7.87362945,9.20596243,5.643505868,7.72374972,7.213983724,8.802678563,6.709126993,7.958504376,5.28772293,8.205558919,5.402249727,7.353076333,6.287213637,4.627276001,8.47498867,6.131618409,5.933872644,6.436859351,9.151274093,5.559547727,6.860242157,10.50662082,9.20605035,5.526268721,7.676986354,6.083159503,5.985273853,6.402015234,7.69458254,7.106138072,7.993486665,4.916608862,7.486904357,7.091579864,6.202071068,6.591433509,7.354342097,9.282398875,7.699107418,8.730931028,6.706233476,6.71330313,8.890923268,7.625588719,8.777854817,6.901165181,7.724682678,6.321326536,8.856059435,5.657879903,6.25985784,6.269654217,4.609441229,8.144363202,8.134731199,6.13113157,5.842060392,5.775282183,7.495275882,7.370034298,7.130658898,8.243088662,7.243458515,8.455868055,6.068634716,6.639949214,7.033563472,7.206210748,6.686495165,8.110344889,8.387355016,8.25511991,6.33936899,7.722297161,9.978495027,7.115859934,6.636558073,6.804979374,7.638884027,7.203761367,8.619518691,6.232843089,7.678590763,6.933878871,7.581315794,7.436222354,6.415450786,8.296762186,5.131458371,6.428505881,7.723575756,7.292372781,6.618152324,7.43647268,9.441862461,7.665482625,9.294121903,7.76248215,7.55904598,6.119066098,7.381840638,7.125016198,8.538822319,7.286633396,3.647462619,5.035468351,7.843399139,6.663591974,7.233922133,7.486968921,5.889463641,7.296197446,7.096267998,4.168187667,9.626039411,4.905466903,8.141822937,6.937075727,7.583815471,7.267696437,8.660454551,7.986635679,7.068252246,3.77603637,7.000413465,6.320555663,6.514065022,7.245639285,10.10741804,6.43561546,8.201628086,5.072511204,7.371446033,8.424537563,7.895205607,10.48696979,5.877014838,4.322807286,5.36764314,5.259608388,7.039630608,4.646112046,6.174363021,8.504029693,7.711563157,5.230937864,10.07081598,6.63162347,7.171754408,4.433439947,9.00890358,7.769248073,6.655983971,7.375111375,6.634383502,7.94460988,7.392009244,8.402733797,7.540733722,8.274360777,7.94345383,7.489472335,4.657727868,6.676899585,6.390486312,7.100887842,7.916174566,9.068851554,7.624871406,7.253669366,7.121443077,8.05803301,5.701050842,8.679832874,5.344150885,5.972563177,5.243489507,7.841498718,7.827323536,7.383327009,7.359040682,6.566873848,10.87596733,5.061978964,6.457088302,6.292696218,5.669195573,8.379278107,7.147708353,6.982184826,8.34415837,9.214405674,3.737434422,7.297040103,2.996233492,5.790540929,5.071200107,7.048701799,9.588059652,8.780996605,8.476565874,8.416747288,4.587847689,5.707149949,6.820588009,5.456352348,5.276147739,5.822797852,6.638189679,7.545793089,6.579456231,7.483678134,6.622940041,6.005727214,6.412628518,6.334519479,6.320369083,6.568042875,7.540703927,5.73605789,5.453789256,7.446261656,7.017986812,5.372217832,8.843690364,7.726308954,9.520343219,6.063376205,5.964202116,7.361681588,7.596312233,6.03498223,7.070679473
sens,7.531359144,7.531359144,6.332657833,7.653920938,3.495040991,7.475831431,3.749522357,8.532174012,3.509892439,8.684472702,7.599102643,5.701803013,7.761953679,8.277432069,4.142142898,5.723979783,3.533006018,5.288640128,5.311159305,7.089669218,5.337916904,7.264007255,6.576819309,4.031211422,6.471976351,5.437670497,3.923961392,7.681011332,4.485525451,7.701535158,4.022741995,4.647446384,5.005611117,4.640381164,4.23945576,7.225887547,6.46257232,7.380568228,5.409204899,5.424115064,4.232714733,6.385184046,4.157440934,4.056009166,4.454764001,7.354542064,6.867796688,5.748021376,4.813607442,5.357588257,4.341091643,4.943833424,6.223096486,6.26928877,5.793987828,3.273480663,5.910635931,5.696634039,7.170653721,6.408510996,3.236160272,6.478472588,4.090277716,6.246138647,5.821326118,3.345913511,6.170104952,3.184410469,4.161990169,3.294985929,6.745397342,4.345778444,4.14083786,4.861751156,4.123114374,3.924883203,3.597461761,4.883702475,4.005084261,6.264122796,4.699208908,3.732161729,4.982941129,3.266787554,8.749542372,3.47377123,3.200231525,6.206079719,3.862401665,3.173897192,3.900619037,3.22623396,4.990219903,3.658101906,3.660143647,4.218455356,3.50743948,3.639352582,3.26579256,5.378702455,5.768595513,7.539988209,5.235712951,7.234834922,3.169836991,5.317801862,3.88999902,5.293236749,5.919195207,3.025736401,3.206205996,4.526457166,4.459421113,4.694881491,4.204030559,5.216048937,4.550032702,5.904004525,5.354165758,4.716554538,5.87778072,4.510285344,5.335612225,4.122839795,7.646865369,3.292366739,3.291968462,3.962665446,3.40984527,5.024287277,3.595892128,3.279848035,5.18245687,3.839168175,3.135984161,4.921278515,4.089357603,4.017369561,5.301302971,7.454311071,4.484529054,4.464271324,3.554420578,4.582039148,3.987158618,4.089002543,6.085730483,3.584456247,6.327915364,4.2486117,4.561275483,4.09310527,5.561941387,4.211749419,3.357012947,7.55298148,3.119950182,3.858737452,4.413230806,5.504057388,3.666861097,4.515539593,3.29419187,3.3150508,3.544561121,5.334950509,5.651906593,4.594857905,3.624456391,4.464590241,3.75779122,8.313830424,7.998669695,7.472741526,7.524366065,6.625160187,7.3855936,5.711884044,6.775414277,5.553103902,6.327025026,8.649144566,3.897092013,5.368005304,5.3572746,7.0868215,5.78446637,3.560269722,5.589231497,5.080619596,5.834934975,6.194953975,6.150022208,4.90690093,7.786153114,5.05480343,4.077436567,7.258185104,6.627112914,6.125266769,3.300243678,5.572091805,3.902193967,8.016331539,5.622135274,3.343895294,3.130118678,4.813845368,4.805903559,4.838445461,4.442483543,6.225364388,4.164230638,6.109573088,5.160284255,4.728681632,3.672939269,4.438131211,7.185704897,3.399361682,7.69491619,4.383546095,3.968203702,3.930349659,3.103479603,5.806936135,4.761229221,4.547175099,3.133179667,4.632360168,3.652487592,4.207267999,3.455665527,5.616328986,3.410067763,3.904964465,4.428443468,5.225891616,4.255955437,3.577994819,4.938162346,3.580364067,3.095612277,7.189260226,4.198971033,3.851023639,3.623021417,5.337772291,2.931610876,3.679381217,4.753882791,4.249484623,3.828385454,3.340840647,3.759615745,3.810891895,4.673037535,4.214254212,3.732473726,2.937560795,3.275738534,4.822395155,6.447200049,3.067334569,3.882608995,3.846430947,4.981222337,8.685411892,6.20161303,4.98220692,3.799050074,3.589229798,5.042005516,3.346652835,5.803889825,5.966758213,5.490347817,3.554753431,3.398805219,3.382986369,3.891051156,2.971555292,5.222075405,3.494906382,4.826941099,6.402912298,5.726175652,3.754928988,3.949763721,3.513565344,5.536030413,6.87326165,3.762999526,3.283504714,3.151539941,4.450729797,4.522601052,2.926413982,7.670585694,5.507365425,2.938964395,3.705039117,3.482872537,4.060736046,4.379871807,4.635545044,7.195016367,4.361143282,5.586038808,6.275523216,4.306051794,4.059052861,4.491999383,2.884631614,3.6771989,4.139193282,3.285121481,2.9214644,6.682016625,4.27354435,4.117018025,4.498151145,6.052507096,3.259900115,4.443066711,3.694119198,3.789367837,3.546760583,7.768748721,6.446923313,3.901198941,3.431660861,3.664361418,3.122039885,4.297161985,3.024795933,6.685393227,3.666245324,3.629216077,4.753318698,3.205452711,4.683873999,4.3925731,4.757828868,3.45342591,3.902293463,7.951891874,8.645216586,4.74956716,3.58708584,5.968348902,3.164716824,3.786070711,2.785107288,5.76353597,5.21880941,3.622176785,3.855236616,4.129569404,3.828677448,3.827013658,3.449042631,4.432237099,7.14816884,5.562767963,4.645691659,3.160906782,4.099409812,4.684652999,4.092480043,6.062237427,3.492782042,3.862145129,5.246528017,4.536853024,7.185471617,4.451659156,5.154352141,6.185026704,4.263264628,4.529271719,5.331911852,5.713737227,4.474822279,3.330506619,7.196878947,4.617051111,3.74336726,3.640365136,4.415474477,4.59815882,4.906222928,3.908738105,4.016134427,5.722532889,3.393589603,3.698736411,4.239852239,3.922162152,5.356594878,4.583894956,3.233885273,6.006620074,3.439587678,5.346104264,8.405546801,5.832025171,7.176415828,7.895000517,6.97391541,5.983261205,5.422029475,6.621807202,4.679507812,6.981160758,6.950376031,3.67113829,5.058226835,3.864733194,3.290553374,3.767963666,3.334984334,5.569806744,8.866737951,4.443087401,6.136898849,5.046266734,3.735130837,5.212162331,2.976727032,4.83792197,3.27989115,6.666798851,3.777991092,4.050653693,4.635997893,5.833364191,4.676036081,6.177771704,4.745987287,4.146199048,5.40206163,4.357570604,5.083544016,4.794290568,5.843948611,5.469222514,4.445555715,3.915191683,5.420053652,3.61790859,4.730046029,3.532405109,9.355331522,3.831316997,3.585121837,3.99813249,5.312444824,4.022747343,3.324556906,4.495363922,4.524791509,4.274585264,3.706963369,6.012064819,2.930545756,5.204073425,8.18233951,6.176418459,4.318473805,5.140788247,6.544915199,3.581707498,6.073194696,5.83785173,3.205477055,4.511344977,3.899646668,4.650020504,5.229833324,5.629379651,3.886939062,3.863804346,3.436357643,5.222655208,3.801441483,3.772216306,3.960820632,6.568613121,6.271836454,3.447589243,4.58776955,6.764869818,6.608302376,5.76991484,3.772463681,2.727848414,4.799335673,5.820732698,3.177958242,5.351653089,6.240053128,2.943085086,3.452875734,6.003045719,4.071264874,4.504283647,5.241162581,3.320170439,5.825114262,4.729909027,3.274245399,2.921475626,6.914115724,3.548668359,3.75032534,4.883503796,6.470937087,4.473933728,3.158096198,5.11044737,4.288669282,3.509966058,5.334984025,4.526017745,3.93868075,2.927217099,3.507717432,5.265205931,4.166628385,3.478435925,3.709102831,5.769429497,3.504595274,3.561565831,3.904399603,6.381866911,3.792452209,2.913728726,4.930635466,4.342900592,4.781894642,5.003269896,3.718635712,7.651061188,3.473525015,3.158089235,4.872193055,3.627593882,4.190199909,3.888611961,3.651416071,3.459251718,3.111284015,4.610301563,4.034172298,4.014457885,3.609898915,3.906704226,3.853700789,5.148349403,3.642437831,4.353406174,4.146550571,3.714625869,4.445815958,3.231700548,3.504634295,4.358632687,2.974735109,5.154659677,3.546217012,3.593631463,4.124680657,4.161966957,3.097629411,10.463686,5.244113368,2.796814392,6.013083395,3.808479045,4.139656671,4.31835895,3.697750894,4.758935066,4.036366305,3.589286264,3.820870595,3.486377772,3.82901663,4.531850711,4.847222346,3.450036777,3.821800706,4.147292345,3.631097532,6.265874921,3.740062514,3.819662701,3.813362014,5.54184332,5.280409882,4.07266167,5.108411007,4.010187226,3.110880669,4.464235294,5.230709086,4.730681658,4.810599393,3.953398418,10.52875399,3.810153455,5.391536246,4.205474107,3.716896541,7.674089529,5.096458134,3.706270522,4.591840797,5.132984612,4.106464879,6.735812232,4.508031903,4.801150821,4.391071569,3.695150457,3.720253157,4.033500367,4.520557022,3.129710116,3.925380204,4.874063008,3.740834956,3.376768748,3.679964966,5.257087166,4.985185461,6.668506306,3.7260285,3.933811598,8.696256805,4.926716739,7.498607356,8.415375695,4.605161893,6.698948472,3.542158793,4.242823433,11.39568248,5.415191905,6.266472083,4.984435911,7.190759391,3.265732221,6.955168207,2.73706214,3.637886904,3.289297589,5.062718189,4.954074231,4.057316874,4.355869237,3.085302578,4.16869025,6.056013212,3.141409679,3.140904144,3.58849195,4.934547173,6.07349249,3.902085081,6.576484383,3.68271488,4.824609914,4.257391371,6.548702049,4.033106765,3.327126889,4.189828629,8.207360887,6.579100005,6.000798683,3.884908127,4.175733722,5.758342454,3.564363827,4.773717545,4.289835043,5.153346507,6.60173084,5.957012944,5.098339848,4.005787253,5.923182852,3.973371613,8.707429328,4.484256566,3.920501806,8.287093516,5.560800831,7.780022478,5.26979867,3.081672161,6.463276335,3.328622118,7.007094892,8.390775595,5.917996954,4.048857439,3.496026891,3.120223673,6.25021389,3.713157918,6.260377096,3.857271548,5.982756388,4.01778,3.139347078,4.119191278,6.355826357,2.809910438,6.779541076,4.574917028,4.081086295,3.010318618,3.144282225,4.639408433,4.447605378,4.04079228,4.124403138,3.117985842,5.60957998,4.855352226,7.263619124,3.902975623,4.400607756,5.38305071,5.165186222,4.064163092,3.453770326,6.325782006,4.103560329,4.797168501,3.034466301,4.577192903,3.558746635,5.52170764,3.505329025,6.11276545,3.270651166,4.994592973,5.671944403,6.167706968,5.581890152,3.75212336,4.770177387,3.498685579,3.910254847,3.573595929,2.856623882,3.682622003,5.014150581,3.41814507,4.234641982,3.21994373,3.306530583,2.880792454,3.482083339,4.133975702,4.814685628,4.864690043,3.836567925,5.155186918,3.277870285,4.644180494,4.118355738,8.756227096,3.35925982,4.569520508,4.856620721,3.874295105,3.703961586,7.715192884,4.188575775,2.900992384,3.238236252,5.760574012,5.484761523,4.517087434,6.854791857,4.598081349,5.916994441,8.259446336,7.623119411,6.043049145,6.909713649,8.751579022,6.548596564,7.362414965,5.671774175,4.384084786,5.858751757,4.579056328,7.702904788,8.407084479,5.06292631,8.638098095,5.360490038,5.405270199,6.02574433,4.020779179,5.819288888,6.965363447,6.168726749,8.280708229,6.491674764,5.747723042,3.263986263,5.880960133,6.956870436,8.045424271,4.110955492,4.736951944,7.634849169,4.11682146,4.594792375,4.542694184,4.13172574,3.709951351,4.437227353,3.452161926,4.652980777,4.802012924,3.78937756,6.607624459,6.900490637,5.46773542,5.23118344,5.304292933,3.863517956,4.942538338,4.232691624,6.503946932,9.36891959,8.144787086,6.248465814,6.046902293,5.066034303,8.565435195,5.249232353,4.713140124,4.033213856,5.891028534,6.995522471,5.089307543,5.098336588,6.375001402,6.133117393,3.570171584,4.942357551,4.408878842,5.217493724,3.344731828,3.138080182,7.852953873,5.435767674,2.958637064,2.899788026,7.904196485,8.508065235,6.038973036,6.739594995,5.804572966,5.244122554,3.453083949,3.774104345,6.374543833,3.690370276,3.290286486,8.06629263,8.388569124,6.819062708,5.157222069,5.997462037,3.621734728,5.591570267,4.322484276,6.161512776,5.832847138,4.768871057,5.848383793,3.390396409,4.497400349,3.812701194,4.135497571,4.790311385,6.558617795,3.457743302,4.767285501,5.552687685,5.883384713,4.863716305,2.973343633,6.772509423,6.86784751,6.410003041,5.30208967,6.74393571,3.469780494,5.006479888,5.583027688,7.282544601,4.083683132,3.286644544,4.237215515,6.555009803,2.893996958,4.311539957,3.986975867,4.196969512,5.391051322,4.491940313,6.875868396,6.470350767,3.153910486,3.12717663,3.070618225,4.192995813,3.979525892,4.502183803,5.271405816,3.187955456,3.86672141,3.391777027,5.335820409,5.504796927,6.173254984,3.206155076,6.200126269,4.569443484,3.902292953,3.370468636,7.218084029,3.326517448,3.971152589,6.69947147,5.732964304,3.237321153,4.54143408,3.140927054,5.339653478,4.441623918,5.640826541,5.67748356,4.608178973,6.661899048,2.93771245,4.046239708,4.856506068,3.22135715,3.424044812,4.459800292,4.994227501,3.580662533,3.279735862,5.425348961,4.421880665,5.193903936,3.586743282,4.42687757,5.365067545,9.488820718,6.124578877,3.564202238,5.779313754,3.685344619,6.855981017,8.847536877,7.248357913,8.693297369,5.972680635,9.381272777,3.200725055,4.41465534,5.195078521,9.297375736,5.321263762,7.015248705,6.995017806,5.597199231,8.064361596,3.864254467,6.091008439,4.252558528,6.92647873,7.350821372,4.937091788,7.372933328,8.125443629,4.766581338,3.591696917,3.025680691,7.370816598,8.930203306,5.144093814,5.86565455,7.520801067,5.149388799,3.693888571,5.791733794,5.449855737,3.639505199,4.185721069,7.434494918,8.691860712,5.578866354,8.327030287,6.97136087,3.807819842,6.587404474,4.584857723,3.609246055,3.086152839,3.022360295,3.888252657,4.830496019,3.278922466,4.579614803,4.747463281,2.748913159,5.313945799,9.743195254,4.255533399,3.684459393,4.789905321,5.064464734,6.382010483,3.416271107,3.985897886,6.363575499,3.574381916,4.96328605,4.790626493,5.228506088,2.982691591,4.504050716,5.235679147,4.832693578,6.475888455,3.693218341,5.314694685,4.592050708,6.758949787,5.84468981,5.342813376,3.276114572,5.330495779,3.431493418,4.040765251,5.218360038,3.561934091,4.843171732,3.947213764,5.68816357,7.911343568,7.021486042,5.403427162,8.763320735,4.617039884,4.273467508,5.770500533,7.194602654,5.719022649,3.220014756,4.009245153,6.671267494,7.322158521,9.772004235,3.748386358,5.714020932,3.872934499,4.865604671,3.655967069,5.677447171,3.834152787,4.914388109,6.341582154,4.180399479,3.20914485,3.628010065,3.814471074,5.430733489,7.959633824,6.473709515,3.280853033,3.458851604,2.965872538,5.257531251,5.267544523,4.130862752,4.819933271,4.397030092,3.776689988,5.814833451,4.868871236,5.539921851,4.135388993,4.334540183,5.633470783,3.442778622,4.173883992,3.444700479,7.064489882,4.103257972,5.337542439,6.641400448,3.348566794,3.896425793,3.602586489,4.508577552,9.181530341,10.74225782,4.759984706,3.485108734,4.37616959,6.624417436,8.467937312,3.440140585,3.717399395,7.252917717,4.2555449,4.020073589,2.797791243,7.398760717,3.728262077,4.515211701,4.4176384,3.19623354,3.250854807,3.893322855,3.857466615,4.259598194,4.034211259,4.326179701,4.183603547,7.19653673,3.101284507,3.15924994,3.440197714,6.951889945,3.564544893,4.780764501,4.751879598,3.603336621,3.840801146,3.414572706,3.121394341,3.463764008,5.187521756,3.961045856,6.94871645,4.687165238,4.313775465,7.260409287,5.710248336,4.523402661,3.673659583,3.071078122,5.808969998,4.557466271,3.324878978,3.279970638,3.791997878,4.044973624,4.802422136,3.953737727,3.038236638,6.224285314,4.789084787,3.176800237,6.038095436,3.977186887,3.978661167,6.490633723,7.503654931,7.422529278,4.318926683,4.31105826,4.286200524,6.307108877,3.453960473,4.045076439,5.082183601,3.172008147,8.152651084,4.238473678,5.466984686,3.734479649,5.624219053,3.616359683,6.509327186,5.06484035,3.498127601,4.292226285,4.107166555,3.511712373,4.47177325,4.267795235,4.785104118,3.489249901,4.62888154,4.768549329,6.052433614,5.197049239,3.155961954,5.191118963,9.599131322,5.175710459,3.809715444,4.722790702,3.212459876,3.611989275,3.949129882,5.101024691,2.96149531,3.386985208,3.322174157,3.27656177,6.778941583,9.149053136,6.572632995,3.717379546,3.768458763,3.234556876,4.850299793,3.1071887,4.29501277,6.163077366,4.577177498,5.368750559,2.990029798,3.453515835,3.429079373,3.452139207,7.797635502,3.159257064,3.321383502,3.102157323,5.605154976,4.667832198,3.214730289,4.646960693,3.030457287,4.280093133,4.563106384,6.351549112,4.540640156,3.942102426,3.587651092,5.215820294,5.128179005,6.350960803,2.789446821,6.307707538,4.474349683,3.014137954,4.773658756,4.868025323,3.216067825,3.455762872,3.21236572,4.84523339,5.493587793,5.06177537,3.136161751,3.460605076,4.995032733,5.965652817,4.146756436,3.005213685,3.153283451,3.575335926,2.97109089,10.07128089,3.042224254,8.655267428,4.457059562,3.972934954,4.249846423,3.112253737,4.401591775,5.085978102,3.037723277,4.476508157,4.387394651,7.469779559,4.733982186,4.762733469,3.345605609,3.460919388,3.326986266,4.489253221,5.280896797,6.013398125,3.68759243,4.444942639,4.307283726,3.293363651,3.95609565,3.824714939,2.946755779,6.565887721,6.27749574,5.54424481,3.485946211,4.134065435,2.931004579,3.361348257,3.61777453,3.727290914,3.533984375,3.807380279,5.766673489,3.333481706,3.291128617,3.117646241,4.137899023,6.30633681,5.571215269,2.895380557,4.138137605,6.890692294,4.850753421,4.550427483,4.918516601,7.088296706,4.237437955,3.177548848,3.775416712,5.277669959,3.083305343,3.741856121,4.207781955,3.94581092,3.114691596,3.305281427,3.148806557,6.510996445,5.444449264,8.605751317,3.492283644,4.454762303,4.980909773,3.279874859,4.497632998,4.050256814,6.777726017,8.554398164,3.523196518,6.105173336,4.434003354,5.64885393,6.274314189,6.751855382,4.148715094,3.729860655,6.669752904,4.130020564,4.636903051,4.2365576,3.194987198,5.233293842,4.308611593,4.34962227,4.59845753,5.149976403,5.894915273,7.596117696,4.203366052,3.482581981,4.080173591,4.41740266,7.351064653,5.822929292,3.295040539,3.732084091,3.786609373,3.906598093,4.679979006,3.583595554,5.03488745,2.997998993,5.258404334,6.303144167,3.285376569,3.526028869,3.846008498,3.21985216,3.215241883,3.026486248,4.191374995,4.335910583,3.371698212,5.258665536,7.397661909,4.057048307,3.545407322,8.330576582,3.446828597,5.894192888,4.00791234,4.686480433,2.889009224,4.99804943,3.361605996,3.933820698,5.638236332,8.463400115,4.215944089,3.741938481,6.38136389,3.419193122,2.838162253,5.160494718,6.442437764,7.155637147,2.986178171,5.932317767,5.046359251,6.492942252,2.984191052,4.753777347,5.106760645,5.45381375,3.05126691,7.162998883,4.364938206,4.795426382,5.560862445,4.909970049,3.697720747,3.058942841,4.118413279,3.359398163,5.926159043,4.14532653,3.343165788,7.993962408,8.269873299,4.842972533,4.274571353,10.49070774,6.357466304,3.081537081,6.710871886,6.834230164,3.710208147,3.525529894,3.19705593,4.199977258,3.93856944,3.553232666,4.488806609,3.065256785,3.673644634,5.755887039,4.582326535,5.883189929,3.502614548,3.488139686,12.28640255,6.694876512,4.027370935,4.525208497,4.439482288,5.383378361,7.367280108,4.404665006,5.699014334,3.172570601,3.535100401,4.274177833,3.59524215,6.09599626,6.439448692,3.298990395,8.205013501,4.959511997,5.949127668,6.290965377,6.655464523,4.840746914,2.835435693,4.228633394,3.002554674,2.939579025,3.197581685,3.581791382,6.04697226,3.110420074,4.443612255,3.598927802,3.771413371,4.58665285,5.247047267,3.778008044,5.123355939,7.68912174,4.416615955,5.869649862,5.173552922,3.254862354,5.20793246,3.605277551,4.377003681,2.985397388,3.049644969,6.200333912,6.793012391,8.42876429,3.768205951,3.4806807,3.012460377,11.1035021,7.338543792,3.135390237,4.171885692,4.916732958,3.303722557,6.231497558,4.203057266,5.308953398,3.799390012,7.385125439,5.783757362,5.81057052,3.182976863,6.610174977,6.034038802,8.335369972,7.144968566,4.774253829,4.698624316,3.726257507,7.308184719,5.793513223,3.326000768,5.151365297,4.331105999,4.342420805,5.427214136,4.718304584,3.452104104,3.953000644,3.483712332,4.76859097,4.997770433,5.668797686,5.217782605,4.363180572,5.175652649,5.566519193,7.110985588,4.445327705,4.123186421,5.941430424,10.37442056,8.829585238,7.264298357,3.826055257,11.01265664,6.931335461,8.448839187,5.126344762,10.63618128,4.197979626,3.242402753,7.52904089,5.079992141,5.687223628,7.601526968,7.421606895,9.637065773,4.295840663,3.801841953,3.60838075,4.20376436,3.313938058,3.378090439,7.036649011,10.00305347,7.267064973,4.809455998,6.02186176,7.640165795,5.120694112,6.115399155,9.776047695,4.010782559,3.366032161,5.251245587,4.030465112,5.516224103,4.98268364,7.690245169,11.64250426,6.476042432,3.171317551,5.219152423,6.509301427,4.807954717,8.987007356,5.886472527,8.020692098,9.691841342,7.903042075,4.406572759,3.285614888,7.067387722,6.107384232,6.766101078,3.791939696,3.77307602,8.735795298,7.174261832,7.399278259,7.962472351,3.348101395,5.698176258,5.445124418,8.676709497,3.844489822,5.476678045,5.814554134,4.406720091,6.190331527,4.310054838,6.22391717,7.662663408,4.258442344,7.088422716,7.882804803,4.845678712,5.531520797,4.815014919,4.316503635,8.609781164,4.239770333,6.289604878,6.945226912,4.84437401,6.211044947,4.511492871,6.274354421,4.611255479,7.787385657,5.828911595,5.96961969,5.561207933,5.455424174,4.022120074,6.670609407,5.648353168,6.338265376,7.46316733,4.092552651,3.804240475,5.499503585,6.709439841,5.61367553,4.616082517,3.560909685,5.220671407,7.801901281,5.079211219,6.155707507,4.320703376,4.361571377,3.054992268,5.946995772,5.013877101,6.1355714,5.357366093,3.855405765,4.357053477,5.784785972,8.258038374,5.620145489,3.673078836,3.387547259,4.908163944,6.073185567,4.444628964,3.769873346,3.329466399,4.13197495,3.758036545,4.022885648,4.126486086,3.698921029,4.38165575,3.884679717,4.558360559,5.029376485,3.913120152,4.346483779,2.943026191,3.297596426,7.775018509,3.940429057,4.162229527,6.928849287,3.285927387,4.197003825,4.922667147,3.918514121,6.963119172,4.700264569,3.42763644,3.303365131,3.155376967,3.224264392,4.854952475,4.501912142,3.980074522,3.15646928,4.993271763,4.088902386,4.081493076,3.860277055,4.628368753,4.079864607,4.580049556,5.349068333,3.729643934,6.298635495,5.051915699,4.124961317,12.72536912,4.700145122,4.814016034,4.606536844,5.950217285,4.658528016,6.072906024,4.930609699,4.370788627,6.837187147,3.558902389,5.549169404,4.157409873,3.446270578,5.310364761,3.689021803,4.518180285,3.731106271,3.398940373,3.833237984,4.387448661,4.043851356,6.829456501,4.118001114,4.888854635,4.122296198,3.350590386,3.105933506,6.873150068,4.77236878,5.091835972,4.073051131,3.666772183,3.909606886,3.633381176,4.081827211,4.851919684,4.80754517,4.586012319,6.762734903,3.065012436,3.623332116,3.213400218,4.014460934,3.352289225,3.84018819,4.312198882,3.033150615,4.137515308,3.556000464,3.210870966,5.058836246,5.97485468,5.520192923,7.007436027,3.224792121,4.65808862,7.599371655,3.575235748,3.681105995,6.460117813,4.607644922,3.10174558,4.08993681,4.224613296,6.27892597,5.232379465,8.732498023,4.158240349,5.371004453,4.416485924,4.477029039,3.311338812,7.940993788,3.472030817,4.904758961,6.353007341,5.980284647,5.004023661,3.71699662,5.653657196,6.714924307,6.191190459,5.122510504,7.892786198,3.901454204,5.370175851,3.562851479,6.013315668,3.815913296,6.487607696,4.040523868,4.340407913,3.952859975,4.081599522,6.254946095,3.298899452,6.251150171,3.994484131,3.866437331,2.853439581,4.206937441,5.950938456,5.521894259,3.830943117,3.96646599,4.344958368,7.694361622,7.128669206,3.529610742,4.614024592,3.213272515,3.831167693,4.636659878,3.401741787,4.473393522,5.088866369,4.190369777,3.003520255,6.154893617,4.549760969,6.629851082,7.145623438,3.137582616,3.687582769,4.819964575,4.143126558,4.71523424,4.651573937,3.503916593,5.780788097,5.203217868,8.319217235,3.864585988,5.725128203,5.184676856,6.691678488,3.75240604,3.397736376,4.590761719,7.181714788,8.164427109,4.541083048,4.598389736,6.696698957,3.937330314,4.60303022,4.724840863,3.747732145,6.008390602,3.889199144,3.988668184,3.661382884,4.248273379,3.862456101,6.815471683,3.42396935,3.717909199,3.481166041,6.120158476,4.221124237,5.183450115,4.988705239,4.768694539,3.864666401,2.808152347,3.397955423,3.010096697,6.400609632,5.350970853,6.494419802,3.271181887,5.517042682,5.522974401,2.819610325,4.608266797,4.000847556,5.19931424,4.611624066,5.277674203,3.621895382,3.281805958,3.236852693,4.066095991,3.717759667,3.829648291,6.153889666,4.250083634,4.037263588,6.212494306,3.723197787,3.627504908,10.09029719,2.960956296,3.871300546,4.154520515,4.336021042,4.072443825,7.917170795,12.36082324,9.705199628,6.033935556,4.592669218,4.870502563,6.766184845,7.219947577,9.309935266,6.866834395,4.270018955,5.3986332,5.695825096,7.372089922,5.50548334,5.315818921,6.33378521,5.893359604,3.303671454,4.068492389,4.026861782,3.626231828,5.207499708,2.799082573,5.625562804,4.64937955,3.7723785,6.262240055,5.680209,5.101670593,3.850402387,3.934337675,4.284989448,8.189799717,5.192692697,5.388734306,4.670928197,4.380059573,5.164820733,4.380810677,4.110433232,3.349818606,3.918659537,4.995759907,3.834329086,7.651768992,5.754554568,4.152767629,3.53998748,4.297731704,5.661346332,7.595901721,3.528277788,7.977091821,6.748456542,5.752332993,7.153464985,6.36090441,4.376973042,4.027421935,7.181836132,8.390939288,4.517921483,5.978697604,5.61818841,4.75433764,7.290738321,3.785731758,3.810938821,8.668668978,4.361352311,3.98006171,3.293338111,4.567686273,5.307893671,4.949257422,5.03794357,4.875125706,3.975649792,5.707285501,4.377656283,4.340569463,3.529438805,4.274589765,5.911864557,3.505624512,5.954992779,3.179124705,3.260190627,4.143144158,5.532281766,5.996641342,4.540246271,4.025040573,6.738289493,4.311273755,5.403179642,8.965205946,6.896548713,4.383311608,3.64661473,5.935136872,4.903826762,4.418412488,4.619907808,5.448291069,5.104220879,4.087245454,6.911784067,3.125718886,3.451585392,4.632178514,3.880358047,4.642809498,3.456104407,7.058968704,4.162126343,3.867344081,4.050849331,3.656208175,5.621277613,5.160064942,4.455579134,4.707894389,4.74267952,3.384640002,5.790016785,3.345297195,3.860823173,6.760382539,7.291250349,5.018011552,3.986108241,2.978518204,8.251742858,4.66103172,5.083370814,4.104036469,3.259539437,5.186357126,3.0791279,5.779676762,4.494739579,4.129657684,3.509556544,5.185264106,3.959128435,3.397337648,4.168677218,7.666307438,3.802375055,5.831471617,2.860247317,4.455372751,3.500624509,3.868077858,4.542081598,7.67331454,5.554477166,3.032187,7.016396136,3.285748635,3.847411703,7.863429055,5.608949576,4.370249038,4.09280095,4.30416068,5.517066118,3.006273271,5.82363568,4.374252221,5.180491358,3.476998624,5.312232187,6.160617668,4.046034223,3.662592797,4.947709218,3.143676497,4.718737089,2.996054341,4.867030235,4.0692213,5.033229859,5.23103364,4.964830353,3.852243004,8.74008706,3.34001739,3.594657333,7.854422504,6.51008787,8.939369435,3.703520653,3.756275043,4.274534274,4.713667945,4.431104505,3.161525295,4.996725278,4.149935418,3.87519667,4.713621886,4.180606035,4.57810992,4.622963403,4.249523398,3.532957871,4.153089799,5.843253645,3.717501231,4.551539976,3.796908097,4.386913182,4.187245815,4.919552102,3.192351946,3.423653115,5.130712825,4.096665512,3.692630658,3.697340528,4.858948576,3.401224939,6.22916663,4.214659579,4.693991064,4.165425066,4.392607628,4.047553791,6.418770165,3.824242968,3.356462638,3.439691587,5.44546808,5.859887427,6.851409437,3.508382353,5.271363203,3.394959095,6.162571482,3.651891016,3.639282376,3.408962677,2.887065064,3.297692103,3.360130286,3.870594863,3.568580498,4.316334691,3.793362556,6.032870246,3.62272767,4.688498537,5.25705353,7.907164143,4.403214644,3.483680674,3.690891894,4.14245621,5.818769795,4.492548895,4.299887525,4.885895451,4.253037329,4.136079004,3.729825083,5.748179901,4.176201501,3.29530771,4.564786299,3.86084583,4.64937928,4.104179554,3.450946217,3.612936767,3.638249138,3.700662436,5.662560486,6.4787121,4.411345027,4.722726786,4.523655321,3.205709544,4.434569694,4.029315248,3.522209898,4.190401489,3.859568795,5.169904925,5.021697752,3.503702955,5.077766183,5.544196356,3.916526403,5.040255239,3.961746227,4.547223926,5.620024067,4.899415318,3.179989377,3.820086138,4.808404612,8.158673543,3.797170355,3.239403805,3.106466331,3.507891736,2.981643051,3.042383409,3.586457546,5.022511876,3.949622004,3.091713266,4.453341913,4.764619437,4.653608663,5.0300406,3.034411524,5.056696243,3.979008982,3.362767474,6.12152881,4.163546034,3.147986881,4.14096953,5.521088095,5.825678976,6.21581424,4.20196907,3.177428744,5.488028881,3.809917301,4.611749553,3.830418852,4.333032931,4.258673568,3.850773839,2.998292034,3.847908545,5.12328321,4.182695001,3.903740249,3.500021093,4.658451682,5.032617607,3.159917046,3.168377373,3.553494584,3.215474831,3.842893077,3.189541001,3.717086174,3.506482712,4.251536023,3.504013509,3.712569557,4.609426082,5.726454904,4.29164252,6.073862599,4.574575579,3.788757515,3.597423658,3.125902144,3.429861269,3.420595591,3.66915221,3.034645482,3.891892255,5.340176254,4.099254828,7.258175621,5.952554576,4.510669239,2.985073277,4.093448664,2.963701578,6.329889273,4.376905101,4.08886696,4.733641958,3.278913726,5.108310399,4.765369206,3.060475143,3.322864438,3.428545333,4.671030458,9.78940276,4.650695042,4.781330009,2.976062862,3.321578949,4.044581951,3.329753405,4.97099337,5.143074694,4.75238362,4.267143745,4.179458192,4.673190648,3.568276909,3.569814561,3.643987023,5.011591011,3.643922346,3.49995303,3.786211489,5.126852947,4.069528227,5.267033041,3.537244908,3.435592227,2.91625814,3.745697056,4.10429917,3.623007773,3.411715839,6.247523328,3.467852445,4.061184393,6.074877923,3.049211785,3.028686582,5.325277507,3.528501094,4.944769181,3.675919369,4.108981775,2.869754412,3.021608105,3.902767571,5.282140947,5.354649773,3.304577046,4.946958022,2.931053486,4.964039553,3.310940195,7.027574707,3.24570306,4.135030736,3.902835107,3.165666543,3.534313649,3.290160229,3.063718067,6.48089129,4.062580509,3.800812509,3.71633058,3.754796777,3.832527705,3.954097313,4.844914261,3.485821539,3.284980018,3.540013401,4.646031398,4.505664002,4.318588768,4.02623461,3.424758374,4.362308324,4.867298426,3.429791757,5.478655878,3.329353095,3.179504473,4.239407556,3.356890595,3.192719648,2.939678064,3.454377476,3.676896833,5.566269444,5.49520826,3.694742789,3.296708504,4.157753674,3.581308126,3.801039839,6.126096524,4.674000388,3.197411063,4.125248559,5.028345287,4.465601563,3.933719199,3.096898709,3.719816738,3.244761664,3.682809667,3.724377601,4.061726861,4.85634166,3.14342772,3.777170996,4.943474607,4.056442273,3.795409083,2.982848692,2.965094254,3.016718556,3.263133507,4.74580677,3.214418647,3.164817751,3.566840094,5.800831145,3.614885614,3.704081879,5.248320498,4.201543548,3.267157768,3.74188288,2.852824078,3.0563751,2.936874212,3.559597858,3.175141549,3.674555608,3.283725699,4.408043765,3.456932318,5.221610373,4.566086225,4.990352038,5.382126098,5.76174578,4.362128163,5.653660324,4.227413632,5.626940033,3.807872359,3.788539145,6.17083649,4.783403977,3.151820243,3.732577859,5.730489333,3.317457246,4.477419081,3.799805166,3.631663514,4.35358374,3.111845917,3.338925754,4.230012294,3.925060861,2.952376271,3.298361853,3.586045477,4.553532637,6.236638427,3.578197739,3.847855132,3.855497318,3.425767494,4.543502474,3.528336892,4.639807788,3.606792209,3.200504229,3.977888233,3.883354297,3.772984068,7.238124452,3.648454905,4.666737118,4.31694957,4.693495838,5.164153013,5.053095355,3.031149478,4.354245532,4.097195023,3.722523654,4.068838396,6.380602933,4.223360837,3.871732358,6.003389869,3.256270144,3.867234994,3.248934127,4.456373459,3.288891738,4.147195906,4.097875318,4.143515282,4.278907553,4.070437524,6.069903845,5.240447253,3.262680873,3.847362659,4.960178034,3.053210493,4.96671423,3.479969972,3.80085906,4.21973932,4.411850681,4.59645083,3.71873213,4.948502256,3.955024367,4.638690008,3.665111893,4.200641707,3.312249206,6.138366243,3.554805766,4.387770759,3.645046815,4.21758879,3.500534801,4.097191679,3.176712559,4.244507545,5.400258642,4.732223104,4.95761431,4.005061123,3.174428863,4.706705781,3.00447918,3.10553163,4.764235879,4.72828018,3.658931212,3.109835227,4.575849097,3.603824482,5.040351716,4.905979756,3.472157198,3.888166943,5.071890803,3.863366961,3.794148022,3.959657164,2.989327334,4.445873705,4.533418148,3.616309533,3.243951959,3.702920126,4.081536685,3.323629527,4.889964403,4.260700474,3.460107036,3.894793416,6.570249488,4.269803001,4.281929994,3.964507262,7.351901096,3.836978542,4.262462631,3.960118854,4.072216025,3.199822862,3.646577845,4.645487488,3.29422507,7.220776632,3.395527306,5.837993709,4.090913072,3.928918751,4.645462773,4.360899422,4.341168395,4.158964501,3.38408142,10.78478361,3.441178622,4.584921805,3.62697939,7.675030177,4.492848755,8.146206435,4.089506796,5.247589091,4.157224588,3.004781193,3.228719777,4.431027964,4.485153912,3.502528825,3.996608701,4.806366757,4.884387775,2.922186846,3.786816214,5.902501055,4.05160691,4.899829777,5.126676185,4.249201022,4.75707128,3.112624368,4.358599595,3.439788509,4.23571903,7.926217787,3.549980613,4.181833008,10.57157329,3.456211551,3.586075188,4.880334673,5.001820225,4.667878728,4.812000102,2.854724753,5.028934175,3.537757505,4.555010132,4.56507731,3.670118712,3.015390401,6.304718096,4.732287942,3.7141589,3.237598867,3.193791147,2.842201335,4.218692581,3.848133176,3.272701152,3.157691316,4.91195234,6.939346977,3.217362638,3.160636826,4.758444394,6.159230732,3.949490404,4.151976677,2.876607252,4.28872694,5.787940314,3.699931767,4.022807517,2.879765116,4.805484236,4.033030356,5.09119402,4.77822447,4.291500437,3.967064567,4.349269657,3.245172079,3.314850038,3.816590648,3.6512826,3.295080509,4.30478783,3.464949585,4.62358654,3.404475191,5.005123142,3.722367182,3.555644449,5.226404588,4.122409289,3.892498119,5.967917173,3.554782112,5.067376492,3.1253892,3.317200412,3.800396243,3.113669473,7.582483843,3.359876579,5.036980336,3.636553558,3.273891698,4.005616113,4.335064562,5.457226606,3.149118279,5.124607388,3.969896033,6.544774194,4.737324145,4.288409702,3.175948685,4.358898717,2.73625187,6.849871393,6.997503465,5.265821665,3.389382561,4.355255323,3.380285763,4.554840839,3.414489315,6.378732787,4.090131683,3.589934671,3.224070434,2.792705273,3.432001471,4.020085336,4.208667982,3.383220787,3.916990771,3.939758866,3.789248943,3.310223162,3.549493535,7.034270022,4.00285896,5.437630173,4.909106975,3.456911509,2.975304102,5.495093905,3.688690553,3.639439874,6.600094908,5.191758629,7.898012669,6.664984465,6.462768471,5.21115145,3.961894126,3.128103243,3.080203069,7.67047112,5.536373989,11.23081285,8.872827832,5.324505873,4.283073367,9.169737214,3.512997426,3.670570589,3.176756529,4.560801574,3.038122777,4.466447856,7.947784353,3.865942289,3.429647511,5.60948153,5.562531569,7.369640523,4.965383058,4.177420352,6.181175498,3.755487271,4.430116717,4.936677151,2.829656588,4.568573185,3.729042572,3.54511741,4.485965149,5.968406834,3.714023235,3.937408201,7.103649265,3.034805394,4.623288683,3.312406682,4.07088628,4.110129583,4.047905387,5.393091386,4.288852693,3.091682043,3.563074329,3.465138421,3.508725033,4.075735474,3.573432558,6.733733903,3.47153616,4.309793819,3.217027346,4.388784919,3.960038986,3.537435786,3.583298731,4.256330456,4.126509582,3.231462727,3.443151802,4.69011668,6.806954538,3.448756563,4.016208619,6.242407873,4.298548602,5.107257025,5.826234302,3.716279754,3.66532521,3.78922116,5.325268302,3.220831625,7.686041949,3.580786049,3.815620828,6.529928996,4.938555724,4.339500274,4.665233739,3.419119898,8.041896679,4.441240877,3.703978289,4.519350349,4.596527281,3.099793929,3.94844517,3.074586879,5.365261866,3.759372885,5.065769617,3.150965339,3.752519697,4.651312074,6.327110514,5.268989355,5.259131306,3.491095142,3.294576146,2.794060494,3.099957611,3.023904893,4.469736206,3.793228448,4.011701484,4.724487098,3.472197785,4.231771615,4.833471943,4.372820981,3.002644358,6.588540012,3.046830133,3.172103744,3.594493624,3.376288574,3.724940981,4.853091887,4.936837008,4.081352612,4.547218438,3.527533947,3.452996552,3.549027871,4.174146304,4.469901405,3.705352606,4.728351493,4.393068024,4.315902937,3.273125396,3.961573198,4.476097692,5.508405383,3.122083755,3.630131671,5.57821307,3.142706907,3.58553826,5.618582856,5.297411257,3.517129856,3.101408296,6.198412441,2.970217829,5.571189297,2.836158691,5.179546163,5.023032561,3.617719919,3.788053158,3.135278338,3.801142736,5.429027336,4.529886403,3.55285012,3.996583442,4.973994591,3.361636373,3.052470314,4.306701384,4.928144302,3.22817842,4.066003696,4.029870387,3.79526799,5.21765426,3.488436822,3.360960397,4.719681313,5.481268077,5.025677502,4.571697482,3.078496424,4.096636858,6.641685732,4.302443847,4.521028178,3.714489694,3.417266082,3.256631261,3.706532489,2.96229939,3.983080652,3.186111371,3.183279358,5.677113022,2.969522731,3.69847808,3.990456934,4.132772728,7.633342649,3.69952652,4.462313214,3.566823946,4.68727165,3.466526921,3.329957894,3.093765123,3.996777527,5.768903353,6.491142418,4.460423291,4.404700244,3.152709903,4.753802078,5.635640802,3.771308363,3.963774722,3.184761014,4.760297895,5.012350007,3.131663184,3.839995248,4.569533818,3.408496348,3.316738138,3.619531386,3.813096856,5.056363424,3.117113759,3.660057326,5.558996177,3.548504935,3.291554918,3.461250337,4.098789033,3.999971005,3.245667169,3.292414714,3.09801487,5.862986539,5.066632056,3.17431338,4.316360085,3.41862288,5.031584265,4.765881824,4.235807484,3.495919362,5.146390093,5.018773265,3.606300175,6.081064754,3.4671546,3.294151342,3.171630181,4.246180175,3.215566532,3.184744399,3.29193789,5.652981892,3.494150178,4.052641309,3.518850965,3.681963013,3.52561499,4.483756001,3.640588256,4.028948015,5.016357802,4.199719914,5.102943124,3.775346051,3.566644335,4.631497233,4.204197742,3.290587939,8.629378113,8.884347062,7.678991163,7.381578267,8.893073563,10.39118566,12.53804211,10.54433199,11.80205167,11.64412083,10.63251542,12.77394382,10.15494689,12.73268128,12.71084362,12.83933033,10.22241182,12.46775136,11.04370555,12.66112366,12.74949582,12.44733309,10.25967136,12.82757326,11.77628784,13.18826541,12.66520007,8.012461383,12.28302897,10.41344098,10.89439392,9.150327563,11.63082803,8.585054153,11.22391133,10.58117185,12.49350397,8.11975088,7.841872311,10.33878047,8.885534001,7.152113162,10.53672904,8.828572823,11.70239447,10.22010531,13.41181634,12.68128969,8.662654807,9.993346884,11.89818032,8.022165094,8.610658429,10.82509326,12.08046124,10.00833114,8.869027852,12.61940406,10.83887039,13.22300086,12.28731578,10.50528828,11.15451892,11.75421564,9.479081466,12.23537503,13.52283306,12.43557227,13.27974211,11.28993067,11.2457145,9.926677293,10.32764037,9.950707051,10.26274675,8.806705593,10.94423046,11.81030018,11.2268723,9.95569202,10.49825399,10.94517623,9.060741522,10.19018603,12.75858361,10.90388047,10.75494498,11.6663437,9.978560102,10.91397932,12.0099179,8.603440843,13.00822312,10.98282271,9.350747367,11.88381796,11.92416594,9.064364547,11.11611917,11.56300625,6.458498041,11.29535495,11.84899776,11.90808949,11.43573395,11.92836875,10.20537193,11.47266013,12.24541124,9.350299609,12.5202596,10.03345879,12.50571901,7.011415066,12.00837159,13.26297125,11.44633488,6.769628035,11.26903674,9.948513428,11.17594595,10.18159921,6.984685347,7.657798283,7.17063593,11.51440096,9.414158233,8.920478762,9.927014541,11.08291927,12.02184028,11.29410089,5.988312493,8.821390357,9.035284429,10.45668886,8.722210099,10.36524539,13.46664787,8.207095501,9.032965957,11.02079884,8.751686808,12.8910473,11.65436651,7.885375027,13.56161861,9.811082539,9.604070944,12.94521892,9.196650447,8.535423024,9.827091656,9.515766807,11.69184069,9.29894756,13.60690684,10.89151648,10.47419164,6.942361196,12.96622317,10.22710816,11.04049859,12.79170291,12.94181771,11.26992524,9.899357077,8.746437908,8.971230317,8.450538601,10.08225702,10.80717726,9.594515929,11.71948319,11.47524832,7.28067966,13.53440214,11.65604861,9.324012712,11.53590656,7.070601239,13.0932809,11.3548598,10.08341556,7.426208204,11.17234172,10.00152159,10.16329681,11.17611452,12.46329125,10.48297805,8.842704503,11.59635841,7.918161132,10.6555415,9.286153682,11.02821035,13.01278605,8.239562382,10.99637222,11.48558675,10.50046446,11.12851859,10.6956881,9.892892017,10.13918124,8.065348984,8.59125699,10.30916353,11.00498335,11.96745839,8.048108388,10.834598,10.68839936,10.68411703,10.7277667,9.704851517,9.759680396,10.09806409,10.10190829,7.69190236,9.640174859,11.06483301,10.44075364,10.13933338,9.942602066,10.83301554,8.847454867,8.972164631,6.468925624,8.286351939,10.43363434,11.5816148,9.874190706,11.34139157,8.715375707,12.35376756,13.39867123,9.501700477,10.8267126,4.181658067,9.305816349,13.17052839,10.52404262,5.806198518,12.67779723,8.637273818,11.46889558,10.81666244,9.762376145,9.480809749,10.36240314,5.501173493,10.19394584,8.920054113,9.218864079,11.51542002,11.05525616,7.283433735,9.053748742,12.30293215,11.94369881,10.7894528,10.86969707,11.45571931,10.53863144,10.68084752,9.168477822,11.22202498,8.647888806,7.288324836,10.58506714,9.029914041,9.520773119,9.928520448,10.71590144,9.686309004,12.30493779,12.76072059,5.797907387,10.31589303,10.36505216,10.42633146,10.07982411,9.811901141,8.297792283,8.321593582,10.01671864,12.00486539,10.13249238,10.0221237,9.356968999,10.1232257,11.67085819,9.239156307,13.3068537,9.058383168,7.896705165,8.007206006,8.763404341,9.366475173,9.252946875,8.811071697,6.748977724,13.57029063,8.876248107,8.216500712,9.645346473,7.572427961,7.827934013,9.638068182,9.971237268,9.731201159,8.90029035,9.172588018,8.79776704,11.32052636,12.21065184,7.238627525,9.382770283,8.096364208,11.0974405,9.138967107,11.50488414,9.340580371,13.17339062,9.469874697,11.17812881,11.07521067,8.247914831,7.229187653,12.44550659,11.96252013,5.899127157,7.641709592,9.781872237,10.9732882,8.360771723,9.553212945,11.06134801,9.666904215,9.333355584,7.986574895,8.437390337,7.386685623,8.665930553,6.459123238,9.178772561,11.75542904,10.0578256,9.917938986,9.490248167,8.242817058,8.654820584,9.920302468,7.866382645,7.762011227,10.14190886,11.59311173,8.969318519,6.502233446,8.023200432,9.735480781,8.571004908,10.54514637,9.260528713,9.622223333,8.585954382,8.437481849,11.21596138,9.519843702,5.33228696,8.627431804,6.58220754,8.382614321,9.100583444,11.12942736,12.17348727,10.00591089,6.610179491,7.921488272,9.650678788,9.668709223,6.035811094,9.614551282,10.1845664,11.17029446,9.847114762,10.99980573,8.773402011,10.11597336,6.436377424,11.27353513,8.638962437,9.467165997,7.599547968,11.26477155,9.923192777,12.49696752,7.249712645,4.209236048,8.384008202,9.021391107,10.98819218,8.816906853,10.42419015,12.52290783,11.32338545,7.971097855,9.604740734,9.280892737,5.336913647,8.691784631,8.617456579,12.30622116,9.564088656,9.703194432,8.045297875,10.77910043,9.328008568,5.284917139,8.764222157,9.731277615,8.24686965,10.80802637,9.425432085,7.022687748,8.065408302,9.23043089,9.703167188,10.76734885,10.38993239,10.75244504,8.105583392,9.111621726,7.990412597,7.761194864,12.25234314,8.346439175,8.767481388,6.823174159,9.271833296,10.33846818,10.89861312,10.84289248,7.072225416,9.684490616,9.393906234,8.570431901,9.657818353,7.738667096,8.24716285,10.3343699,6.417031575,8.572623595,11.25614437,11.49191509,8.483783598,8.575550009,9.360768103,10.27222558,6.727226458,7.136065004,7.888483179,4.336894855,9.113455819,8.548124748,8.919006205,10.0860916,10.43492815,10.06218844,7.263224071,10.43488552,9.039275208,8.067279655,8.602998889,7.55625526,7.838600433,11.73974985,11.26371882,11.19947549,10.09869931,8.744794264,9.735368374,10.23502074,8.361962168,7.673966551,8.429005472,9.083048538,13.82573652,7.565161872,9.886611635,9.491656345,7.953078606,8.91150374,11.60112655,6.898720894,8.521246527,11.52666926,4.18316042,8.965282969,10.17665137,9.513479335,9.555307939,7.02251787,11.16501924,9.892417437,8.23343825,7.360684537,10.93548166,10.44423662,8.5628334,6.191637361,7.974698431,8.267700472,8.239154245,9.572531199,9.705799946,9.073890831,10.29048396,8.878539346,9.372470604,14.07051667,9.319717541,9.546929126,8.847081953,10.8418574,8.124281668,8.13831509,10.89594865,8.500572622,9.88622204,7.94688163,7.67769923,9.174086961,8.693118231,9.379778383,9.894441717,9.034848424,8.611552022,9.801437792,8.948250227,8.974329161,10.29441103,8.873128062,8.589861393,5.753496366,9.597805202,9.867462654,9.414316919,3.783917312,9.778216405,9.414408102,8.542333386,4.825501052,8.669226224,8.234607118,9.604195282,7.926311297,6.613173424,10.30884474,9.941100444,11.53739032,8.834019576,8.573230691,8.860281465,9.588279333,10.78777285,7.816390007,7.127491952,8.37050912,6.753780805,9.227036695,10.03356495,10.76110852,8.868787457,11.53478788,10.44150568,9.091766795,11.74743999,11.53693402,8.628648082,11.8647112,11.0378209,7.486087946,8.773034603,9.289645552,9.108901505,10.79178941,7.801345179,7.836432782,9.132832232,9.2628722,10.89568076,8.305622614,8.663632458,9.46922307,8.210638299,10.15283618,10.50415337,8.947629376,7.996767439,9.988360738,5.494767258,8.024959728,10.11542644,9.924046901,8.770798713,7.865093375,9.592249457,9.871374707,13.04103276,9.898966708,10.12717176,4.903140746,8.980330905,8.369493591,9.102250964,8.515295908,12.85898899,11.62194489,11.45905513,7.480616055,8.477176525,7.335145025,9.194270762,11.03945683,6.892695376,6.989384236,10.27556578,8.225530203,7.251515953,11.22547962,8.060518474,5.971202525,7.525677931,9.448188339,8.706748297,9.963837441,8.80736101,7.343906174,8.432114009,8.142559808,8.455618522,9.222096488,6.227237623,8.964508769,7.953718925,7.206033518,8.964296676,10.3384723,7.116328702,10.65923015,8.781758418,10.45101816,7.983613557,9.865389552,8.757477151,9.443090582,4.259927466,9.716325262,11.55430587,9.74814353,7.107666089,6.108032414,7.68393459,8.797143758,13.12489825,6.742590975,8.663929544,9.9739278,5.652047288,9.829310439,9.490183103,7.607000444,9.17045949,4.187170706,8.497695643,8.067009338,9.601227307,9.729168708,9.707520103,6.567452172,10.58805938,8.297018899,9.203900984,10.7818859,11.19468038,7.045002753,7.085272687,9.502550899,7.309066489,8.667612284,10.2049267,7.489879329,9.63959165,9.166719434,5.849405253,10.00102112,6.694627087,7.77446369,8.186547756,8.575826735,7.897085517,9.44632706,8.330652297,9.934933236,9.124448802,9.80627107,8.888210141,8.873905266,7.62245858,6.284478535,10.75046441,10.34943332,11.82505479,8.66673879,9.217664137,10.22764462,7.934272863,9.364752243,8.094800808,12.92066721,7.830935167,7.720403141,7.420540117,9.496147357,9.950454945,9.050091525,9.433043811,8.546075099,8.030901263,8.512768204,8.688719136,10.09875054,9.688587416,4.679639387,9.329110542,7.997845954,9.524703809,9.299892677,8.229489035,13.44324821,10.8379449,12.11345531,7.583906012,6.35174167,9.244457504,9.718198182,10.95189397,10.47677036,8.546892271,5.408496721,4.597301468,8.411087408,9.155521413,7.746292473,9.297802839,8.998268839,9.035970931,10.77482339,10.78167444,10.88223947,9.426311034,8.324956613,8.797283837,8.829086527,7.809707016,9.774942605,8.622528068,11.33071104,10.28119204,8.97530717,11.03735231,6.036282544,9.709525312,8.114687443,9.733844883,10.32822585,10.66357338,10.08975924,6.581331049,8.392916958,7.796183378,10.24643473,9.625323765,6.292662824,7.979645738,5.035814176,6.920803968,9.141482586,8.389456488,10.53924407,11.78212565,8.298341327,8.148411454,10.62673493,8.181100636,6.565480196,9.923154118,9.626328323,9.8801679,7.869431376,9.022287772,8.239961424,6.000845452,8.449873352,8.206218413,13.18639216,6.669840683,10.87398866,7.10410485,9.600638091,7.864913441,9.547019454,9.681282743,9.873117152,8.054653233,7.929390271,8.745166868,7.203220197,8.776182393,7.786571689,9.61120004,9.567850561,6.342709202,9.57335302,7.805527142,8.087152694,9.628687852,7.950808784,8.83228249,9.464012182,7.132403861,6.587995637,8.752704913,10.23853686,9.252082327,7.413387995,8.560182371,9.785797745,11.26620969,7.902453693,9.641854646,8.937873444,8.676253307,9.60342232,10.09823417,11.45943039,9.089827185,7.288516365,6.042200224,9.924016049,8.568462221,8.030869247,6.807135714,9.217428596,8.885393756,9.418236554,8.201789476,7.963245447,9.522472523,11.43270619,7.118864675,8.10461697,9.221695866,9.617182932,10.69567939,9.464381461,9.098533506,10.37091365,8.972116611,8.593463757,9.051804043,8.674249463,7.885929111,7.706876184,8.502799256,8.485683461,9.254824136,7.443607023,9.327444806,9.400697604,8.348927074,7.997323358,8.577948656,8.332552176,9.068299786,8.781577963,9.872180055,6.940240526,7.716326682,8.799664201,7.182098346,8.518716292,8.478514647,7.829838376,8.588959462,10.29159825,8.483572525,6.865427781,7.909200043,7.761831012,6.800144306,9.119202433,7.172152002,7.829298991,8.245914457,9.138416634,4.292788852,7.681748965,7.262263692,7.282978067,7.282412004,6.596688199,7.808070577,6.8715036,9.988685467,6.805024934,7.021587199,7.971946953,8.432604203,9.635243768,6.931293555,9.290332377,7.964963048,7.73271932,6.804473207,8.62044535,8.196284038,5.679134233,8.980296923,8.266131559,8.585861615,11.93194842,10.32969052,9.069498632,5.137529188,9.915873025,6.674926185,11.4274415,8.973411203,9.660680188,5.480422069,6.505060604,8.306310359,11.49166247,5.575479365,6.958822729,5.727307307,9.408684203,8.745217865,7.132919984,9.479089473,6.765959577,8.984477508,8.476404021,7.02448303,7.133610921,7.015149164,8.086530555,9.187507615,10.25384746,7.474585393,4.416895628,6.041069795,9.497204242,12.29950515,8.872770174,7.414325291,10.25469063,10.44853028,11.45347365,10.32757674,8.863883743,8.907219709,8.984428939,9.132653178,9.541459152,9.050894462,8.508070439,8.653370765,7.720235031,6.723790421,8.634884186,7.863959715,8.054067679,9.495459267,7.422841341,7.795790304,8.310487747,8.078353342,10.17712066,9.911671024,8.344668057,6.59996649,5.939399216,9.976108971,7.287458798,9.976360316,8.05493974,11.04560733,10.44836057,7.971714362,11.53628234,8.998150947,8.329350409,7.412567423,8.245649323,8.764913462,6.603368807,8.563925787,9.309878307,10.71749067,8.425541539,11.81873965,8.391361376,7.236706114,6.158191959,8.316928982,7.929319509,7.084780765,8.846576332,9.487356963,8.352147151,8.494222623,4.803496765,12.88324648,6.703631879,7.150819378,10.51640344,8.810459052,8.195629251,7.387083274,8.729339927,10.1533126,9.278557898,9.13194027,9.911302443,5.876789397,10.72528239,11.9284321,9.056339173,8.143694137,9.052808357,9.158222717,5.029026298,4.749236929,8.352327442,10.24423496,10.86430278,9.94070343,5.139206985,10.63485915,7.94654761,6.761303786,7.353446372,8.101297874,9.219463259,6.96443415,9.939422663,8.748934652,10.08776213,8.681871815,9.240866248,9.455566713,7.041844549,5.57628027,10.1611809,6.512461676,8.635566099,7.149160641,8.91645076,4.705999187,9.95596815,7.799210699,6.980751505,7.567014353,8.490601286,6.985014868,6.991749579,7.777140398,8.156895784,9.434743678,7.201786892,6.298297947,8.301203486,7.992224417,8.575731841,6.59828759,7.745921287,8.781252061,8.503309826,9.630477096,5.873363615,9.108280498,8.340342377,8.406494525,7.081097283,8.138542512,8.788170065,8.515345019,8.56965343,8.096872696,7.894462749,10.97814665,5.820455006,9.454333376,7.58453124,8.189585757,9.473515304,8.21955017,9.318858948,10.4823883,7.940806995,9.477016174,10.29680089,10.1761256,6.605698003,9.722531686,6.618919007,8.174354706,7.153820466,8.210504879,10.38538939,8.280308709,11.82663605,9.687561652,10.02036952,6.959254514,10.01938203,10.39520798,9.751174199,9.483260311,8.349782421,6.862062283,8.881936093,9.082002024,7.444977143,7.459891557,8.185332434,7.901996932,9.293308269,6.843245983,7.707930407,9.988495268,8.315294643,9.418796433,8.281690913,6.836828232,8.032729403,7.072120698,6.808845805,9.533035106,8.009075088,7.100575738,12.77867483,6.03681324,9.836063373,6.766678152,9.405258079,8.521940316,6.029785079,6.386303885,8.626436917,9.023750648,7.660889012,8.744459174,9.733220695,9.14014571,8.751908958,9.655534551,9.735191732,7.716904628,7.486667372,8.848658148,7.525742761,5.616362125,11.12739576,8.488977479,9.550423336,7.973596272,8.04017218,7.866340774,7.874802665,7.870472174,8.467771503,11.41176542,7.700223532,7.935047688,9.601568499,8.422194908,5.122797585,8.47495437,8.301749522,8.867301899,8.722372014,7.933554619,6.102188412,7.391554798,6.891973734,9.941866339,6.980843602,8.856852535,6.1317881,7.654247696,9.253943348,8.068104529,8.853710476,10.30738889,6.171299709,7.846631124,8.529081988,8.391590395,7.902778386,9.345763245,8.449632713,5.788027206,8.108156126,8.219170088,6.653702382,8.058429266,8.241190503,8.878463068,5.533587996,8.378538653,7.429817875,9.232779382,9.242081318,9.226850259,9.485318841,7.437889999,7.117866828,7.909235878,9.595721715,7.269768513,7.323573769,8.809895068,7.626054486,7.421640554,6.331946765,8.841867038,9.025255445,8.425995229,8.545653848,8.461849963,8.413849858,7.68887918,6.704095578,9.794994008,7.954550241,9.611187666,8.281055354,8.283899571,8.386208769,8.224978757,8.617936775,7.752367365,7.803215429,9.084892557,9.982195956,6.937117229,5.734035688,8.023573251,11.05801507,8.627097419,7.440282492,9.462531508,8.693728426,8.292827244,8.249545867,9.199810726,9.306044935,8.097465308,7.427595605,7.186156242,10.26319436,10.78165142,6.240792741,8.214535662,8.496498285,8.016401041,4.843682992,9.116538176,7.592271854,7.272096768,8.245266612,7.826361175,7.649199877,7.427887123,7.091066445,9.712590729,6.91822551,10.10538855,6.208204942,7.880446814,8.62048979,7.690727335,7.461420553,8.213561963,4.824028922,10.43911041,6.00960702,7.580553804,7.286517425,6.917761724,8.899707105,9.213202157,8.996830239,6.813432386,7.392820599,8.51782262,7.804712088,8.763112171,5.767021688,5.095011255,7.530003988,7.816643262,6.559408897,8.827087549,7.06274407,8.447695759,8.24592148,10.42758289,7.181979808,10.51543059,10.41913775,8.384989824,6.813737267,7.466959492,7.738856754,9.080372901,8.160427679,8.693798222,7.549311592,9.254251325,8.209729292,8.000018037,8.855688054,7.25467679,7.355359669,8.919415814,4.105657117,8.615485122,7.428906693,7.898862584,9.220307783,5.432818407,6.330861708,9.166403552,8.289350974,9.30813782,3.656411409,5.864157708,6.90015419,7.709245498,5.090742488,7.243401315,9.587083047,5.418235556,4.290582819,8.227241551,5.789944964,10.21590443,5.840791436,7.260613961,9.324106478,13.47002098,7.918467959,7.948553093,6.202996014,7.809736434,7.613697815,7.200022784,10.10928052,8.639615088,7.954705816,6.058174867,10.65246672,5.901390997,7.827257492,9.075888051,5.972672035,8.760545748,8.799005238,7.484910503,9.53884646,9.38979831,7.217161771,6.138895642,6.899990404,8.910556983,8.861779836,8.42222829,7.188416495,5.929553671,8.034610195,8.926726725,9.007185295,8.362651975,7.39537969,7.108344034,3.929238779,5.999217373,9.006119449,8.999044053,5.287228364,8.030944816,8.436568188,7.622549657,9.562635001,5.065087902,5.804702956,7.60172922,8.617521316,8.501474354,8.643194984,7.149437977,7.688450747,8.903984721,5.94904448,8.183252727,5.436521538,8.629845349,8.004508644,7.830537458,5.167960022,9.902141383,9.059853461,6.37384002,11.85553418,6.913003563,7.200274039,7.458811501,7.518439306,7.860051198,7.866859703,8.05204771,6.498639569,8.127842836,9.124388167,11.36478862,5.03038675,7.135161571,10.63940636,9.487961188,9.148082281,10.04419574,6.169623934,7.656818621,6.615344,6.783151024,8.29328542,6.398107652,8.841092932,9.251474646,8.446498259,7.887122702,8.711605024,5.764026196,6.609965792,6.996067986,8.279927903,8.297824784,7.40911798,7.146646755,7.084857069,8.469903848,8.165494114,6.908580013,5.096107071,7.393224251,10.77075475,6.545558028,4.636052164,6.66100977,7.497832353,5.978142937,8.499037159,8.646872161,7.805811188,8.20085981,7.264266443,7.233255552,7.566984384,9.778145587,7.406240609,9.145281839,8.088396272,6.789864823,6.651922088,8.780713485,9.221478187,9.573613701,8.668227387,9.034701632,7.649065062,6.299979391,6.229779976,7.461654655,5.247938341,5.885315612,6.782325174,8.035536062,6.786760634,7.925433454,8.283859663,7.043478362,8.792802793,9.227901093,7.659245717,5.805579351,7.840243103,6.749983472,8.504233284,8.885724861,8.897688037,10.1653802,5.767691871,7.558816554,7.203771059,8.024400906,8.450363249,8.245999372,7.813607283,7.270225943,8.995852171,5.87885954,9.232897329,6.336276241,8.597657089,6.261917226,6.321865067,8.412289067,7.413800106,7.941411116,4.129738941,7.895914308,6.255410954,8.625072917,8.492512921,9.246436023,6.110783088,8.306482206,8.947403789,6.629681002,7.659574659,8.647188456,7.882749846,9.823820753,11.61330893,6.494706516,8.518783964,8.316076674,8.679999676,7.468368732,9.014713393,8.316897065,5.900384223,8.155573784,6.667135347,9.004186275,8.777518526,8.876991582,6.633423643,9.20180539,10.50778585,9.780715073,8.300053458,5.871185882,7.161641268,8.509300693,5.149085998,8.295597027,7.555134965,7.49981015,5.501171246,7.516594408,7.364289232,6.275787861,9.802156735,4.663827029,7.783141924,7.422162453,7.187184358,9.778046071,10.16461092,6.768107074,7.100805471,8.959527569,6.662079526,6.122767254,8.766403598,4.106365213,10.88697245,9.412133241,4.550262012,7.360253298,6.551978644,9.230803693,9.258343829,8.41123093,8.91869651,6.945297256,6.974321351,7.094933751,7.540157411,12.16364162,9.269223722,10.16554614,9.511019757,9.042901463,6.58609691,6.533139697,9.248409771,7.066091507,6.414681681,8.164536021,7.243696344,9.449516097,9.806045676,9.316272611,7.5531737,5.487786724,8.090990246,8.336876084,5.26260822,7.128322021,5.238591942,9.861964443,6.77103752,9.045350477,8.758810901,8.101712495,7.119714259,9.469164333,10.50494001,11.5831635,8.250085147,5.898156708,9.457776416,7.915473454,9.573568595,7.889421165,8.541686085,7.295172427,6.520544968,7.87971708,5.94910235,8.751309623,11.13518689,9.542602164,11.0045197,6.156080234,4.390217145,11.93206507,10.00821636,8.836983324,6.840266762,7.448164544,6.110812181,7.585057798,6.609433392,5.915281315,7.272661613,6.884742498,7.63386434,6.166984405,7.022786305,8.637565231,6.677400145,9.448879281,8.057508425,9.546701762,6.953557009,9.12336199,7.540472728,6.454348463,8.716994391,7.306854443,7.650772245,6.760537033,7.833644022,10.20937024,8.843103686,8.378432903,8.640033645,6.676049353,7.757604299,8.225636057,9.508826593,4.131376898,5.219466091,7.952477125,9.349795138,7.307786951,6.803276859,6.87716537,6.821898215,8.066802994,8.972720128,8.603413114,6.506965515,3.756883663,6.151470756,5.436295228,5.029408569,7.007730864,7.31004312,8.025035556,8.343547514,8.360029172,8.985459245,9.00158963,8.496590661,6.759322902,7.988108078,6.865994707,7.313670159,6.959558169,4.127910617,9.188186996,9.176635574,6.365046674,5.891809696,7.616937061,8.185823895,7.729717297,9.457477218,8.882291783,8.410148374,6.984917121,7.238903299,5.36665534,6.825821098,7.223804476,8.559108433,9.962801945,7.410948336,6.488613317,6.98655522,8.510818111,9.329687767,7.933756188,5.535329104,10.78039269,8.269634502,8.491941177,7.02001825,7.827888878,8.193821007,5.595038929,7.396801226,5.081199919,8.71676637,6.895717405,7.061253118,6.804399847,9.162529325,6.110653002,5.669957926,5.974147368,7.507583668,7.127743839,7.404217185,8.840404894,7.23894429,7.60061851,5.652258737,10.84233937,6.989430029,9.466616431,7.968758178,11.27156469,7.185691335,8.049973778,6.918813554,4.951116668,8.321981177,10.59072414,7.448779534,7.313654326,6.89471029,8.166688443,6.663397639,3.532588145,6.748809013,5.93487732,9.289060655,6.32747294,7.626114857,8.5462776,4.570690204,6.573646921,8.206521812,6.368758872,7.483297461,6.84482901,8.649795637,6.640502006,9.27965866,8.227206402,7.032590881,8.364144584,6.16596101,6.769500179,8.475896002,9.861384796,6.175071291,5.526246878,8.305585412,7.289488796,8.354734085,6.043785103,8.000104799,7.915540244,6.977737912,9.372690173,8.482753994,8.171747086,7.619082487,6.86968746,8.077888305,6.709558949,9.399229988,7.070908231,7.047691475,5.950345708,9.314233545,7.631684357,7.621924838,6.209919293,8.465069595,6.299690638,6.458721404,8.588999933,8.304209945,7.578196302,7.786353743,7.687596592,8.610111144,3.911051753,10.49018123,7.382895293,4.38093973,8.978049639,9.509852758,6.992243144,6.381541624,7.209544236,6.123605421,6.122576227,9.593499045,8.602864403,8.165662486,10.12935977,5.487775607,7.047811601,6.148334739,9.115052692,9.125088514,7.221278849,7.713476581,5.66415865,8.190007719,7.731736701,3.98303307,6.569177883,9.454579073,7.276824928,7.188506354,6.411191418,8.555940293,9.143166979,7.830791518,7.183952534,4.161436514,6.921592233,7.112226098,7.498522533,7.519514581,4.589508558,7.62281313,7.470828471,7.697078597,7.202489319,7.212306858,6.324580747,6.214875339,5.292985439,5.812133901,5.237039264,7.457926925,7.442045184,7.414352514,4.211409998,3.522365429,9.26269481,7.434010914,7.380003313,9.935071829,7.30677879,9.079208598,7.541141322,7.010924161,5.663100829,8.804934048,5.747101936,7.055860566,9.200767121,7.943820657,5.246605458,3.506242004,8.241948372,8.932643795,7.797393465,6.909831537,8.309279753,9.01112324,4.904799709,9.558491674,5.988433382,7.307868212,7.592512809,6.122949694,7.813964567,4.310369451,8.057463317,7.698473529,6.346929181,9.270935989,7.451917631,5.73286686,8.773719946,9.213861003,4.654451314,6.971923076,6.629003405,8.07978361,7.461656486,6.111193614,8.037921947,4.503799336,6.387237983,6.959371906,8.435836748,9.665200472,7.127005566,8.441936552,7.904699152,9.699396482,10.59989254,9.196904838,6.790244588,9.205966492,7.128166656,4.237663718,7.639570405,9.592946445,6.969370879,8.155977358,9.140437583,8.426929182,7.198491919,9.560747484,7.234708277,7.682433617,6.658277059,5.573715386,7.23174708,4.294663271,7.249362472,6.450397442,8.736356708,6.864861863,7.512123901,6.681585421,8.017456239,9.036963193,6.851180824,10.57804084,8.869862088,8.534232627,6.894083156,9.576172727,7.253944082,8.784492811,6.982346689,11.55259603,6.340356057,7.300599133,8.346518177,3.900380597,8.083139951,7.909287307,5.548245891,6.607005351,8.302339477,8.755122302,7.051034275,6.395490304,7.732870995,9.30890449,6.665404083,8.207131177,6.305120701,5.356539317,7.85609213,7.617518757,8.455839055,8.671515387,7.033106775,4.748788776,7.499669676,8.147756734,7.290862579,5.291531473,8.395724525,8.999629034,9.466485401,8.482725826,8.219251019,8.496844024,7.347772381,7.780964136,7.303097386,6.901010905,8.823517533,8.587242729,8.203065332,7.569142533,5.319042146,7.258523471,6.200231133,5.001342449,7.663815863,6.73806092,8.352383391,8.354512187,6.438744438,7.071360301,8.379706122,8.802656907,6.362989726,10.06162879,3.979334201,7.628336417,6.284953579,7.294960369,5.960370782,4.495155245,7.480622758,5.9657381,5.527316209,6.237586819,8.39759942,5.789080696,6.680855245,9.99300656,8.983651648,6.415244747,7.655508042,5.822436847,6.209063836,5.522068787,9.374804415,7.450039949,7.93394817,6.27786545,6.895623454,7.868002932,4.970995572,6.660731162,6.548464335,9.567344676,8.456008621,9.361867915,8.597709013,6.424076627,8.289248028,9.709293637,8.627737057,6.671917484,8.560909732,6.532034226,8.890772086,5.735226133,6.620133842,5.92116492,5.472044148,8.609317698,8.10104983,5.95135486,6.40716698,5.504295348,6.976086331,7.920909731,7.641328754,7.46811756,8.464144535,7.803548763,5.639128012,7.263066496,7.06969889,7.056298096,6.354254122,7.959700126,8.977641178,8.000586524,6.129653332,7.844660069,9.951097714,7.794518171,7.362135473,6.556047113,7.15160545,6.619159102,8.099918247,6.231942555,7.30194281,7.711201049,7.384129012,6.827358724,6.638373422,8.989587004,4.895625318,6.346510735,6.129931151,7.320913737,7.387085788,7.539091972,9.7892334,8.290360107,8.927561266,7.405079344,7.828991076,5.598894254,6.206303179,6.581336002,8.34686412,6.895581241,3.758982797,5.676561182,7.506934419,7.808772663,7.576530628,6.190339231,6.301075149,7.251576816,6.823972541,4.070740456,9.815321373,5.384996042,9.374178434,6.78549019,6.877728521,6.769113667,6.399663274,9.165260723,7.516132329,3.713571458,6.70231222,6.229426057,6.730140896,6.469067812,9.971454822,7.043083487,8.126429238,4.969887717,6.919352549,6.659240659,7.114265548,10.001456,5.669313758,4.175507464,5.238054055,5.363671638,7.356394992,6.354793007,5.69772843,8.181904901,5.782346735,6.429225101,9.345533545,6.511151013,8.877208678,4.527827465,8.644911157,8.198932612,8.018561171,7.655769503,7.234477429,7.499708586,7.554817375,8.472089826,7.46048275,8.155912331,6.816123829,7.88267517,4.83908242,6.583678022,7.525455581,5.998209748,5.248505022,9.057240674,7.788581979,6.417314071,7.714206686,8.421512726,5.802923205,8.673508538,7.389309504,5.89592097,5.92000793,6.434565388,7.413362505,8.957885947,7.532308845,6.242676577,10.89618788,4.748369418,6.576296102,6.695576521,5.18696589,5.856992972,6.61486978,6.849361401,11.31544869,8.72138044,3.727302483,7.664930687,3.054258557,6.072833669,4.73166553,6.943230224,10.84530401,9.571348064,8.242186477,8.854768502,4.570656496,4.627670826,6.883446497,5.923822535,4.859772195,6.379507783,6.348168921,7.212192661,6.306342321,8.268360915,5.447803939,7.562351981,8.836388619,7.440159488,7.209178613,6.092036212,7.397638872,6.547175808,6.293163508,8.232393097,7.321624758,4.696700116,8.726440077,7.039194123,8.858362634,5.424457384,6.2010852,7.726478165,7.394976023,6.342400398,5.932023838
sens,7.476419946,7.476419946,5.804451214,7.512658231,3.456935063,6.561933546,3.96614516,8.648921765,4.396335879,6.945849434,7.730784842,5.318530334,7.011960507,8.869438022,4.079081358,5.565955639,3.224607958,4.011735205,5.429253924,6.970348327,5.463823633,7.337854662,4.426647537,3.803353421,6.45925283,6.081004364,4.319112706,6.638769656,4.174659444,7.716539255,3.774195076,5.354750963,4.811715192,5.487127156,4.245186315,5.682071871,7.528177417,6.999707494,4.965582742,6.471709904,4.017212607,6.286864287,4.132385717,3.851604314,3.953637631,7.070599238,6.633123912,5.025089125,4.745860295,5.003369339,4.150060789,4.822143844,7.459437409,6.454280022,5.414805466,3.002484781,5.318104682,5.186629669,7.120890125,5.696606759,3.138763457,6.415438164,4.035172228,6.280755347,6.085181343,3.225835125,5.146412056,3.030286983,3.774372431,3.168930176,6.716024217,4.400995842,4.123214033,5.017748727,3.791425307,4.144408634,3.451700346,5.181225055,4.028119845,7.015033288,4.556921974,3.624643585,4.709004738,3.54223379,9.121906216,3.689527868,3.038687463,5.964269847,3.875404008,3.213225948,3.822778427,3.42319483,4.755311031,3.48023592,3.877130976,4.09656147,3.634271791,3.601415874,3.214425484,5.193302255,5.970962319,7.06342028,5.558005248,7.428520012,3.041505877,5.585525878,4.388119578,5.334611398,6.184225513,2.994683192,3.400405201,4.375140114,4.333483856,4.865526925,6.93066163,5.217563147,4.626828556,5.85073274,4.713627354,4.470420827,5.318997443,4.401668452,7.662286219,4.434021401,7.305255802,5.992880606,3.223983247,4.019681794,3.79053463,5.502561407,3.924594183,3.130852473,5.178917321,3.764816112,3.40753349,5.114115011,4.121528515,3.892094783,4.319002331,7.002016626,4.403800062,4.502385577,3.941037696,4.176871001,3.605574253,4.844824878,5.557889369,3.812081689,6.328974689,4.352164044,5.062947084,3.839716709,5.227266379,4.281480204,3.782498699,4.510087818,3.260711794,4.568079654,4.172306021,5.551477132,3.552748133,4.712561565,3.21636382,3.500964482,3.485193965,5.242283268,5.618409257,4.695425045,3.950064337,4.530911601,3.629413392,8.306554187,7.865405644,7.254152469,8.089976622,7.19325853,7.03135503,3.811434948,7.110942813,5.329583753,5.478936868,8.410876766,4.022165807,5.129034328,5.80625281,5.982181456,6.237735883,3.570683862,4.744747687,6.758635459,4.647891129,5.900743641,7.058705749,5.102917191,7.026829806,5.010789337,6.939587057,7.723651084,6.216374788,6.033089583,3.17794085,6.254893535,4.028921328,4.993913476,6.023685377,3.192380263,2.891820728,4.829945759,5.465194335,6.167987598,4.039077345,6.797911418,4.25129282,6.475226993,4.487696576,4.201499939,3.772586238,4.217008252,7.396872201,3.397117765,7.640419725,4.502716143,4.066688216,3.919885663,3.292362873,5.140477367,5.214513148,4.904828064,2.972380591,4.951549307,3.864238933,4.064894209,3.39880585,4.967056733,3.31678593,4.018023833,3.952155512,5.539192721,3.952650871,3.155181845,4.925293086,3.502177869,3.00361889,6.875102828,4.028597994,3.77621656,7.570890981,5.199173257,3.007567899,3.556039851,4.398247556,4.435589293,4.037636269,3.38082067,3.83859655,4.296578081,4.760129568,4.571098289,4.849382323,3.136633294,3.543986175,4.116688939,5.606850652,3.090270598,3.669370575,4.350254991,5.101135148,9.187810349,6.177151614,4.989746613,4.188377195,3.59430498,4.707181713,3.429131582,5.793155494,6.227302065,5.058812504,3.443456548,3.476749739,3.263166781,3.686327525,3.107195458,5.260221619,3.635254913,4.567972287,3.482653471,5.671508328,3.494000889,4.018210244,3.486782177,5.657951133,6.39991653,3.816245123,3.229999379,3.301882132,4.177083256,4.313607341,2.933278581,7.134760699,5.014109068,2.97982447,3.578207332,3.448013537,3.696415489,4.375523579,4.528724844,7.035199103,4.121638124,5.232542265,6.090017847,3.195286872,4.093614536,4.265902978,2.852451218,3.357026265,3.942771888,3.064460687,2.875146099,6.429738733,4.545365378,4.10113399,3.553028417,6.424688767,3.690028772,4.62294548,3.87374061,3.479786853,3.288192555,7.016490618,6.165579445,3.72120502,3.421978674,3.99680037,2.913973054,4.166838412,3.088751718,6.683607765,3.235106071,3.508091857,4.68721031,3.044469344,4.403567314,3.991288792,4.075416702,3.392961451,3.734932335,8.618524555,8.594969053,4.604047139,3.717888218,4.02746556,3.156969802,3.754567471,2.86344023,5.846660475,5.101021338,3.43810286,4.02586187,4.139560119,4.198208091,3.567543641,3.811344361,3.985580394,7.423621967,5.214304157,4.511039085,3.10218423,4.312303002,5.146678978,4.175121349,6.77929067,3.45970536,3.550292964,5.318906483,3.994466267,6.754345808,4.519773982,4.965356751,6.421775635,4.081606012,4.662916173,5.368777365,5.777826075,4.50217145,3.628620782,6.26549938,4.403097253,4.042088453,3.490485963,4.498623814,4.770516739,4.552371955,3.764124286,4.332923177,6.32056084,3.325587781,3.660921666,4.371932023,3.921481038,5.686486426,4.270939323,3.099320414,6.07012071,3.364749535,6.118133769,8.107595824,5.27068024,8.271084021,7.298142999,7.766067389,5.696492482,6.131572631,5.858638276,4.601023955,8.005879914,6.337852954,3.724545599,5.399918905,3.656382614,3.369377831,3.397688207,3.443684429,5.880476714,8.089947794,4.223874546,5.770946877,5.594726126,3.96262523,5.173781138,3.465558056,4.972481324,5.084363995,5.849390582,3.708501774,3.972028152,4.693065455,4.822261245,4.823733561,5.731540459,4.790583853,4.436491733,5.160112787,4.713136341,4.955825842,4.645751457,6.27997177,5.246909747,4.918042937,4.00064317,5.554654049,5.449766866,4.697203778,3.459636715,9.454933931,3.893274329,3.712109572,4.412633484,5.688694758,3.828046037,3.177735419,3.210935229,4.477187024,4.31204194,3.818920725,4.431243405,3.335017893,5.807834543,7.515177762,4.813844585,4.986142561,6.031644005,6.704187884,3.755933869,5.600154971,5.872342708,3.158875704,4.211542467,3.958616165,4.720890192,5.072640756,5.331209703,3.982323562,4.787229602,3.393832229,5.11670219,4.089262146,4.13974904,3.777421553,6.702952146,6.434707436,3.380180287,4.508603443,6.441358251,6.695089029,5.590676514,3.777106953,2.760826948,4.684440238,7.19007865,3.391782868,5.04274986,6.947963058,2.952171185,3.187844638,6.339931467,4.384860367,4.233371942,4.794170953,3.364309559,6.170368265,4.273879671,3.544327441,2.821884185,6.358940637,4.030715963,3.763440647,4.467228445,6.616246279,4.524696837,3.260403622,5.304157018,4.279767704,3.589119442,3.941749262,4.494727831,3.735995463,3.004430833,3.952159374,4.495840116,4.10728196,3.506307263,3.743969913,5.200862004,3.354816814,3.20011268,4.342887534,6.429362642,3.985625614,2.945356523,4.805810319,4.188347206,5.453320449,4.715508561,4.200981606,7.189107494,3.343990493,3.342378534,4.440330052,3.911825217,3.909015492,4.729112868,3.692183339,3.442342087,3.002445409,4.691495936,4.214972079,3.76474297,3.585841527,3.409566887,8.049898029,5.300346775,3.806486426,3.630808384,4.008822438,3.58886581,4.3526997,3.248931379,3.618920001,4.234440576,2.894869491,4.99391799,3.427359524,3.67829121,4.191353525,5.787691897,3.304376471,3.988412571,4.815005576,2.946510042,5.819696246,3.56478911,3.972466273,4.238831803,3.371428541,4.653287837,4.035945669,3.484683852,3.761245939,3.452235435,3.413744735,4.429889873,4.864744327,3.267859871,3.601524968,3.863445248,3.539086957,6.290074344,3.876540367,3.964500919,3.867160323,5.994119819,4.967561065,3.888711489,4.956407052,4.002808639,3.103331444,4.900254397,5.360852618,4.577170733,5.471333154,4.203935071,11.31286462,3.618172259,5.430045195,3.992649115,3.551096327,7.62345487,4.389715757,3.480959921,4.560003625,4.824999156,4.047991905,7.377344916,4.826071111,4.525331101,4.144505509,3.695356222,4.13399291,4.255339391,4.588554773,3.154355549,3.969598987,4.875304499,3.886578413,3.422790938,4.219114482,5.353611077,4.576473745,6.702435805,3.511131028,3.619475366,8.834180689,6.870438445,7.594613299,5.076446412,4.454239754,6.889825909,3.603466937,4.309501929,12.7744686,5.378799031,6.015716184,5.666161357,6.753043277,3.364622334,8.11200559,2.775127733,3.557095285,2.969475925,5.438122978,4.69602771,3.931661581,4.215090872,3.223365998,4.972791486,6.401768121,3.051843296,3.184594968,3.331261541,5.104911682,5.249958649,4.279313678,7.456118841,3.943439535,4.868349139,4.081532922,4.981822941,4.184207935,3.121696286,4.442081163,8.721843199,6.541376666,5.93588044,3.521745021,4.243527477,6.060283714,3.887517282,4.797400489,5.288870744,6.551064856,6.738794164,5.751751561,6.689065206,4.030534759,5.748538437,3.808477436,9.028666482,4.574202775,4.362777393,8.376359222,5.553925697,7.561054802,4.958602785,3.357940153,6.499925332,4.17219651,6.220900663,8.235560404,6.043857346,3.36631962,3.403795744,3.064017386,5.763017867,3.589490651,6.832774147,3.482787678,5.767219597,3.819498622,3.506430118,4.266812477,7.871055874,2.907531096,7.42484063,4.646399222,3.528785894,3.090681974,3.278466851,4.260124239,4.109604484,4.063855904,4.275542945,3.042479965,5.465401683,4.8838557,6.651964054,4.036217468,4.467703886,4.793406088,5.443268297,3.741124239,3.362138584,6.231109248,4.24852939,4.947279067,3.041398438,4.487077579,3.54007627,5.628300113,3.364758751,6.047333102,2.98375508,4.858877439,5.372096429,5.243775254,5.862516656,3.58394202,4.378666492,3.611926746,4.075983589,3.397032753,2.909121235,3.675469739,4.77138722,3.44827199,4.23815102,3.256637694,3.209551174,2.839835114,3.47939949,4.10895066,4.669470167,4.670992121,3.905617389,4.951491739,3.20678561,4.506547828,4.531257021,8.426096603,3.509978211,4.760538648,4.824242119,3.873195564,3.880583691,7.742798521,4.201866433,3.251014904,3.225494795,5.661875492,5.297280678,4.460688768,6.83774555,4.626653694,5.754708957,8.004060263,8.285556995,7.37105932,7.293841924,8.715501802,6.861488108,8.31716087,4.872581226,4.247935831,5.071782243,4.472236741,7.65740946,7.602810493,5.496305016,9.747751181,5.370650862,5.387631818,5.974886571,4.430628546,5.6629923,5.408336796,5.576989408,7.426997065,5.609559536,6.48617273,3.085256241,5.644646408,7.274243378,7.093778826,5.452052663,4.361545969,7.626199692,4.355119364,3.230928283,4.099766644,4.148620243,3.791101664,5.135117567,3.5305449,5.35193861,4.711566021,3.746309914,5.284411584,6.029425366,4.962069796,4.792717301,5.10772234,6.843817779,5.128506087,4.213103791,6.776162879,8.949050156,6.849354304,6.387034113,6.033864833,4.54398041,8.203368473,5.029092128,4.378532354,3.892802347,6.443133254,6.846041563,5.974446795,4.763434123,5.549843623,5.394105858,3.846385044,4.82089272,4.226764852,5.262678904,3.326179926,3.181249469,8.045817551,5.289840102,2.908992668,2.920428647,7.644951394,8.678360151,5.605172218,7.061856171,5.589118879,5.881341477,3.481777491,3.77920599,6.657071396,3.776231511,3.244597975,9.147891238,8.469243311,6.675841974,5.590603345,5.868486805,3.915188479,5.409097627,4.056407553,3.078676103,5.853472749,5.298021764,6.403283079,3.211842042,4.457292616,3.386618425,4.300258625,3.911615341,6.258102542,3.392568076,4.697877558,5.941812335,5.722071701,4.275428299,3.043919467,6.541980088,6.955852438,5.399919356,5.060784149,6.744752913,3.419235043,5.250360643,5.272122664,7.527364741,4.106115795,3.502867944,3.760649118,7.241445437,2.921859902,4.298466467,3.978062254,5.146844421,5.000568549,3.808088451,6.830185795,6.581386867,3.185804854,3.084828268,2.809042193,3.840559952,3.750676887,4.461496465,4.386691711,3.195956735,3.772424933,3.281399349,4.852256021,6.442234302,6.355540255,2.801903311,6.051553296,4.273773067,3.347379518,3.417781808,8.01441042,3.317971757,3.981403878,3.808167628,5.34368702,3.176864084,3.636746878,3.533079051,5.244568609,3.785532098,6.136498303,5.427070411,5.137272969,6.317938773,2.848983916,4.529752044,5.378201577,3.285520761,3.397590187,4.565020648,4.582531535,3.475204128,3.168499568,4.95003697,4.278128163,5.530356261,3.440140405,4.23889171,5.715126149,10.03755025,6.372279729,3.37121861,5.671685122,3.65196159,6.657110628,8.744458015,7.788537292,8.160299291,5.694627315,8.623453833,3.131174291,4.3290217,5.258140631,9.172909763,4.819004626,6.479152168,6.992584031,5.298112386,8.744733222,4.036230461,6.426749834,3.720300216,6.449701953,7.349897193,5.109560467,7.336886515,8.413113465,4.282615838,3.472637355,3.066181418,8.078082801,9.112318286,5.219447601,5.260026713,7.591592412,4.896944599,4.917652706,7.061564685,5.248138028,3.983328519,4.516988574,7.973307889,8.532553417,5.422186102,8.619771663,7.337206265,3.599994212,7.336580069,4.668834992,3.575727756,2.853691139,2.981199544,3.889507923,4.919710805,3.166315994,5.068397416,4.363184799,2.753837095,4.730189614,9.316583063,4.195180717,3.942898559,6.262908251,4.411657923,3.539206971,3.371183687,3.32224996,6.312666218,3.504480984,4.697674958,4.442021383,4.881407521,3.092426804,4.269782338,5.402611209,4.618057547,6.58371907,3.844611909,6.295412714,4.261660733,7.155899096,7.049831645,5.235624649,3.258787714,5.225968384,3.302339711,4.163555558,5.137460164,3.97518498,5.041023527,4.08463653,7.209549055,8.011789156,6.45402789,4.450707604,9.073584187,4.882246445,4.057602854,6.142724153,6.090072477,4.707196007,3.150385913,3.454726274,7.25375673,6.934575286,10.10992818,3.735356803,6.04837958,3.747606616,5.392932014,3.774785629,5.449668532,3.825360569,7.714703207,6.019050857,4.309810111,3.237723003,3.415343443,3.794359121,5.792144984,7.822613164,6.035573168,3.364059376,3.292558513,2.97185956,5.171690484,5.827205337,5.238031518,4.697632672,4.506986349,3.590702978,5.461324406,4.543500468,5.706531141,3.655014409,4.530703998,5.440477703,3.637682921,4.389409049,3.828766428,8.014654412,4.254331891,4.968017157,6.592470008,3.4599584,3.599598721,3.441628925,4.777480928,9.443023025,10.5550722,4.593950804,3.246816986,4.323417882,7.036709892,8.371261075,3.720012019,3.798917247,7.524108194,4.261414876,3.795406911,2.893121193,7.384896364,3.952010262,3.923377116,4.349572679,2.95185109,3.240796775,3.785513972,3.979154261,8.08989981,3.995645596,3.772757073,4.153014848,7.06818625,3.260052785,2.981459037,3.38017313,6.246860745,3.988725657,4.441084527,4.765824382,4.342341402,3.876951145,3.230314192,3.301656019,3.388354825,4.834129573,3.666032529,7.219846451,4.999136526,3.877643773,8.107401785,6.236903433,4.255081517,3.49582662,3.15044231,5.374178821,5.316377427,3.511741528,3.257131284,3.67363959,3.835226803,3.67647246,4.272250942,2.962910093,5.96933971,4.95308765,3.348239482,5.9295508,4.190312153,4.213465195,4.753439774,7.650239236,5.949588583,4.503995216,3.786906058,4.056057366,6.33102169,3.142774064,4.780289769,5.048490697,3.064005236,7.675694393,5.26846308,5.429277003,3.611180096,6.085530644,4.018905669,5.651950535,5.302384215,3.505831568,3.766408537,4.180617164,3.530375658,4.26897004,4.253916507,4.483948288,3.601085176,4.749021651,4.681767082,5.714993513,5.102337054,3.178416435,5.659909893,9.928207082,5.072318384,4.158074126,5.827397849,3.263180171,3.228968666,3.969505025,7.709327492,3.156510574,3.617639712,3.2297394,3.066901841,6.589827659,8.549576138,5.984418873,5.537740379,3.966759708,3.348018007,5.174661099,3.243177693,3.980796683,6.402012728,4.439356689,4.455538345,2.962595992,3.7311599,3.342319565,3.661040483,8.061575252,3.247547939,3.383309132,3.255648938,5.905901587,4.585934577,3.345495473,4.930672938,3.245460282,4.078728732,4.01385071,6.581307912,5.082086635,3.887948827,3.736533909,5.11028287,5.017033583,5.986435138,2.928262424,4.778616263,4.461489065,2.937603131,5.000567272,4.32159324,3.364328361,3.323999987,3.199903337,5.3378036,5.165165233,4.877844635,3.128895842,3.587414491,5.006261943,6.038063101,4.05463431,3.142277999,3.149978102,3.450203398,3.175954098,10.23625928,3.392660824,8.150713682,4.456355465,4.155877601,4.230478171,3.149814283,4.443291708,4.09365279,2.732970076,4.339958148,4.435504051,7.77047989,4.232433423,4.975112495,3.288635451,3.284573295,3.242609788,4.291697424,4.758284361,6.44615241,3.96486384,4.369576499,4.598031139,3.231487465,4.03528081,4.123633713,2.959529654,6.629106616,6.400330175,5.78474635,3.50371292,3.973173448,3.062106751,3.391396287,3.574685332,3.40359807,3.551963292,4.047878941,5.715513686,3.325506778,3.444183588,3.028318564,3.988030605,6.220110143,5.389842162,3.179324701,4.416925663,7.398795545,5.12371172,4.875776348,4.848188146,6.638497651,4.372153057,3.22849841,4.366852626,5.002526092,3.172740318,3.757996435,3.859537191,4.052173083,3.042459911,3.15746193,3.067231263,8.14059904,6.193104328,8.344172751,3.785845372,4.408789037,4.900794789,3.176457943,4.50667675,4.043183944,6.43268608,9.111827543,3.753137693,6.853445498,4.228502272,4.757480579,6.053263012,6.134139682,3.984338751,4.933232805,7.30203041,3.778524894,4.503942967,4.101838711,3.013613034,5.506813435,4.129379504,4.49688874,4.616563739,5.22896311,6.984470083,7.335350047,4.044954708,3.437996884,4.078710666,4.736231645,7.978435103,4.746575184,3.474969433,3.432010154,3.587803287,3.718511795,4.342444367,3.683893195,5.08300049,3.224096337,4.914090738,5.136252025,3.000526653,3.611322136,3.505924072,3.430449678,3.089799526,2.985441922,4.032295696,4.330731224,3.54451447,5.285945401,7.999186132,4.49545584,3.407917848,8.492671593,3.057028341,6.139661,4.057826849,4.684417509,3.133814775,4.946353964,3.154433951,3.808213705,6.129470099,8.265727579,4.327075597,3.543488379,7.211154476,3.469959722,2.944980167,5.226397329,6.122188296,7.05794406,2.911404184,7.587561499,4.889583426,6.211579923,2.846956925,4.515985209,5.132158322,5.572991675,2.874488548,6.904642774,4.340452895,5.329862679,6.275951345,5.036040933,3.512055371,2.928080189,4.108325422,3.143605211,6.419208269,4.055890291,3.49160585,5.250047559,8.324621846,4.560223384,4.235500028,11.09067334,7.245289629,3.208194475,6.605072782,7.959757906,3.365390996,3.419829478,3.368121185,4.322983997,3.749998178,3.924219065,4.348141567,3.089274106,3.412092053,6.145786072,4.153044355,5.501989304,3.485374923,3.480350436,9.109491041,5.556152576,3.83643085,4.602029006,4.220782986,5.679111381,7.461094147,4.264570735,5.459946625,3.069415882,3.379428003,4.481572756,3.725924922,6.352722225,6.510068857,3.322249848,9.075919318,6.035027349,5.596842624,6.920363562,7.159493189,4.810244486,2.917133366,4.20679258,3.064511619,2.957996396,3.048731353,3.38328532,5.937137165,3.123545287,4.684171739,3.589788161,3.824892873,4.848414628,4.911857609,3.837605904,5.62008617,7.353902709,4.541540421,6.000517434,4.830618254,2.902704745,5.321675889,3.394540004,3.993179229,2.809146375,3.095694952,6.380037644,6.702420911,8.10046258,3.718113556,3.304635038,2.855303794,11.15176803,8.178043516,3.47297292,4.317047094,4.949402227,3.588216005,6.588609776,4.288203438,6.117551779,3.726593161,5.131590746,5.460226048,6.182958683,3.337720209,6.803110149,5.97678193,9.177900747,7.146783772,4.460726523,4.331274243,3.628104598,6.6943564,5.970587304,3.233718867,5.514878402,4.14453882,4.457357351,5.211170012,4.403722977,3.423574029,3.990573539,3.347320811,4.287270098,5.888082251,5.48011465,5.006003289,4.507816836,5.133346392,5.592715366,7.201374485,4.20397812,3.961690087,5.578941768,11.07047202,9.662652625,6.951284989,3.735919495,10.71327831,6.878101415,8.147692529,4.768893724,10.87792463,4.089840609,3.324873883,7.684040374,5.269191475,5.534774477,7.615290889,7.644613282,9.000777864,4.225162567,4.125666793,3.535447164,4.236761349,3.332371456,3.095101303,6.311841312,9.846841686,6.30596161,4.29952348,6.535470011,7.734458482,4.884477327,7.266792654,9.826544802,3.716449163,7.462786482,3.48048624,3.770600553,5.646483228,5.215913648,7.232347751,11.70752332,6.506644709,3.178354839,5.169398755,6.424545594,4.535562253,9.139791828,5.571491565,8.302432726,10.03270878,8.390698955,4.507388184,3.271577049,8.338028969,6.580368216,6.149837763,3.976698453,3.728498344,9.532078332,5.458499164,8.011180859,8.199639594,3.224461079,6.131093102,5.666672006,8.909124355,3.953080475,5.720751761,5.530253066,4.144462302,5.222024602,3.622632482,6.85619152,7.902398984,4.274984165,7.021208872,7.888498766,4.884975085,6.058167128,5.163651336,4.84681704,9.514656608,4.143892538,7.182489358,6.541321533,5.394501965,6.059893935,4.319198989,6.262693232,5.274665484,8.429739446,7.476998209,6.840775045,5.095903872,5.516415367,3.71835742,6.65273173,5.546867143,6.465225905,7.988307619,3.958600286,3.914975039,5.946480744,7.109330109,6.551450397,5.086400028,3.623337027,5.172588917,8.597904356,5.858195004,6.155247567,5.601565066,4.6323993,3.189570395,5.366336029,6.077468057,6.090239605,5.675729993,4.259475401,4.376923949,5.682827721,8.559892167,5.289329726,3.293897795,3.084414018,4.745880787,6.888091184,3.985525626,3.96653641,3.257371274,4.085429505,4.255536011,4.496818932,5.142396935,3.917973636,4.452792331,3.788352964,4.263801328,5.218536074,4.248247829,3.751945043,2.994368432,3.219171294,7.588231659,3.715111606,4.338875917,6.813745587,3.813698451,4.318510714,5.658757379,5.596639807,6.422746433,4.721234072,3.747770331,3.16844738,3.17083968,3.4712298,4.810526233,4.293045504,3.573420734,3.328417416,6.437135895,4.141429879,3.978433025,3.633216094,4.974494665,5.033194508,4.259218259,5.487985036,3.754319108,6.343679188,4.794535853,3.806205321,12.99813588,4.273923101,4.929936578,4.124222527,5.939466806,4.352420216,6.476081356,3.896686212,4.43857918,6.470224544,3.181352972,6.125712136,3.921542647,3.68210897,4.937910346,3.668541139,4.549825594,3.530034389,3.297719791,3.921724804,4.005465873,4.090035377,6.342391639,4.090383709,5.089606084,4.799917471,3.221550466,3.208830837,6.655481539,4.867856702,4.897254242,4.044116695,3.775699986,3.65644836,3.442981398,4.160333009,4.734010911,4.699449929,4.419320558,6.557036046,3.163322198,3.532194716,3.449142655,4.09174101,3.468462468,3.921162968,4.156503612,3.049001244,4.200894153,3.280155648,3.456552668,5.255598005,6.086921735,5.253272245,7.122959797,3.488276242,4.619550098,7.556413041,3.686982951,3.673571263,6.37894016,4.190085039,3.14040988,4.125742954,4.203172676,5.165790363,6.255539887,8.407015756,4.105349208,5.962867653,4.627103485,4.459957674,3.937914973,8.429778939,3.501540312,4.859720982,5.85044355,6.377464508,4.116538446,4.026643143,5.789217616,7.026229737,6.15744324,4.942579232,7.391786687,4.187342997,4.437146707,3.834422561,8.030754028,3.945918789,5.958318312,4.371415778,4.359041002,4.255932126,4.23434259,6.980488381,3.198331039,5.920978132,3.619801634,3.639808432,2.780858467,4.468428318,5.787765374,5.523888516,3.865371396,4.284941856,4.367355215,8.228918524,6.681017496,4.075445778,5.279039654,3.332033523,4.197424326,5.201556787,3.995791065,4.40326264,4.619147769,3.828970794,3.172483592,5.644591834,4.291477106,7.354721789,7.126483688,3.04425658,4.147066877,5.157071014,3.534906654,5.63993792,4.493479538,3.39861852,6.354593966,5.180802309,7.098089943,3.735191346,5.733999499,5.907426488,7.487227014,3.655170619,6.133445264,5.456162442,6.891962449,8.003686135,4.493236107,4.780029545,6.576381338,4.370129824,4.509988597,4.997075931,4.276656971,5.699404085,3.85914223,4.159382939,3.708443573,4.202474766,4.321025669,6.731810655,3.23822732,4.139101536,3.360978424,6.12046378,4.418978387,5.089275763,4.582775796,4.75684089,3.685901847,2.975212276,3.532552924,3.28729249,6.614274318,5.418504228,6.710595947,3.813299596,5.111613421,5.992732117,2.85037695,5.271278596,4.51112297,5.059438781,4.026477592,4.891773963,3.818930496,3.493892136,3.202492967,3.928979302,3.294685088,3.653280979,5.943079791,4.063768752,3.805168526,6.023077273,3.531463974,3.749383838,9.466495894,3.393259198,3.83239501,3.961798602,4.506642226,4.13808839,9.489455088,12.85628842,9.824583484,6.170460715,4.290505038,5.236133838,7.508265083,7.540096311,9.1035079,6.975363125,4.632473101,6.132107417,5.929797181,7.902206713,5.164216327,5.188052615,6.657682931,5.948790796,3.606029708,3.808348954,3.558833545,3.673766592,6.065191564,3.016610259,6.900703429,4.497541369,4.107904073,7.073941977,6.95460545,4.984924067,3.927671564,3.595900649,4.047666495,7.401692695,5.228071261,5.655419736,4.689307671,4.462812064,4.881269641,4.418066243,4.922478864,3.408645849,3.960645033,5.396366432,3.972927249,8.079651154,5.451444311,4.198335021,3.512481664,3.669089945,5.992229643,7.741155018,3.461560027,8.725282172,6.854017739,5.775503557,7.388269886,6.140883741,4.468583612,4.030806542,7.031622474,8.3766311,4.237180033,6.140011986,4.633035944,4.708015585,7.806526522,3.820500898,3.851152714,8.318201962,4.246999076,4.005760436,3.161622692,4.591071894,5.44541441,5.380177335,6.113585241,4.897059009,4.124554208,5.962195631,4.794345199,4.372364109,4.069986588,3.933601328,6.378763933,3.332460837,6.110901025,3.209568845,3.556593096,4.378877019,5.488947574,6.462440427,4.40656802,5.205321212,6.61049904,4.195037056,5.261985182,8.355358021,6.346462248,4.421141721,3.48210325,4.471626121,4.593405681,4.394335647,4.552439827,5.309833375,7.074997639,4.48786272,4.882090393,3.211642962,3.952914398,4.522686099,4.077204216,4.943944811,3.879875749,6.033920399,3.944362066,4.293807708,3.997977198,3.529674598,5.698551811,5.757801296,4.165423024,4.436876769,4.288371356,3.604886815,5.856350974,3.517024795,3.723094248,3.93450868,6.95976641,5.760998334,4.27815678,3.013296079,8.230136896,5.752559602,5.135357551,3.65589682,3.672732807,4.797082802,3.037068089,4.860748444,4.117685655,5.018364284,3.342378991,4.093672701,3.726667798,3.313858958,4.462808673,8.765340643,4.116950894,5.765829461,2.803837393,4.376876096,3.314955551,3.914642379,5.82202349,7.359066886,6.641022642,3.099845532,7.332379796,4.088872743,3.546332721,6.714605987,5.235775999,4.561269017,4.480461315,4.237207196,5.31452581,3.042479282,6.010694882,4.364549332,5.607798145,3.185097753,5.031241235,5.886405659,4.497067789,3.792185098,4.842026731,3.278366906,4.686771733,2.832965327,4.889792808,4.409077869,5.403682066,5.347408104,5.141872343,4.114797984,8.132873497,3.899997289,4.162308251,8.410846282,7.732619298,8.139150084,3.762067975,3.890263135,4.226646256,4.792005615,4.14316278,3.31162713,5.32215871,3.972773528,3.724173304,4.546196429,4.436908303,4.419991491,4.081691643,4.375110312,4.004275637,4.181710319,5.754561877,3.902290532,4.925935116,3.686387147,4.526257948,3.910848306,4.779637344,3.268149698,3.451184175,6.856939504,3.713668099,3.850363352,3.348102569,4.743781537,3.296199139,6.33759253,4.074093271,6.388554776,4.80190036,4.557727306,4.221543428,6.413140645,3.347717917,3.165104679,4.151195293,5.302480402,5.989416059,6.809542398,3.475096201,5.148764752,3.266964306,5.522526619,3.34944519,3.485258426,3.636287176,2.89152838,4.050090329,3.465902382,3.649692395,3.881087438,4.083936795,4.27009231,5.481314486,3.818559288,4.905510646,5.607920453,6.923891548,4.442517358,3.616423446,3.737470976,4.380245489,6.246562157,4.271593564,5.124728658,4.930142442,4.5610291,4.024839306,4.420588295,5.115682464,4.167564492,2.987171053,4.967844692,4.1084333,4.971035756,3.85636179,3.692594066,3.85033699,3.463163296,3.455175713,5.549241338,6.041144634,4.249231226,3.790481082,4.962495856,3.091363735,4.068793842,4.660373647,3.244613181,4.161357285,3.623259764,5.242255313,5.355663059,3.613827258,5.301891783,5.302020534,4.500507331,4.168868549,4.265557963,4.903143312,5.311457189,4.361180569,2.974626954,3.43498198,4.990987138,8.140970596,3.516229772,2.946105799,3.077942264,3.411789281,2.939646889,3.068014307,3.306418003,5.14347264,4.144527622,3.163851485,4.432289673,4.912130974,3.856320828,4.38781294,2.976669766,4.994273565,3.859160181,3.527278195,6.028651179,4.327926682,3.234136892,4.412535545,5.498495652,6.279125847,6.525980909,4.164001909,3.363986041,5.541670305,4.283414045,4.620829913,4.02092817,4.525848769,4.460739458,3.988486026,3.079954189,3.801834441,5.55608019,3.814995654,3.74411576,3.440714466,4.602803185,5.350901063,4.006665699,3.086513387,3.412628529,3.1555251,4.424643648,3.282217937,3.967228078,3.272606426,4.123039574,3.492034219,4.595205453,4.594652601,5.544888206,4.415746451,5.483325656,3.671318083,3.958572833,3.350935931,3.35345793,4.850010564,3.52509524,3.455364688,2.910540147,3.881934823,5.344989095,5.620205149,6.864874003,5.932097801,4.443763231,2.943372801,3.953171532,3.110920902,7.177312235,4.430849142,3.772100258,5.090740112,3.425746334,4.995338597,4.590214319,2.933662707,4.228091228,3.24580992,5.309459415,10.36402519,4.683001551,5.213755433,2.923070512,3.60139824,4.481822172,3.011459139,4.850939603,5.587795936,4.516652221,4.822715505,4.516414495,4.50392442,3.5165399,3.638554973,4.008578938,4.936428902,3.659960574,3.62163589,3.701453743,4.922850016,4.040508213,5.073685871,3.743851237,4.500420216,3.024181836,4.21517445,4.009816381,3.539386898,3.5625889,5.808513457,3.346760471,4.53979898,6.420825556,3.035911226,2.977060363,5.464732071,3.297414665,5.028545688,3.672422202,3.916312195,2.88782683,3.001993097,3.630615809,4.652925744,6.494783105,3.290473816,5.222166014,3.009334144,5.294346439,3.532709658,6.632241006,3.097402107,3.877763253,3.574130724,3.002840178,3.745095292,3.258728511,3.234580935,6.456701049,4.082684506,3.617341544,3.799625761,3.897016446,3.933339416,4.142792118,5.033449021,3.471204942,3.25487164,3.448937347,4.26787507,4.420888382,4.371242428,4.35633621,3.741800353,4.334273288,5.24216433,3.140485058,5.444798527,3.266177013,3.143559035,4.273383546,3.661190879,3.398555085,2.926141093,3.410401806,3.622443642,5.476354416,5.624659724,3.741278123,3.600467181,4.212949669,4.480340649,3.557879962,5.273915385,4.156061991,3.527522294,4.054291744,4.890841507,4.222202993,3.698509656,3.128158256,3.877905531,3.149823156,3.454759515,3.156412152,4.371706003,4.554869439,3.168423559,3.783845867,4.580560593,4.348282411,3.755132982,3.37222375,2.862422592,3.015641891,3.320585858,5.779486333,3.252257801,3.243205015,3.709078164,5.385740193,3.890121264,4.083248404,5.007588639,4.280262352,3.659548249,3.550874408,2.91908069,3.836229063,3.148738213,4.585128916,3.251765531,3.843885524,3.358267101,3.971042548,3.551635177,4.606296998,4.639395797,4.598175718,5.599686022,3.948426361,4.500915783,5.260110709,4.759217043,5.672086988,3.944421056,4.304964624,6.004819098,4.791243356,3.208671746,3.911935315,4.371617512,3.37189321,3.525724698,3.569411285,3.257733165,4.430380792,3.087874463,3.316434848,4.271952618,3.857201455,2.882575211,3.297355694,3.205763246,4.356702784,6.134555774,3.605698964,3.671977576,4.157167179,3.218942287,4.361971457,3.835684041,4.860631809,3.413567681,3.292868085,3.668391884,3.519805475,3.492934757,7.46143289,3.985717432,4.81434524,4.604338198,4.824219461,5.003199592,5.22233806,3.124951652,4.193071711,3.460230023,4.128382105,3.867044058,6.043331307,3.444773079,4.141228423,6.010157135,3.240337385,3.624261008,3.461768324,4.644184425,2.984862117,4.207972954,4.703821605,4.244704962,4.438649328,4.483751061,5.59319148,5.580843348,3.226559868,3.965655174,4.650646405,3.090721988,5.318646534,3.590623391,4.10239794,4.273896094,4.157667609,3.922486656,3.439982358,4.499837607,4.175881244,4.550112234,3.699999486,4.217177798,3.109174773,6.857460776,3.464960512,4.357394633,3.728945683,4.290036466,3.612369657,4.438693946,3.078675111,4.221752736,5.262010422,4.644539837,4.945288333,3.537986578,3.212785943,4.366371636,3.213508829,3.053903677,4.447841906,4.579274775,3.64949281,3.016502072,4.151582938,3.383033573,4.303064984,4.532471126,3.079941931,4.18554686,4.99022502,3.796815569,4.004975907,3.778853347,2.953136541,4.166695705,4.504428672,4.070948816,3.376970589,3.526585249,4.188923671,3.354372326,4.87191008,4.384069681,3.266617044,4.077879373,6.416840268,4.272760422,4.215043188,3.551084403,7.424001053,3.590446021,4.029250745,3.811460948,3.745618325,3.125200922,3.536183601,4.874174093,3.373649618,4.85225135,3.549932602,5.41353812,3.905757353,3.798464893,3.766518143,4.229273727,4.189942539,3.900003396,3.266961915,11.14334074,3.602543617,4.648052867,3.597275293,7.958952505,4.680210405,5.575703947,3.967173782,5.424882197,4.328485731,2.979430948,3.357554501,4.718378297,4.21947912,3.440796761,4.009393547,5.004338664,4.662003442,2.954070438,3.787480145,4.624182787,3.928173399,4.645054298,4.985056025,4.002929347,4.206687442,3.282001181,3.987341137,3.597571619,4.686556886,6.37178883,3.498892498,4.061475915,10.0238356,3.426900206,3.70349047,5.086797387,5.095390261,3.91503481,4.671255234,2.929019297,4.718822498,3.403464977,4.584215586,4.037060094,3.745581164,3.293470171,6.128521376,5.002567987,3.812524586,3.205993115,3.116879357,2.887607341,4.173195918,3.686870235,3.349654973,3.178809601,4.838392422,6.929242842,3.369559696,3.306489573,5.073181985,6.169784001,4.198973901,3.655545294,2.905473745,4.387584304,5.050671754,3.440948405,4.219540648,2.896196591,4.779526871,3.730159673,4.579819506,4.897592035,4.241982079,4.183418406,4.074233365,3.241061111,3.311245861,3.323439278,3.671344913,3.276549797,4.572744329,3.302421635,4.736587018,3.381793791,5.566487387,3.888388827,3.431112221,5.323173105,3.687914492,3.863759806,6.141624273,3.681756205,5.112073975,3.114103622,3.393289501,3.72031813,3.164621326,7.922510031,3.159085188,4.776768446,3.711382076,3.35049536,3.919606115,4.142836491,5.739385489,3.070388049,5.188104036,3.908949879,3.792361037,4.795289991,4.411575157,3.039142107,4.804920064,2.879402166,6.886935752,6.830767377,6.515551326,3.416059651,4.314688306,3.393996504,4.329763693,3.31454678,7.074441206,4.150714792,3.963580738,3.342920703,2.805096684,3.82207748,3.410250132,3.801720828,3.374066408,3.722156886,3.622148674,3.711750571,3.163784138,3.736804456,6.738894713,4.129302321,5.760036736,4.847691796,3.682641486,2.888099804,5.457346612,3.809379414,3.62030157,4.350893389,4.719313351,8.127154898,7.1063432,6.543318137,6.636537459,4.301155537,3.276159083,3.288176024,7.720876705,6.172696635,10.85782395,9.009924357,5.040746982,4.283519796,9.303913609,3.657101087,3.719400688,3.12687155,4.595093646,2.977693533,4.365653566,8.318581821,3.781271746,3.097501588,4.94096376,5.720229919,7.233897539,4.159648217,4.046589752,6.100915905,3.926899317,4.515323967,4.498032898,2.824588797,4.475274525,3.77699092,3.83556756,5.166085643,4.851106896,3.772169398,4.616560029,6.857359771,2.918296616,4.640002411,3.312616263,3.886688387,4.26935201,4.088056141,6.150573376,5.037127158,2.990203685,3.79196664,3.646758153,3.415336208,4.038458582,3.514617252,6.939614926,3.470025867,4.273214744,3.085079608,4.291127941,4.104393145,3.629804591,3.420640774,3.527158183,3.999780361,3.277933308,3.442228943,4.302166927,6.745920244,3.338222284,4.006554859,6.706357819,4.576673304,4.812679731,5.579775975,3.656654977,3.795454511,3.835625546,5.987206233,3.11353385,7.51192199,3.823824969,3.862436855,6.508191732,4.541286531,5.732795908,4.025425384,3.367875686,7.61933739,5.040452557,3.834048488,4.637627159,4.541360612,2.994088012,4.739119282,3.208263978,5.384599738,3.897958725,5.02478909,3.193532984,3.604042151,4.887812613,4.90251797,6.084922077,5.285894822,3.5954049,3.322600339,3.021746823,3.242221886,3.100393295,4.937827335,3.855396917,3.765853333,4.673870452,3.563873811,4.207498945,5.234320456,4.746092939,3.118370171,6.446954075,3.248653875,3.547523329,3.530109331,3.389006851,3.796626465,5.029702222,5.345681874,3.903555146,5.011476215,3.530058421,3.504002407,3.334133006,4.143330293,3.967871214,3.760618112,5.174832456,4.140170087,3.991719691,3.140407884,4.440767361,4.6057102,6.058503837,3.230030945,4.106069894,5.534414557,3.153111579,3.142785939,5.481140281,4.993595216,3.673338406,3.246093662,6.543738646,2.933319494,5.009369878,3.039730126,4.925959988,5.104333016,4.166252709,3.79726616,3.12938665,3.776342844,5.539915263,4.643394927,3.673993997,4.213229163,5.173931492,3.509653534,2.957341067,4.223471528,4.803492592,3.032321578,3.793690212,3.741297912,3.814573605,5.617490448,3.504559395,3.314282355,4.84305818,5.93023684,5.001053143,5.025280695,3.136395148,4.317877778,6.681651762,4.339470087,4.857141212,3.688784447,3.22285747,3.637504438,3.84433253,2.982522967,4.001583573,3.25052125,3.064711019,5.599404937,2.859117774,3.990814817,3.406664092,4.464984769,4.279506909,3.814395851,3.930593496,3.435422487,4.653554444,3.759551571,3.249967219,3.437898279,4.028210707,5.598658514,6.890002625,4.27138719,4.427968152,3.172935297,5.582117379,5.579397191,3.813028501,3.842272901,3.133021798,4.583767628,5.123556341,3.399736645,3.907030175,4.293102919,3.331599891,4.232380362,3.925483011,3.516387872,5.331895746,3.072054909,3.626886711,5.862042328,3.625404191,3.478868474,3.448225778,4.097459888,3.210691095,3.506389247,3.050322967,3.022877326,6.373121848,5.033824857,3.140132067,4.336993516,3.316784582,5.285702953,4.366424621,3.94777682,3.54469808,4.845030253,4.955116696,3.271851932,6.481064906,3.905773311,3.289442704,3.019750229,4.004075146,3.106618192,3.27020249,3.198079844,5.73967302,3.676387297,4.293783553,3.357440775,3.559775586,3.277687759,4.337693524,3.910041931,4.538769461,5.139858952,4.149916477,6.362326284,3.632996008,3.43115357,4.869767658,4.304604271,3.146055896,9.277696895,9.149106674,7.601540875,7.572790438,8.801543453,11.04989867,12.4128427,10.4777863,11.78061786,11.96897089,10.90156734,12.56474706,9.528611008,12.65260857,12.72745443,12.19609965,10.39042643,12.61575707,11.04824676,12.70645293,12.69323245,12.36562688,10.34359951,12.5241173,11.70296395,13.20530895,12.72517079,7.91540224,12.60520901,10.2385904,11.10353649,9.258459479,11.71812017,9.011239127,10.63021302,10.78882421,11.80111697,8.62111983,7.282113688,10.91312765,8.629598533,8.211553629,10.13697676,8.69877526,11.97776339,9.922119239,13.3407202,12.87871541,8.99563309,11.27280284,12.16927359,8.184785707,9.339044002,10.89405236,12.0513045,10.26049624,8.745491622,12.19274601,10.22465586,13.08107331,12.37621166,11.23363868,10.99126445,11.98666365,10.42434485,12.35758387,13.58996473,12.69942364,13.48937857,11.15757283,11.3954173,9.945284045,10.68109408,10.18623261,10.65014168,9.435272728,11.09746104,11.32667888,11.36866436,9.559166035,10.79983676,11.32438192,9.529759565,9.611702439,12.30537922,11.12037263,10.73958641,11.15575251,9.537155446,11.08766662,12.0380696,10.44969843,13.09096173,11.23492344,10.33593519,12.21570605,11.89282192,9.053099932,12.13739815,11.44468562,6.861732001,10.3093312,12.28737214,11.59697221,11.87112402,12.24954966,9.846808659,11.22765368,12.04011054,9.90310007,13.28600362,10.32421974,12.35986816,7.127492311,12.30601731,13.16735721,11.46728772,6.597902732,11.24421001,9.62893703,11.78719512,11.35784146,7.315201497,8.206219684,7.632455169,12.0760314,9.368392309,9.718730005,10.20612006,11.36970164,11.36443259,11.87283944,6.2169885,8.918860735,9.289335872,11.07286674,9.208930829,9.990246237,13.4995315,8.673699481,9.37806682,11.15032101,9.443558404,12.63614888,10.79407514,7.741350017,13.31808808,8.606302135,9.765924195,13.03321052,9.820162286,7.50672099,9.728028975,9.442168379,11.38036747,10.2674964,13.64558894,8.818591333,10.74857605,8.446450229,13.00543297,10.68932351,11.52493985,12.72976498,12.80256246,10.94402509,9.89660843,8.914729745,9.570922208,8.523150565,9.921201765,10.91379268,9.498623896,11.46506579,11.58682784,7.529787208,13.59797661,11.40595565,9.71560415,11.88398373,6.871670904,13.14188689,10.67849301,10.33158656,7.835918755,10.94163487,10.14459013,10.38462039,11.04346383,12.39762497,9.202781554,9.519122499,11.83359785,8.244054296,10.22188586,7.783769369,11.01643121,12.94708062,8.107271222,10.33504096,11.37405387,11.39272072,10.26718678,11.22655121,9.430146369,10.00393915,8.319801512,9.347708341,9.212222613,11.4173014,11.73464943,8.425030319,11.04489958,11.23434113,11.51945463,11.04441267,10.72437188,10.64372895,9.741430246,9.671800438,8.338417318,10.23901082,11.16255637,11.0666161,10.84199074,10.04513874,10.43225323,8.837800008,9.725723356,6.404880615,8.351756999,10.61852314,11.30394341,9.684145652,9.959245752,8.58820313,12.14270968,13.59774882,9.750149135,10.31253302,3.990898502,9.640822601,13.13980232,11.09460091,6.46846919,12.76875058,9.44877233,11.74845306,10.52518484,9.635527844,9.532851083,9.929555496,6.197378562,9.091315544,9.572576581,8.681492083,11.63817227,10.70513658,7.122037285,9.033701923,12.42610898,12.22512846,10.62129962,11.92411407,11.52953542,10.18012969,10.54967039,9.643291048,10.59448272,8.699590714,7.618630414,11.42596756,9.68374336,9.296569749,10.47836688,11.18000854,9.730296269,11.62419676,12.36499399,5.889676657,11.22387343,10.22103148,10.42404782,10.45078351,10.39894997,9.048678518,9.183360752,10.38547095,12.1136352,10.45478701,10.67548475,10.75563709,10.36811384,11.97502935,9.520983959,13.55037569,10.15816028,7.909936593,8.498548483,9.010699161,9.112833117,8.95133648,9.374982927,6.890735168,13.91307385,8.642571733,8.366131555,10.79239186,7.924466748,8.252997476,10.21750516,9.926659477,9.739459816,8.0481181,9.439992318,9.650068192,10.78833598,11.22905331,8.755902092,9.40822832,8.314381522,11.34898063,9.781814319,11.04182638,10.05831725,13.19474913,9.380815429,11.29170631,10.82069863,8.680172388,7.756921799,12.41703161,11.22008175,6.220987391,9.123197973,9.592350139,10.87217726,7.880384652,9.502066166,11.56322991,10.52179353,8.711283892,7.671808979,8.871904638,7.916296466,9.498171617,5.327258256,9.699785255,11.88783238,10.33305877,9.850981483,9.740309413,8.943608288,8.929489735,9.563468038,9.45349502,7.718000411,11.07615479,12.62864386,9.118395283,6.729953021,8.458142641,9.42981496,8.820244413,9.26597448,10.05949403,10.39628863,9.133475656,8.15405097,11.38791616,9.062404136,5.023169161,8.308382664,6.870482877,8.622402048,9.302447598,10.62025636,11.60965602,10.59362758,7.118928652,8.527495644,9.560461846,9.970521857,6.083456195,11.07467734,9.901765737,10.47464056,10.48716086,10.44982077,8.660885513,9.848473579,6.002550203,10.94048706,8.72818307,9.906154043,8.592263596,10.68405629,10.01885393,11.84104243,6.796995894,4.029728311,8.912079191,9.31660483,10.29374774,9.257068403,10.44458531,12.48014443,10.02720811,9.562166264,9.686429252,9.155247839,5.110985163,8.603627582,8.947048406,12.47661733,9.420961256,9.292150705,8.351029298,11.52717799,8.89192326,4.391717996,8.560339948,9.326531736,8.636377016,11.07616545,9.3365692,7.283545652,7.992617671,9.312872337,9.971859828,11.28884543,10.31852099,10.59438041,10.31279886,11.38059069,5.575929984,8.085100059,11.72679139,8.338768848,9.475968405,7.555901566,9.18118595,10.34915763,10.60133089,10.9273628,7.337761863,10.16372108,9.632527216,8.847740114,9.43488868,8.740190137,7.682513361,10.56642015,5.963078216,8.481622583,11.39639695,10.73790106,9.046539433,9.004283997,9.655831136,10.19416204,8.351685758,7.502410876,7.546972028,4.837007219,9.33902766,8.072202844,8.913662426,10.54275401,10.8335325,8.661331792,6.859540439,10.87618897,8.614474362,9.257086519,8.965634945,7.220718988,8.11003487,11.34228293,10.71595385,10.86082076,9.086104238,9.472404571,9.655185653,10.16223143,8.456281626,7.974612733,7.949715267,9.056087351,13.78895393,8.475982094,10.69772101,9.148939415,8.277124416,9.64547413,12.38223555,6.703462571,8.390894963,11.77972095,3.958580343,10.88209866,10.22051873,10.14024944,9.248800971,7.830901373,10.77676141,9.818469531,8.243369072,6.96999372,10.59061533,10.06671288,8.443721511,6.05106417,8.644674236,8.393791029,8.003630056,8.83727301,9.736909926,9.003256946,9.736719596,9.208566232,9.719551263,14.09786874,9.598097587,9.548257156,8.978112731,9.696441435,8.513925216,9.785191337,10.1050145,8.851967567,8.725071282,8.468404928,7.250245469,9.086446764,8.984998571,9.463837419,10.91469476,9.543354323,8.670677729,9.702634427,9.228524291,9.210778929,10.47500078,8.821788215,8.347390334,7.096196817,9.190076605,9.769055807,9.830499931,3.695992626,9.227521992,9.731953558,9.668348551,4.573080063,8.92326791,9.099148627,8.848432457,9.215082326,7.26951838,11.34147618,9.580040525,11.54126463,9.295303041,8.47406108,9.499216893,9.561539977,11.04599564,9.669528606,8.546822431,7.535472545,7.473440482,9.552564539,10.31666194,10.81252518,9.592263271,11.20899538,10.83971217,9.00976648,11.23380591,12.44265461,8.361899113,11.7610228,10.9042826,8.021774324,8.633073227,9.393491201,8.98213657,11.17355731,8.11505064,7.63744918,10.23080822,8.979960644,11.29702035,8.923741258,10.51492943,9.408847307,6.357867722,10.03532453,10.40233809,9.043552233,7.998097236,9.72256066,5.255018131,7.990585041,7.8928855,10.00398947,8.97679947,9.344742056,10.5673824,9.496205025,12.00509753,10.03030068,10.18632107,5.861875811,9.602107728,8.074911766,9.468389436,8.106106486,12.92213113,11.19584038,10.91918513,7.869618028,8.522274988,7.713390237,9.397111997,11.08174334,6.957453779,7.281409564,9.400535573,8.127347884,7.089345547,10.77208741,7.472598066,6.157223818,8.364135958,9.685634764,9.786506245,10.17270115,9.199363479,7.216829493,8.08997271,8.620518634,8.537431229,9.019268634,6.791278452,9.852410459,8.28424664,7.700845094,8.990822773,9.32316651,7.633185991,9.914235247,9.14620623,10.77164456,7.71458682,9.881502625,8.91073961,9.409222823,4.363194132,8.406038119,12.47691703,10.15578358,7.387770898,6.679502045,7.704573554,8.847117117,12.58879647,6.557527382,8.446964569,9.494437122,5.989113595,10.75735698,11.21375362,8.160235062,9.603815217,4.429079575,8.619616036,8.648549823,9.006504833,10.04375218,10.16095376,6.887969738,9.915627526,7.337797851,8.10368767,9.699905325,10.85861523,7.030866731,7.102430998,10.56220842,6.991473275,8.452817231,10.10145669,6.966950302,9.986658546,9.23003802,5.260815835,10.30713725,6.854398736,8.92005775,8.247028738,9.514001739,5.425845697,10.00615647,9.128613814,8.026847557,8.751523439,9.384826204,9.114032273,10.72837651,7.425885189,6.851499858,11.08434097,9.986683259,10.25032565,8.573082873,9.309664947,9.895714767,8.286016509,8.575363315,8.306814755,13.30790126,8.272803221,7.973056299,7.942224644,8.150706311,10.07174067,9.449621653,8.667562031,8.97918965,7.729532463,8.564685188,9.26912523,9.648910626,10.11669842,4.699362484,5.497870416,7.961278947,9.753452568,9.642980849,9.577519911,13.35095158,11.14331919,12.61397685,7.454978601,6.915333346,9.467612054,9.526321413,10.66984684,9.946855481,8.398717375,5.898957219,5.092698218,8.155972227,9.237110271,7.847263765,10.87048523,9.476932,10.31680578,10.15441953,10.9329304,10.39208339,9.743541337,8.312022446,9.342817424,8.656261713,7.809233098,9.995266965,9.004872679,11.5380474,10.37941428,7.653775962,10.60687867,7.002880754,10.45171819,8.354500188,10.66963447,9.687683473,10.14674859,10.04256757,6.866893681,9.671373162,8.083760735,9.6318495,9.574664452,7.010165404,7.92445169,4.942481075,7.341651354,8.961428104,7.873925377,10.36104392,12.15049266,8.281261168,8.614660723,12.2418074,8.472201052,6.768918783,9.837846821,8.895377514,9.66591762,7.639045326,9.700605396,8.503445373,6.130816676,10.29988865,7.54521965,5.610075225,6.934486618,11.14710614,5.829785232,9.35288171,8.340678672,10.31584656,10.05037538,9.864961301,7.669280197,8.429699096,9.282585622,5.641170227,9.78410169,7.756413319,8.977775168,9.876984121,6.885405565,9.11939903,8.068357386,8.865497026,8.61677406,8.384660925,9.159964125,9.355048941,7.137501737,5.824556599,8.632963852,9.344748612,9.368318883,8.014116641,7.847541773,9.781200293,10.93303187,8.170646736,10.04779811,8.11402128,8.830435251,7.999597189,9.326443765,11.06039061,8.990488256,8.000027216,6.492702731,10.77854534,9.478247723,8.798946461,6.618038706,8.781687445,9.214545438,9.062447866,8.270490699,7.935940983,9.372871996,11.56666733,6.568651889,8.030921683,9.635816654,8.918758658,10.99215427,9.869002099,9.570322472,10.21701503,9.731972948,8.850375457,9.294228589,9.366822872,7.647379455,8.009118399,8.24373922,8.81542577,9.696728429,7.393976309,9.587712125,9.301346834,7.108686177,8.738790324,8.847158096,7.866580326,8.613942647,9.268061321,10.43009323,7.048334511,7.903803253,8.84255165,6.503199563,8.471855608,7.772168865,8.023197737,9.986476577,9.671833854,9.869917063,7.146501466,7.972763827,7.796958938,7.465983297,8.826588708,7.840673402,7.693427951,9.060238469,8.921860152,4.146294124,8.13542523,7.361455121,7.54687695,8.558693711,7.531113684,7.983452598,7.48632224,9.546915756,8.778069838,8.633297058,8.215438281,8.12413008,9.958393214,6.358421519,9.362252032,7.781010716,7.932974643,6.935942724,6.464489951,8.31906749,5.594460295,10.0318375,8.643509945,9.745360159,11.66771758,10.50626981,8.611592919,4.989710207,8.350810525,6.600205131,10.83147004,8.511260357,9.693963464,5.23879864,6.329890936,7.830686787,10.91982466,5.441222884,7.594662812,6.725429041,8.958336137,9.912577983,7.233561854,10.05662027,5.906482858,9.547757812,9.076561847,8.403123224,7.300998115,6.773631863,7.863336241,9.138147058,10.8644176,8.588582635,4.216866268,6.31406996,9.053922128,13.60045955,8.227411518,7.492171582,9.945611174,10.13471622,11.19129347,10.23345296,9.074025643,9.029610766,8.7293975,9.559771663,10.05078553,9.562401208,8.794532102,9.408803431,7.833711807,6.727977897,10.08608364,7.945237275,8.633218176,9.759102365,8.476451738,8.14904933,9.173222066,7.767137553,10.55538006,10.71877032,8.215197923,6.790084684,6.285943593,10.29857158,7.120049225,9.52763896,8.688455843,11.01223115,9.668368035,7.925017791,9.052790182,9.43485276,8.565639075,6.82001971,8.401270902,8.267553021,5.377772533,7.90363264,9.322585597,10.76109841,8.966757568,8.72210624,8.64235373,6.707178534,7.182983537,8.69209748,7.534205476,6.882066759,9.331010272,9.707008223,8.022478207,9.554572868,4.688689964,13.42726924,7.253958789,7.921849766,10.41267853,8.942770654,7.718729426,7.636035373,8.598006147,9.59845877,9.714830867,9.230375773,9.162212101,5.92363147,10.98747848,12.73518635,8.278392312,8.095514569,9.271400687,9.47795513,4.848862437,5.088305977,8.947194308,11.55303788,10.8092118,9.751628013,5.158913555,10.8375437,8.567608826,6.738137175,7.062372352,7.986988427,9.544683851,6.759135041,7.923716809,9.374941785,10.34350788,7.451117233,9.437031334,8.836767882,6.734723763,5.362758953,10.45072435,6.439692527,11.08964074,7.219867747,7.716025017,4.716937254,10.09815063,6.960929728,6.970946816,7.373162281,8.942706926,7.463300034,7.057607705,7.800875486,8.223964627,9.412963043,6.322085844,5.572142214,9.624949716,8.356408112,8.127765677,6.829111142,7.32781931,8.732423815,8.743599276,9.795249153,5.587017428,8.758227348,9.115646906,8.310646007,8.399223508,7.975681024,8.568404417,8.955929906,8.721993387,8.587195492,8.05758331,10.34315731,6.032965933,11.20234389,7.781335107,8.172799795,9.215286475,8.06010344,8.741618414,10.70477994,8.035674225,8.873449417,10.78228743,10.16769065,6.827303186,10.7528966,6.149846581,8.059570181,7.358731404,8.005162921,9.606406888,8.701641081,11.22143245,8.976583683,9.133007208,7.233264557,9.130504693,9.783862632,9.852674892,9.705905309,8.611738332,7.224736228,8.842448545,10.24473247,7.323693565,7.938566472,8.293340704,8.158181657,8.923308041,6.798006612,7.375079788,9.423792478,8.198240235,9.57034288,7.205560314,6.917359903,8.273423003,7.191807933,7.862381941,9.993800527,7.76093409,7.396288148,13.29879279,5.803321139,10.29971808,8.039890725,8.724402736,8.545213891,7.658680206,7.029142336,8.931402831,9.540841572,8.753372653,8.609018151,9.906127729,9.013144503,8.141853081,9.994669477,9.523149507,7.431102269,7.968925449,9.427174974,7.506136297,6.083201364,9.118206526,8.832761942,9.720277932,8.284531807,8.544212714,7.808156833,7.330812973,8.733673042,8.636394177,11.59753851,7.854776117,8.282762677,8.163283864,8.550983385,5.210676092,8.299321067,8.194324553,8.474051151,9.156582984,7.906208087,6.496386422,7.917018388,7.512734475,10.52475515,8.137245756,8.309761562,6.603064223,7.385423597,9.576773519,8.720499218,9.974698139,10.37735135,7.257543109,8.369864976,9.385435316,9.044251091,8.031981647,8.934071652,8.482954136,5.588351747,8.105381885,8.477266289,7.219931525,8.584015279,9.602978534,7.85439396,5.346160866,7.345179057,7.594257806,9.17459206,9.502497359,9.58334083,9.380471454,7.931130931,6.809316403,6.627027575,8.07448924,7.440101675,7.954608912,8.815555123,7.481134493,7.52356828,7.357168463,9.119169915,9.131216833,8.576887713,8.576948926,7.797238071,7.634577349,9.612444563,6.598687728,9.171295636,8.482931355,9.722974986,8.759716073,8.383114686,8.215306974,8.807846042,8.766536228,8.285727791,8.474743247,8.870717502,9.587345873,7.641291743,5.075899211,8.197223666,8.392440974,5.062188486,7.08179876,9.227066733,9.185909984,8.091806365,7.881416007,8.608785219,8.888608511,8.307425872,7.22885451,6.895941806,9.593402505,10.72484401,6.139266038,8.40863388,8.903938106,7.635957846,4.146787436,9.471409843,6.783035345,7.903807086,8.618483116,7.757089972,8.532495173,7.981454257,6.803171889,10.18659593,7.834218037,9.078825445,5.832644348,9.231732741,8.205730223,8.673361892,8.193244446,8.008369777,4.700850585,10.91341605,5.770239732,7.506687221,7.131568717,6.851369463,8.845285459,9.661767275,9.619666102,6.960353405,6.994882713,8.661349893,7.860861947,8.928962085,6.369563645,5.212316629,7.731492685,7.909787606,6.953813728,8.483376994,7.203611794,8.699568689,9.714685992,8.220410855,7.348576973,10.35439386,9.743978924,7.280623798,6.721962168,8.428581006,7.804988094,9.882002434,10.06114772,8.590904021,7.743937319,9.426318799,8.799206452,8.431211161,8.647048424,6.656572127,7.305798049,8.630263439,3.793866051,8.631983602,7.742891211,7.330388334,9.335839981,5.119654461,7.456097987,9.759717351,8.543239098,8.559547446,5.221340713,5.19608822,6.832201193,7.279883367,4.987212168,7.039816024,7.927022415,5.714665606,4.785647768,7.93678971,5.140943686,10.68911537,5.369315182,7.054825666,9.212491812,13.30580269,7.986487911,7.389061372,6.35664797,7.412272866,8.344878344,8.004802987,10.52606876,8.17383008,8.2364348,5.293616207,9.74388288,6.101662152,8.137897843,8.018201085,5.893691871,10.81620888,8.857613918,7.564267345,9.753345762,8.335420726,7.919079309,6.223072274,7.057952765,9.322195494,7.811879379,8.413991821,6.762128493,6.679137413,8.36214663,9.768255908,10.46240457,8.674896343,7.03553783,5.177349154,3.91181509,6.43273325,8.291938634,9.005561266,5.56333835,8.44233248,8.370468939,8.049036532,10.32928519,4.808056597,6.54426571,8.069307666,8.491299551,8.192341765,8.233649367,7.758020657,8.345313113,8.654201854,7.023358592,8.474065286,5.693910878,9.354041949,7.110789703,8.473927597,5.033594572,8.18976228,9.197834676,6.40441343,11.70950661,6.556280881,7.402190013,8.03814407,7.962095107,8.08751648,7.938956185,8.754920586,7.67476488,8.160936515,8.752963748,11.21616971,5.056681948,8.027527833,10.512379,9.649789362,7.79993898,8.465329197,7.078282061,8.468990552,7.151993772,8.427821939,7.775296637,6.297706604,8.382634321,8.209795784,8.655260951,8.061275353,8.51176691,6.326920486,7.095637855,6.785124335,9.122463605,7.709313727,8.015782754,7.067477457,7.162425002,8.42138825,8.666766145,6.540364429,5.014810069,7.678633205,10.40056885,7.349497545,4.161619566,6.898108556,7.481889368,6.320668535,7.828937873,8.493221451,8.126643525,8.477424787,7.301288955,7.67909654,8.430646749,10.98158882,7.600067112,9.177174713,7.910549401,5.374790974,7.44449772,8.685405216,7.875991342,9.778232822,8.82072187,9.038577418,7.540428558,6.795095007,6.138063296,6.812717654,5.476556043,6.084559397,4.759011723,7.062560313,7.863484761,8.247623109,8.34785003,6.907745474,9.694124008,8.339724765,8.498653042,5.832556586,8.040886714,6.458336013,8.241849969,10.24991489,9.53169247,9.266029174,6.124488341,7.256106825,7.368989835,6.69557088,8.160805244,8.030165049,9.287896002,7.352079319,8.940574915,6.298125379,8.653442859,5.949446899,9.296738876,5.773622796,6.143627876,8.227497371,7.665902909,7.101818871,3.990364076,8.464040422,6.036612596,8.797088995,8.428168581,9.248974474,11.05074099,8.411459416,10.31534634,7.158805227,7.10486753,8.798759064,7.951284881,9.500554143,12.02120547,6.157174833,8.45590303,8.234986552,8.012842542,8.31579962,10.11990807,8.165020002,6.488978217,9.068368798,7.08014193,8.428120235,9.069851647,9.35891236,6.324796549,9.329652784,9.590897538,8.754795817,8.616291562,5.627146164,7.709805012,8.49615956,8.153680548,8.402591358,7.936028248,7.406673359,6.109630083,7.994972037,7.773438692,7.321675647,10.00875974,7.564118717,9.010570184,7.527781471,6.186369637,9.915719943,10.16092102,6.902922828,6.65459588,9.057179537,6.321209263,5.719666927,9.075864257,4.081482527,11.11844724,9.730161628,7.396955644,8.388640649,6.29368821,9.215394102,9.981303311,8.613894062,9.011854494,6.936670312,7.130895066,6.376619074,7.525786971,7.010999998,8.846108759,10.46918345,9.065429731,10.14487199,7.181376752,7.327990757,9.89516472,7.164041,6.834959368,7.924108604,8.694092645,9.608751673,11.43878847,8.907555999,7.779660255,5.224095514,7.651028364,6.012373069,5.980956763,7.207124999,5.834410313,9.601357567,7.791553973,9.03871126,8.558335293,8.12408997,7.786959952,7.594782871,10.9526961,11.46145944,7.687190607,6.908755175,8.00791349,8.049138678,9.279614613,8.661366469,8.080162118,7.605581737,7.001566812,7.589596305,5.86524907,10.08627496,11.03276403,10.77423626,10.969785,5.747054203,4.126516686,11.54632009,6.877418713,8.700049925,6.478244737,7.578307576,6.253427276,7.400219164,7.872806027,6.025542216,7.383837623,7.591854737,7.633887103,6.344774795,6.726469435,8.668564465,6.602197914,9.113468689,8.002563734,8.763568114,6.42227731,9.0382732,8.066652713,6.799820228,8.186595885,6.994853496,7.500039102,8.236009438,6.996482612,10.06042387,8.523198483,8.967424592,9.536254205,7.477651598,7.802724858,7.75496955,9.602196098,3.720354081,4.778719089,8.393526236,8.868752235,7.279567952,6.55216399,8.367147792,6.538972492,8.397306637,9.415292859,8.368742905,6.992262915,3.738266853,7.602192772,6.606673134,5.197854769,7.071276699,6.900472982,10.54202048,8.642087019,8.654831664,9.307944247,7.683718561,8.177531564,6.807920427,8.029656223,6.861622564,7.425877775,8.120117072,4.695263674,9.134246657,9.173932214,6.608292617,6.110754219,7.458998083,8.604964024,7.093151314,10.1664089,9.543927043,8.010473607,6.558475224,7.679160969,5.524412801,7.687755957,4.899183854,9.019176581,10.69997522,7.555857338,5.827865126,8.115984155,9.049281207,10.48610226,8.03961656,5.589337093,10.37877651,8.484233037,8.88279841,7.853989706,6.578293909,7.775951319,4.926603482,9.050307453,5.945533916,6.404266565,7.012012737,7.747998465,6.760153963,8.071430431,7.472874692,7.434355897,5.983482928,7.596369039,6.983019932,9.61013002,7.981796366,6.93140928,8.042609802,5.324983229,11.16380409,7.424916366,7.937161362,7.514121934,11.62434603,6.804928504,8.115487829,6.990375737,4.707204633,8.059173675,9.517915725,7.26598744,7.301486417,7.192601157,8.204152173,9.711344383,3.613369103,6.64105584,5.554853883,8.67616713,6.163495429,8.137688369,8.71242159,4.450737915,7.320389438,8.593824879,7.415252398,8.138715563,7.409334323,9.354991537,7.396509948,8.229560521,10.42050333,7.574521178,8.646956508,5.632242687,6.87229902,8.263318782,9.838596303,8.069615009,6.383840225,9.116350013,7.518538835,7.563835519,6.172300184,8.19434247,7.625045903,7.215861342,9.512280903,8.999606067,8.994413811,7.700445756,6.464332955,8.886206752,6.250987753,10.4010675,7.95306214,7.372429208,9.598151197,8.615030363,6.500204127,7.133825378,6.772076012,8.007814737,6.38795299,6.93668641,7.293636193,8.846359928,7.486675066,7.536653262,7.119886876,7.343052277,5.1297444,10.03717974,6.656734509,4.054173116,10.12131163,7.695737008,7.959243989,6.29327861,6.898846639,6.224650652,6.112917723,9.473688968,8.471181674,8.795962345,10.69649358,5.683993421,7.960775837,6.596943413,9.312634656,7.449800415,7.14227581,8.00479394,6.236380186,8.556130947,8.271203997,5.573436815,6.059431741,8.853729114,7.253500924,7.459078856,6.401759146,8.584601765,9.758573018,8.293235743,7.537636691,4.177935886,7.331837218,6.984353081,7.782442883,7.940896276,6.979723969,6.686364542,6.87876882,7.627035925,7.608539075,7.442376404,6.139196134,7.227348596,5.480694976,7.019629829,5.183465332,8.123298717,8.044525962,7.445691873,4.130356705,3.847222371,10.49304145,7.176703099,6.341023421,10.02444247,7.703930762,8.640238125,7.829818657,7.466907584,6.362681653,9.547701302,6.242682578,7.657805908,8.255143417,7.866128561,5.095898028,3.441945286,7.65469296,8.512924336,8.016814441,7.351345551,9.406771056,7.805197768,5.594010826,10.84730717,5.309869183,7.324720693,7.115438592,6.249949482,7.499412685,3.956532925,7.706338228,7.187626131,8.100176471,9.726521744,6.994647632,7.912904774,9.020782938,7.988917482,4.866587899,7.34269774,7.031592525,7.939820813,8.369775962,5.789636852,8.846101809,4.151793286,6.87308615,6.672866666,7.650575414,8.10109156,7.470886708,9.303144858,7.613428028,8.002227395,10.17770251,8.509649085,7.070150048,9.415281762,6.628827765,4.685098594,7.646630689,10.03108346,7.238988438,7.851702091,6.751325361,10.92607493,6.998537321,9.260358795,7.400101425,7.556313436,7.104396059,6.386330898,6.27273342,8.578407773,6.942182348,6.672644877,8.837554495,6.244898445,7.067835054,6.559331264,8.194433885,10.07340486,6.93262207,8.765324479,8.658876457,8.232387472,8.760162443,9.68158858,7.307495483,9.384992179,6.596057178,11.2939895,7.647299606,7.666514769,8.964335974,4.910707117,7.783010441,8.413276355,6.506780631,6.798134546,6.485163185,8.781161815,6.707276082,6.706636532,10.44814657,8.993492908,6.724884553,8.084297095,5.709801508,6.197712985,8.442506993,7.194119394,7.967466665,8.938594679,7.914746896,4.481943591,7.417439952,8.253410552,7.2562229,5.399283364,7.57481648,9.710335081,7.947729698,4.441183055,8.627138035,8.465376325,8.650988148,8.779820491,7.701231877,7.167762139,8.375549461,9.207312407,7.924029542,6.851695231,5.879273175,7.217630899,5.908093313,4.369115466,7.758777186,7.857816586,9.26972874,9.202574502,6.228264795,8.572599803,7.969676309,8.416581781,6.353093916,9.466899086,3.508522546,7.904064583,6.241484082,7.369811376,5.196557192,4.914555564,9.535233476,6.189608619,5.821412457,5.996115408,9.684867425,5.862416856,6.923863079,11.04422085,7.992642782,7.248481903,7.196110351,5.387075341,6.112529087,6.081707005,7.372595112,6.694114254,8.102073816,7.341576446,7.019813623,7.053272138,6.746598092,6.082231676,6.787189571,8.747664402,7.441993756,8.786473224,7.602848758,6.809793606,7.826315174,8.53442718,8.510617324,7.227566078,6.556849786,6.725510492,9.3606927,4.685582734,5.777036677,5.85116298,4.991560698,8.265568783,8.188071518,6.260060706,6.187740015,5.666871364,6.437416491,6.798086689,8.264050466,7.387649532,7.841607416,7.659376284,6.95012984,6.863403589,7.148830252,6.833493221,5.640308028,8.270251616,8.399036976,8.144601082,5.912508528,7.205090172,9.890182849,7.981181627,7.057404223,6.878829636,8.13260231,7.223079299,8.547123531,5.967834883,7.529079014,7.211315355,7.851722973,7.157848749,7.129273989,8.308119962,5.21830315,6.480554395,7.055271815,7.497071791,7.667362761,7.708285437,9.287440181,7.816024152,8.430101603,8.216249589,8.200633808,5.778996918,7.726195022,6.264810567,8.638052959,6.178735439,3.493762525,4.732304196,7.30498299,7.148630662,7.512293827,5.673941736,6.171810718,7.709553514,7.276011099,4.140462359,9.132982911,5.024586547,9.098793391,6.199309401,7.729450493,7.162797312,6.782543904,6.287891108,6.636565609,3.900474332,6.987613062,5.870098809,7.227297302,6.749282815,9.145449889,7.462587259,8.618218493,5.403710341,7.290165843,5.84051344,6.980706423,9.125068386,5.662621954,4.055719654,5.41094061,5.344234256,7.753032905,6.954193573,5.862070213,10.55301493,7.492786129,5.733781157,9.346836741,7.053719707,7.897023868,5.564131331,8.111544383,8.280084237,8.18294779,6.010650561,7.768711445,6.827836259,7.930053747,8.061584692,7.580951654,8.307454458,9.020661859,6.914439562,4.953049923,6.926312712,6.996661284,8.735527476,7.177098301,9.085287929,8.007227575,7.154784218,8.346975882,8.012286813,5.690758143,9.123822863,5.229622366,6.405581769,6.001347275,5.401510215,8.291780602,8.260558535,7.784477636,6.277272229,10.66222638,4.710694553,6.431388404,6.556709386,5.261396834,9.620875287,6.407645106,6.934865235,9.634847455,9.077166778,3.816350163,7.552367228,3.028443789,6.169084926,4.287323426,6.783281677,9.700405776,9.765284618,8.401550849,7.211533021,4.732550017,4.745428317,7.162852588,5.795728599,5.351271551,5.701665554,5.922565912,7.970121229,6.223178588,7.816782093,6.399301615,7.753718483,7.726211848,7.399107321,6.57349758,6.419581645,7.032956567,7.178164254,5.921161469,7.811083034,7.31123706,4.338887978,8.665727903,7.837116607,7.799910958,5.96779092,6.514115061,7.029168284,8.111523951,7.95597616,8.23341422
sens,8.939842931,8.939842931,6.008733465,7.937792685,3.648720855,6.174767254,3.94983347,9.52110447,3.594337201,6.848536249,8.348621584,5.736791167,7.086218383,8.679324184,4.039475044,6.76109602,3.534251858,5.370034843,6.075481498,5.591826968,5.624785836,7.846798769,4.816363776,4.593201516,7.043053731,6.371964326,3.446729925,8.418060994,4.598986174,7.305764519,4.049629447,4.697794734,5.208969727,4.513302269,4.059747116,5.674424279,6.229295571,7.744973544,5.670478778,5.411594973,3.897451711,6.220304546,4.293495544,3.884295776,3.759892826,6.664965022,6.855249979,5.155290994,4.087078084,4.638506621,4.489899476,5.084549667,4.851053153,5.385953876,6.118111401,3.452600699,4.870970236,5.435304863,5.903542986,5.019644872,3.417588067,6.585931382,4.187030865,6.724429503,6.762271737,3.214794178,4.287103175,3.209423811,4.191389362,3.147497877,7.142247528,4.845400499,4.502367599,4.077693046,3.905401469,4.315092576,3.83475216,4.972796763,4.292817672,5.16305204,4.918903188,3.985497348,4.980378549,3.554194424,8.099153169,3.605596825,3.055405386,6.08437386,4.066085054,2.913123179,4.123958789,3.477607283,5.049658207,3.707349373,3.957991102,4.432345869,3.617083152,3.554529425,3.607384418,5.989917705,5.53780296,7.906522791,5.11255443,7.645191351,3.484422719,4.81245495,4.131586269,5.911417032,5.785481532,3.109788318,3.360538385,4.636780375,5.067783551,5.104212427,6.716714236,6.026911432,4.567492809,6.151517412,4.005438852,5.063042068,6.033504738,4.707158333,5.10174157,3.944093738,7.811354724,3.146565952,3.698648769,3.698962264,3.588508497,4.723620503,3.692700322,3.082658025,5.405640133,3.87622762,4.679235791,5.180288933,4.101315609,4.178674728,5.71448424,7.555252824,4.98124317,4.482574878,3.980102076,4.022974624,4.092839958,4.480092233,6.230280128,3.654139474,6.51094859,4.588889657,5.119148157,4.597699195,5.653231315,4.372512989,3.488361004,5.37347981,3.49170876,4.500862837,4.879939748,6.146861431,3.42922515,5.017213841,3.350828614,4.174383012,3.693675764,5.502549761,6.016570415,4.738744453,3.727186139,4.448448945,3.809759474,7.391413598,6.920405237,7.603340858,7.865057963,8.539479765,7.708928261,5.305148022,6.124959951,5.695684049,5.508083602,8.68002979,3.748110651,5.089279978,5.901283913,4.92654724,5.689366556,3.978135213,5.29903352,4.706030055,4.930361888,5.952968269,6.505559612,5.189004611,5.819013381,5.486859177,3.408161808,6.739067296,6.312925907,6.078137526,3.175148949,6.065069406,4.291613875,4.621542999,5.014271422,3.301358283,2.887441388,4.908243383,4.944589959,6.276354279,4.690560249,6.896536808,4.421150913,6.247511079,5.230055473,4.070431869,3.367425872,3.956861397,7.959789454,3.217459552,6.725985166,4.462981586,4.083309214,3.731977546,3.107454629,4.49383764,5.40595457,3.706612399,3.028187857,4.814139801,3.814367633,4.384095897,3.393510247,5.245501851,3.586014847,4.286882048,4.684209789,5.240093703,3.761621158,3.307833501,4.880810711,3.92844275,3.230557634,7.456406008,4.366168816,3.293177698,3.755310758,5.600266924,3.155330624,3.326791317,4.710611961,4.204531062,3.954659762,3.647742331,4.051984537,4.043183748,4.998993563,3.975723561,4.046461042,2.931740549,3.409219527,4.596752068,4.611004138,3.290348464,3.77028605,3.813500749,5.068132496,7.894652089,5.562827136,5.427328697,4.002673649,4.032068351,5.229483113,3.441733825,6.043453057,5.150556278,5.428928279,3.568311778,3.624865306,3.204598464,3.530552727,3.100242283,5.235168531,4.153460491,5.093530078,3.773556384,5.911024271,3.944295044,4.132234525,3.512543972,5.455588666,6.622273155,4.478876533,3.293500735,3.219956913,3.767838908,4.319470305,2.998288544,7.941581154,5.640896335,2.958037138,3.537719332,3.542773053,3.684951012,4.769138577,6.150242535,7.638344329,4.428602118,6.210667166,6.31872783,3.682809033,4.245491249,5.808707955,3.02476121,3.288614606,4.223763828,3.293120682,3.016919728,5.721799827,5.485851825,5.046952691,3.826779359,6.415899384,3.230591015,4.828472725,3.960459595,3.585981661,3.556657552,6.284635721,6.117877027,4.712925732,3.574359055,4.137480432,3.184833138,4.214568693,3.096314166,7.25888168,3.680209324,4.183315141,6.293882886,3.115551334,4.459159391,4.312535096,3.755992221,3.381049762,3.884074307,7.111780208,7.318382841,5.148394953,3.686094609,5.53995749,3.090007661,4.067578527,2.954395611,6.152486779,5.399833775,3.595275016,4.568299772,4.310809219,4.113320088,3.863116417,3.685495303,4.672476641,7.291161164,5.567566706,4.337621324,3.028481269,4.512570603,4.689342533,4.463590883,5.319641792,3.579003906,3.57744596,4.934264334,4.417479136,7.413147495,4.679235154,5.386397283,6.805261856,4.644081668,4.690350711,5.828276793,6.427059706,4.955051692,3.466227026,5.250554103,4.987330315,4.529734267,3.527196917,4.686770219,4.985744636,4.90744172,4.46397418,4.582687204,4.679205906,3.544025922,3.8594085,5.013084558,4.055430207,5.858657116,4.706537363,3.345994943,5.712062698,3.711574297,6.682185003,7.706068208,5.529947265,7.844952411,5.273731691,7.215850925,5.008553345,5.429692267,6.894394081,5.018731709,6.509842009,6.309305284,3.694754746,4.585718113,3.983381931,3.306945517,3.561395187,3.25067634,5.791968539,8.3346479,4.096895244,6.080757674,4.901327108,3.836290607,4.853561662,3.16257427,4.372477319,3.403391645,4.754871456,3.919707885,3.878021679,4.683815855,5.031039077,5.108481311,5.601723132,5.020392488,5.146572191,5.952326116,4.442776765,5.347904934,5.249647908,6.333608622,5.777418192,4.063099874,4.094866734,5.648720476,4.020255632,4.730807801,7.390995917,9.661824101,4.044724207,3.218880812,3.580338561,4.071452194,4.260585907,3.294247072,3.702717055,4.284929157,4.073926406,3.681586392,5.94435247,3.092258928,4.715728144,7.145133164,4.302051844,4.166224358,5.175478264,7.228636156,3.326060399,4.54348333,4.979360863,3.008287319,4.468130479,4.278312705,4.938625837,4.966182741,6.001693419,4.017232021,3.689582118,3.302706081,5.106329699,3.496840071,4.549674361,4.101971516,5.876097473,6.727643014,3.430788067,4.671466994,6.93747958,7.059488162,6.210470565,4.010177499,2.905656572,5.159559339,5.589026611,3.465759386,5.596740479,6.179725292,3.089041315,3.34223633,6.503486886,4.732935043,4.787661578,4.389443687,3.124014628,6.119452035,4.369264646,3.595739717,2.860036833,6.802795686,3.708307831,3.861690018,4.674017778,6.324827704,4.839300476,3.446116712,6.585736951,4.643134698,3.232940609,3.861994181,4.973191815,3.646609583,3.157647425,3.878467686,3.734781794,4.409130114,3.427166262,3.871305665,4.57292291,3.506205045,3.426077508,4.048609744,5.703025287,3.690416903,2.908914601,4.430750785,4.544464507,4.229574024,5.13328339,4.316185012,7.883690781,3.44062352,3.305658992,5.191478528,3.659668799,4.445477327,4.231149656,3.921228896,3.431162109,3.065301144,4.593828182,4.254297889,3.945835103,3.634251904,3.922376007,9.613707954,5.287821997,3.523444656,4.735246144,4.318614788,3.624270192,4.21077428,3.55725112,3.643667924,4.435410694,2.843297249,5.527437748,5.911078806,3.814324813,4.230338221,4.389102017,3.176730255,8.487905999,4.865196741,2.892332854,6.441599332,4.395749243,3.982184947,4.238576129,3.549351341,4.78445032,4.210058378,3.486850289,3.815921396,3.582368472,3.78776396,4.834702976,5.019471583,4.519742247,3.693073022,3.746904953,3.799760909,6.566122274,3.932122075,4.287765287,3.868117867,5.828866841,5.372687367,4.019653791,5.514949167,4.056659872,3.264549053,4.726165899,5.626486414,5.540487698,5.33972181,4.411207498,9.041491359,3.607889682,5.673588544,4.474654881,3.808352078,7.502297868,4.350457591,3.553877296,4.694560932,5.516989447,4.290624933,6.874633081,5.247600069,4.94150052,4.084571661,3.746864751,3.981527797,4.241275462,4.530686322,3.242062677,4.002272965,5.095949598,4.068658136,3.386744874,4.409809126,5.03706387,5.406107983,6.526162913,3.929397415,3.696574541,8.980674452,5.169386872,7.932510171,8.120466466,4.676834299,7.40963751,3.492258079,4.613430253,14.19965264,5.204971773,5.394413093,5.104370369,5.408901795,3.362221017,5.332109294,2.88655887,3.989526373,3.256623801,5.055474769,5.002869058,4.336438473,4.593133921,3.277341229,3.91938703,6.515158023,3.113486976,3.144926805,3.745191232,5.072694932,5.672908134,4.329457645,6.742272394,3.512850637,4.668044704,4.192192616,6.614767805,4.275058206,3.416907608,4.372233108,8.023830945,5.542742109,6.515201221,3.776508426,4.31860465,4.426953863,4.243855218,4.778779266,3.834967648,4.567832362,5.595401532,6.646022954,6.160900969,3.941062668,5.930185546,4.098387479,8.09490247,5.056984553,5.122578065,8.103820695,5.712758955,7.313596014,5.904076925,3.078802336,6.998757628,3.425104959,6.966818297,8.615187267,5.534641077,4.129564493,3.737618116,3.228222644,6.478290208,3.595668322,5.872755753,3.771859781,6.619210183,4.259969081,3.060914768,4.171840693,7.237388781,2.948981621,6.316539884,5.856834983,3.562915838,3.065511955,2.98058728,4.995644307,4.38839964,3.97635238,3.66902867,3.167019648,5.325928774,4.916710385,6.986066293,4.11311802,4.725137836,5.596043826,5.325236646,3.789801809,3.130260475,6.315298596,4.600705315,5.190270384,3.419759163,5.01047468,4.084263953,5.665569886,3.631983208,6.61821392,3.321085727,4.433725485,5.581959679,6.559345176,5.609427084,3.853506279,4.707956509,3.703089151,4.268642406,3.518427114,2.926924279,3.886828322,5.036761934,3.512669895,4.404298064,3.486353109,3.568635836,2.947367812,3.67606982,3.942957565,4.66097143,4.812947298,3.964977624,5.623851559,3.078010216,4.573111576,3.960632046,9.191243213,3.50586112,5.029368716,4.821036813,4.341330811,3.839437289,7.806030851,4.397843051,3.214284724,3.233034031,5.092901945,5.837211502,5.826665204,7.114317866,4.611153929,5.88597138,9.928661636,7.911814484,7.177042626,6.483395896,8.123679743,5.991280319,6.388949131,5.938790777,9.741379023,4.938525756,5.34729324,7.533102886,8.081914431,5.006668018,8.202010726,5.253651758,5.668597322,6.386638448,4.479724839,6.02756994,5.683382429,6.467310353,8.373549811,4.79523675,6.192613593,3.008659632,6.219171968,8.351855298,7.760392171,3.837848345,4.576758162,7.375385313,6.298295509,3.464712509,4.673334899,3.863937423,3.598837768,4.485011864,3.596757439,5.062647211,4.196520945,3.679256273,5.122148888,6.734567069,5.822836909,5.295950916,5.541629261,5.613309237,5.529513722,4.483531597,5.881723521,9.798549092,8.261661363,5.912186513,5.780262969,4.699031158,8.849847888,4.918838767,5.542649022,3.993340079,5.906881072,7.138295204,5.332783614,4.949688627,5.418006053,5.268968125,4.233180701,5.289366142,4.51568888,5.724713169,3.474835154,3.435635135,7.621549517,5.863749085,2.992494739,2.887985449,7.341494785,8.723940361,5.864711012,5.809781077,5.675430459,4.812665844,3.407098945,3.368948177,6.651500129,3.841301746,3.281213601,8.731801931,7.919213869,7.341701817,5.8448925,5.998962125,3.694814357,5.694535657,4.617423501,3.274321742,5.905648757,4.7381888,8.191367255,3.320072187,4.847980346,3.544783114,3.980269451,4.327802772,7.037434496,3.774314755,5.042305591,5.322366883,5.560722328,4.622161859,3.025595559,7.382404896,6.238111441,4.744787847,5.71657309,5.864966251,3.483300337,5.867310996,5.836246975,6.617030304,4.265567498,3.267691736,4.335719811,7.23950035,2.92666211,4.329181988,3.778061182,4.348031337,5.49400279,4.588112532,6.361354225,5.780950318,3.122428665,3.08864493,2.989090667,4.430212175,6.070568584,4.238982776,4.879726549,3.276389436,4.288605023,3.326674592,5.282575256,5.45821288,6.547225245,3.032476546,6.225991054,4.623440905,3.485913685,3.582330547,6.211336445,2.983007312,3.98446855,5.766079508,5.276661213,3.229866761,3.673600698,3.276530687,4.893519265,4.138734405,5.173360987,6.176190808,6.031975388,5.971173146,2.984736161,4.070752448,4.918761898,3.286548636,3.425817823,5.076238486,4.814857872,4.231898117,3.494351369,5.59314381,4.617356027,4.678570055,3.625399158,4.30412367,5.466554617,8.944774641,5.465458702,3.611972548,7.135055979,4.003861734,6.786648874,8.636037343,6.712004981,7.265023002,5.146133016,8.686185325,3.540213584,4.45089346,5.951351083,9.087802351,4.171885066,7.206961082,6.876412348,5.654755408,6.920587575,3.6175697,5.698274591,3.834294966,7.133401033,7.716508215,4.864389975,5.861872564,10.30076081,4.002143047,3.648078503,3.071789373,7.905457033,7.804503975,5.427722269,4.557229301,6.627177515,4.924622814,3.425970268,6.112933023,5.710551885,3.962490734,4.709461933,7.398305392,8.565727094,5.509947825,8.715392661,7.203155619,3.880244669,5.67561307,4.826761948,3.397997852,3.115986095,3.198212121,3.959680052,4.845054903,3.193245694,4.208044089,4.256910701,2.909365733,4.452775955,9.061846943,4.238386016,4.03205076,5.168348555,5.093866954,3.365946446,3.433258264,3.810349209,6.400394919,3.739287236,4.584665086,4.552569211,5.057268498,3.015861195,4.722586208,5.127860009,4.445530675,6.024101354,3.928770738,4.464738474,3.847414959,8.107390635,7.765720486,6.474117523,3.33382094,5.832374785,3.731042521,3.877763037,5.180841206,3.531044457,5.429486355,3.885632995,6.661030697,8.171336009,7.107294277,6.415289975,9.403589876,4.563163344,4.644421569,6.109396307,5.914930933,5.333332279,3.410464388,4.131864883,6.234685026,7.113739549,9.575763463,3.559771804,5.743785112,3.901846478,4.118384559,3.828847651,6.753617633,4.000076809,4.175477533,6.691178849,4.130599465,3.089646771,3.409728494,4.178410237,6.08198063,7.465681904,5.590003236,3.207149191,3.325966752,2.849823227,5.812566256,4.890053497,3.982811304,4.899354714,4.6506664,3.770808555,5.927290811,4.952048345,5.603767252,5.29832233,4.564879902,5.20786685,3.457724545,4.08156255,3.742339097,6.925043989,4.338931685,4.4444209,6.627512804,3.445274174,3.850979156,3.862072512,6.130138679,8.37303236,9.499555226,5.220983959,3.198798876,4.237343057,6.123376455,8.188891827,3.721418525,3.944941921,7.251262697,4.156650409,3.968211579,2.914496091,6.290863521,3.885437299,3.901307869,4.860835457,3.02759896,3.362781509,3.957431361,4.28887874,8.989518189,3.857349733,3.631452807,4.189169647,7.302838764,3.18151625,3.330326205,3.297619561,3.848291891,3.559965293,4.752155744,5.173750875,3.858739287,4.062131833,3.241481048,3.305630739,3.31279995,4.990064768,4.566205194,6.078722114,4.4573634,4.109531863,7.92529856,4.059980688,4.899908068,3.660711452,2.970337507,5.820786525,4.062921326,3.367703906,3.06451854,3.906036092,4.201851508,3.418771756,4.661863917,3.061686664,5.877411985,4.954568709,3.710747117,5.985878604,4.219481936,4.357739131,4.907228763,7.796110242,4.906507127,4.155361397,4.109779991,4.240335363,6.056481972,3.543598961,4.251927523,5.209283653,3.225252641,6.701081133,4.125442287,5.642031257,3.806863282,8.228774309,4.318596692,5.465828945,5.14187852,3.60417215,4.049976935,4.258094672,3.512207814,4.742050163,4.092448753,4.976254597,3.601297911,4.929244816,4.77643392,5.094846594,5.164225001,3.189400905,5.204531207,9.190446416,5.191087275,4.216867925,4.263897624,3.145497453,3.368626393,4.1382252,6.531329918,3.041062795,3.405838596,3.262774937,3.36636901,6.911529422,8.690975094,6.061465274,6.480845775,4.170668762,3.403590281,6.085200885,3.189074827,3.799869742,6.318236934,4.261453632,3.965728396,2.901709788,3.22458531,3.422576822,3.935861124,6.371809125,3.289737234,3.512914076,3.227731167,5.782257183,4.918407057,3.213635731,5.131671332,2.992003437,4.311577919,4.274783665,5.257238039,4.617074733,4.18644679,4.05188322,4.751222853,5.815914093,7.141737214,2.941766847,5.235869229,4.464893841,3.004784258,5.063186715,5.088258084,3.306915873,3.32782558,3.209485746,4.949763538,4.941801041,5.31800407,2.951966567,3.946242209,5.074059116,5.862754706,3.836040804,3.194711378,3.064104232,3.879867191,2.993783038,10.96414164,3.125807271,8.312872817,4.781523021,4.481777022,4.617720482,3.308710147,4.859872461,4.182314744,2.866744524,4.695794383,4.23239333,7.319251741,4.843347705,5.003997831,3.725248142,3.353792541,3.510216123,4.707828391,5.185328938,6.18752535,3.698715068,4.973958732,4.730106639,3.180740899,4.262138967,4.102904865,3.131699985,5.399478365,4.383375987,5.046389638,3.695865171,3.868055106,2.898450368,3.405718447,3.433923327,3.601458272,4.087917795,3.509917964,5.846656764,3.621015108,3.412356122,3.446018983,3.809735825,5.081152355,4.497626529,3.007046444,3.979520924,6.172844416,5.305878439,4.661416068,4.65456678,7.875648055,4.593693801,3.257090495,5.37866243,4.634875863,3.100434884,4.018481456,4.243967829,3.706630016,2.94636899,3.40588024,3.314094066,6.466719198,5.497931293,7.162670151,3.452444569,4.78469397,5.261593586,3.217034851,4.645436614,4.032663046,5.053122629,5.814578897,3.665328596,5.074568526,4.424492631,4.990455942,6.356232241,4.574292628,4.012737065,3.997461925,5.591652184,4.265924487,4.085742482,4.301858122,3.052016307,5.752369832,3.892276053,3.941434165,4.599345549,6.042593068,5.417897349,6.79611222,4.706137585,3.47749837,4.611299102,4.755555868,7.978026328,4.976865116,3.799584798,3.808221836,4.067419063,4.39726761,4.353357852,3.329913129,5.734027339,3.162235687,5.288299648,7.495842074,3.034377971,3.497037027,3.705827446,3.362291703,3.328658764,3.189495644,4.268147715,4.553372091,3.306669305,4.855190758,7.596901293,4.072746121,3.520828341,7.668525777,3.431368914,4.476991065,4.171113021,5.139337494,3.267623774,5.155021542,3.200633798,4.049745544,6.710309869,7.740386083,4.727443059,3.555303214,5.585627228,3.527215264,2.773569824,4.391911335,6.314852455,6.749276591,3.012807929,6.299247583,5.056503588,6.626182834,2.930143237,4.794326765,5.50842542,5.580777942,2.952001363,6.853463391,4.396467904,4.676040357,5.13184062,5.065140401,3.427668643,3.243938032,4.263650271,3.005204369,6.083800072,4.499930883,3.382899092,4.51196342,7.732550121,10.37029607,4.420372559,9.631986016,5.837081088,3.12282198,6.997570142,7.419695945,3.912824036,3.574970753,3.145778395,4.178278966,3.737665665,3.578470644,4.708091684,3.197491843,3.663287124,5.89488275,4.0469968,4.874921997,3.571481,3.789793065,7.720358446,6.741475158,3.788330644,4.149632999,3.704273676,5.662431414,6.270475163,4.635325836,5.168926396,3.039689541,3.456831373,4.535221436,3.405549779,7.392712409,6.192136242,3.447378793,8.58937708,9.026607325,6.472073531,7.542160659,7.791815621,5.060248371,2.86664562,4.669411997,3.148583998,2.96552833,3.06201371,3.468630771,6.430022804,3.117143317,5.100744567,3.439218702,4.345015036,4.52771865,5.369570156,3.936222081,5.471654214,6.973174919,4.365280438,6.326485723,5.460058688,3.146505281,5.570590367,3.425329681,4.496664851,2.971372518,3.161061365,5.166006374,4.504697789,6.720937654,4.100605099,3.102033947,3.012857648,11.08378787,6.816317218,3.222471,3.73174907,5.207982457,3.521624328,5.078025692,3.91887389,5.479932715,3.962106155,4.253267905,5.770491917,4.286518842,3.349274382,5.446595688,6.419986826,8.140613654,7.076480773,4.62162127,4.385350582,3.92362914,5.599053917,4.71300458,3.359694824,5.639659758,4.736882224,4.243322981,5.73254054,4.652652236,3.472351553,4.003186813,3.350167557,3.863588967,6.295449865,5.450588435,5.741852154,4.228891487,5.631194484,5.656842745,7.667330601,4.492673582,4.259040492,4.502401102,9.607028851,6.684399522,7.559728493,3.70884107,10.08552714,6.911826138,8.078324108,5.109977662,10.58844881,4.217931384,3.349720835,7.758526181,5.301318063,6.020025335,9.560621837,7.207275698,10.08461979,6.750267669,3.846266994,3.618196743,4.347150118,3.694911098,3.41007807,7.513459479,9.77937902,6.813174751,4.943880375,7.567016803,7.236876326,5.477306063,6.138090392,9.361294294,4.083801569,3.688920529,3.906756882,4.15714218,4.669188097,5.105850285,7.702839332,10.92629532,6.541216812,3.184727607,5.655001993,6.116888145,4.691820809,8.845023057,4.965580222,7.674349592,9.685141645,7.47644347,4.743383545,3.328190072,7.543718641,6.01250916,6.007515061,4.861425287,3.783530781,10.07033968,6.397783925,7.064758452,7.470447157,3.639846056,6.139322154,6.07155595,9.651734285,3.966133336,6.731148567,5.894523655,4.809932501,5.019410725,3.966885498,7.056424937,7.13476429,3.980226565,6.789554403,7.894498743,4.894612555,5.796271149,5.020243321,3.838885379,10.18406545,4.26476511,6.661274256,6.414981471,5.598931826,5.798100527,4.506205158,5.652014666,5.409719261,7.347468027,6.24234705,7.399439608,6.017828027,5.852253242,3.801202081,6.184645742,5.769177352,5.615008761,7.458924458,4.333077672,3.965838961,6.533544084,5.627956539,5.739875501,5.256631584,3.539134588,4.897692807,7.201116332,6.13507843,6.252712609,4.340209032,4.602865448,3.320323192,4.054368817,5.353404214,4.966361211,5.248550828,3.753378882,4.519290822,5.959471592,9.337171903,5.317676059,3.73539441,3.425205989,5.071291183,6.05207236,3.979024549,4.153394289,3.515420434,4.370189445,4.539537306,3.651937436,4.143999122,4.847142355,4.196949404,4.040020029,4.531733553,5.765160654,7.174678377,3.857755988,3.063274614,3.312214138,7.947317025,4.125697334,4.309947884,5.106089474,3.64192198,4.514612622,5.645623254,3.375513755,6.920972365,5.121884833,3.485937445,3.439963363,3.068141468,3.216729072,5.039653613,4.259645383,4.325575354,3.34167751,4.630568353,4.268024223,3.778170779,3.679781455,3.785884793,3.771448305,4.30677835,4.794808362,3.632078921,7.474065173,5.148557248,3.858987028,12.29882858,4.594193571,5.28933374,4.457785159,5.998813543,4.695845805,5.740330103,3.96227475,4.407250037,7.107906372,3.609503971,5.333874714,4.181213434,3.599520826,5.318092358,3.734286929,4.475330944,3.67546905,3.779940849,4.018580468,3.968563187,4.96333404,5.859214664,4.5334804,4.925603779,4.425699239,2.890990632,3.29215435,5.199112819,5.358791634,5.507245501,3.62197482,3.478154869,3.818114833,3.725319269,4.065129701,4.80560444,4.519369753,4.440123505,6.870128554,2.957321824,3.340688738,3.413783941,3.912590987,3.689727293,3.852874386,4.304780225,3.298193487,4.171041694,3.355327697,3.346148729,5.508187734,5.552951624,5.898507515,7.168263742,3.279373108,4.704584982,7.98842263,3.636417734,3.939367546,6.358784129,4.690818713,3.157612497,4.375498548,5.034197024,6.219367138,5.095711873,8.355618905,4.236201034,5.028414237,3.790243887,3.841587603,3.092785148,7.174677374,3.667587874,5.00194209,6.155459926,5.287099941,5.340876732,3.808881622,5.896706607,6.437344958,6.240887691,5.188302476,5.387993938,3.794115635,5.123498723,3.704797403,7.473430844,7.400489289,7.775748911,4.094032081,4.562373119,4.243477171,4.577410544,6.41938286,3.795384663,6.735568123,4.362237145,3.586241852,2.980294125,4.603038785,6.236078577,5.856299682,3.886262975,3.862409082,4.316841499,7.375836341,6.513050884,3.388881189,3.956248149,3.037178373,4.440140505,4.720472696,3.145424835,4.314245634,5.101683461,4.148914572,3.021150675,4.944587334,4.293462733,5.730895187,5.767214715,3.264853587,3.605323072,5.11038878,3.716632093,4.30276272,4.676619016,3.368544536,5.884920581,5.754865215,7.075816924,3.580816799,5.801536538,4.88396616,7.606949827,3.821776387,3.749745263,4.545868445,6.640871311,7.814280786,4.791756854,4.619361803,6.881181547,4.047080373,4.261333871,4.960112337,3.483375053,6.274477803,3.177374397,4.485493461,3.465403317,4.139653985,4.020672432,6.99922708,3.529381581,3.694074034,3.366829788,6.377212871,3.982713293,5.209903659,5.188527882,4.34024863,3.938898144,2.835004248,3.517652018,3.10875235,6.574547524,5.503044605,6.310721956,3.7342471,5.547278085,4.435732616,2.9708399,4.823453564,3.841334204,5.361363891,4.315982958,5.049782097,3.637725604,3.432004198,3.48293006,3.978592927,3.665917525,3.898465656,6.420567676,3.992235323,4.099088249,6.329667789,4.209933377,3.655655514,10.32673391,3.309401059,3.918174291,4.004769434,4.335022039,4.42399032,8.648468859,11.72607524,8.864323117,4.817879566,4.551799336,5.73660521,5.646488398,6.963307082,7.891586725,6.543754051,3.99534773,4.628118144,6.05067447,7.669520538,5.455400353,5.419980388,5.493231487,6.047582083,3.475150247,4.401080819,3.770101533,3.57336696,5.182675788,2.811613412,4.297722812,4.89770884,3.449628918,6.334621241,5.17348967,4.262746222,4.403126852,3.792980119,4.601370382,6.483891412,4.286942258,4.708014593,4.985449449,4.173589917,4.426930109,4.790191219,4.731355631,3.247701723,3.846935478,4.64103637,3.969044186,7.149743098,5.325729808,4.323572337,3.681159993,4.637248663,5.477148843,8.197182514,3.988997742,6.937807246,6.573297466,6.132560816,6.468863142,7.563054841,4.471901059,3.774472315,6.300805136,7.293317645,3.898090855,4.64534654,4.794542464,5.026490889,7.847418736,4.068596252,4.043355331,9.75071743,4.013443074,3.62398062,3.189508218,4.845753645,5.342648266,5.669883138,5.277221562,5.193806839,4.094397114,6.037405757,4.345768342,4.374735083,3.732627947,3.895061009,5.34703353,3.358800841,4.985858499,3.272714896,3.162045311,4.777057917,6.391261201,4.965792749,4.414135091,3.71195547,6.683390412,4.162580732,5.723231148,8.197195702,6.935018089,4.874116861,3.655149481,3.987588653,5.283592652,4.162841509,4.978353972,5.062347449,5.000030633,4.014348412,5.341222494,3.299215539,3.700928975,6.250340069,4.309205277,4.522305998,3.280171712,6.76204095,4.181578697,3.656019183,4.265055945,4.204664461,6.14301413,5.782115326,4.900997628,5.043989236,4.985534698,3.514450999,4.603437701,3.36135623,3.806355592,4.169747,5.645295975,5.23847972,4.191450083,2.999917397,8.552575072,4.26758663,4.649498365,4.208343915,3.462351354,5.505512388,3.176007135,4.758960943,4.486024426,3.972277331,3.49459311,4.648886365,4.072317368,3.149433729,4.61926683,7.526500799,4.304336266,5.576710125,2.850476418,4.214962628,3.455403354,4.238976374,4.389125827,6.800574396,5.79033437,3.029136172,6.653515604,3.188871176,3.608213112,6.802594794,5.624601869,4.876872725,4.797001335,4.639898113,4.139865085,3.234376012,5.395296926,3.657719098,4.448409925,3.363334136,4.70176387,5.477183853,4.644144114,3.747955681,4.768680549,7.005632152,5.036996678,2.970125435,5.853987852,4.001895889,5.502702447,5.198854875,5.131523808,3.832218879,7.445087892,3.363738534,3.825395927,7.086978678,6.884541154,8.415391761,3.802052916,3.611189215,4.311328838,4.408270673,4.603082077,3.026044813,4.89495322,3.264363478,3.670596228,3.992201375,3.846506362,4.369942275,4.461442128,4.534714217,3.494098727,3.633718037,5.916868524,3.635993328,5.365798041,3.990764629,4.65904411,3.818411982,5.232548902,3.163986857,3.417103827,5.174383058,3.71754298,3.441721964,3.301500147,5.201894192,3.327561998,5.877029989,4.642685293,3.977996537,4.493348636,4.563328023,3.975328332,5.665948941,3.387373439,3.208427796,3.208206692,6.236711151,6.139284337,5.743979917,4.077128389,4.484551618,8.802933942,6.417477928,3.548095669,3.663551908,3.431948705,2.954856683,3.209654801,3.44413435,3.559922829,3.615938993,4.558870713,3.490330529,5.724432934,4.038559892,4.205395823,4.515460508,8.553012003,5.160145007,3.54006791,3.42856725,6.088761098,4.460919373,4.906466242,4.739427124,5.033974469,4.356683213,4.207241752,3.796575073,5.498732867,3.938127569,3.204863613,4.854083453,3.89644096,4.763857476,4.280873442,3.653092708,4.191667625,3.37776463,3.319445188,5.816616559,7.15262719,3.959980577,3.60246704,4.848019186,3.123712863,4.567572156,4.165921493,3.916907174,4.513985466,3.643149875,4.91552575,5.346882526,3.674263159,5.316092344,5.532851783,3.912650708,4.36746734,4.347069292,5.256190585,5.631440856,5.406186879,3.099909128,3.756448074,5.072607466,7.406066953,3.783227336,3.023988969,3.05571939,3.109417334,2.956170544,3.350543624,2.99044771,5.75141388,3.642770857,3.093723598,4.047313679,5.484274939,4.756558629,5.049332679,3.03262872,6.067936575,3.620195247,3.681130623,6.370812608,4.041734911,3.542858414,4.284475111,5.724751182,5.856478414,5.350977529,4.029915994,3.145435058,5.777237465,4.158747925,4.609230024,3.917439267,4.172961559,4.808845213,3.788565457,3.166685246,3.632547893,5.441903522,3.990101239,3.991913455,3.788566859,4.713676055,5.32140474,3.174997994,3.170389256,3.355786524,3.186524599,3.560329292,3.261984118,4.54764279,3.712687671,4.359026819,3.995571653,3.444412383,4.783390401,6.104888312,4.652561337,5.609450043,4.404027533,4.044946049,3.647425942,3.489632132,3.544213351,3.701340855,3.689760584,3.29194317,3.962795977,5.362230789,3.955397364,7.714727624,5.877392984,4.92549226,3.169190057,4.152265423,3.026216002,6.755288658,4.547567045,3.294602119,4.751266544,3.333148828,4.973089478,5.061735567,3.210619574,3.956409836,3.492804015,4.85506778,10.54820416,4.845206476,4.944466725,3.124652461,3.39597598,4.576423535,3.151501822,4.996451445,5.154277892,4.726075104,4.066638424,3.744045363,4.627277299,3.539535577,3.71778575,3.568306101,4.851997013,3.88712154,3.558576138,3.573392005,5.177368778,4.136403216,5.528075652,3.906036385,3.28642936,2.785077484,4.173385529,4.564652193,3.935384063,3.59202922,6.220689835,3.285385032,4.466737669,6.655738134,3.178416085,3.094624276,5.21271774,3.536600188,5.434148053,3.903399647,4.344359348,2.904803066,2.864316819,4.021147184,4.674511978,5.2330605,3.467864401,5.177039664,2.970537614,5.17987704,3.359144817,5.599912855,3.075773505,4.449256485,3.449100251,3.02067408,3.348908879,3.278635338,3.089151683,6.699368461,4.110917147,3.32872709,4.029255164,3.857644212,3.91454693,4.49014777,5.35227619,3.261574307,3.393805313,3.536425523,4.925204099,4.696322727,4.646478125,4.051846772,3.272364883,4.35321587,4.452678305,3.547833479,5.591559078,3.059851603,3.083074749,4.607339205,3.583243853,3.388868834,2.990843276,3.41462007,4.049927693,5.596241988,5.834869628,3.661262349,3.978651966,4.164553135,4.512599363,3.48017739,5.747965638,4.538342542,3.213745108,4.117450938,5.171117175,4.218067812,3.845215673,3.243782453,3.71819467,3.152337505,3.207548495,3.786022862,3.985778584,4.569299057,3.103602666,3.707910759,4.871719924,4.378019532,4.206808675,3.59086071,3.154424008,3.157081741,3.284731593,5.240545013,3.230518289,3.211205245,3.734234838,5.409226929,4.396353449,3.922499081,5.126961542,4.534759509,3.218651999,4.142025533,2.861142083,3.349045535,3.121538679,4.054751522,3.234256491,3.673045108,3.241392115,4.66361682,3.943815254,4.769682495,4.998096121,5.17770038,6.274725652,4.847764022,4.613871419,5.081570453,4.021905223,4.908688237,3.690059699,3.915507798,6.331549369,4.910928494,3.12821038,3.572242745,4.614125284,3.377562686,4.214284572,3.971209533,3.537479003,4.671269369,3.110258686,3.628330225,4.610670254,3.937816109,2.87627889,3.130070931,3.205235757,4.576784782,5.916466353,3.557602121,4.026421708,4.007494413,3.542370634,5.561698707,3.501496048,5.186421275,3.456248863,3.45142599,3.856304495,3.862418905,3.602872901,6.166633079,4.363814207,4.941976626,4.636177105,4.835243973,5.498027654,5.272153801,3.011290907,4.676068144,3.617968372,4.166051244,4.280314899,7.563746146,4.338370676,3.643922392,6.049881607,3.307831269,4.041144533,3.479659372,5.033499993,3.238610401,4.416918833,5.022846118,3.955540017,4.553632518,5.23656481,6.650028352,5.244353027,3.248819211,3.948639238,5.3609951,3.148584441,4.513062274,3.669717873,4.050379811,4.135466755,4.270948064,3.378155052,3.457401732,4.272824997,3.972737453,4.802442641,4.109402338,4.591243601,3.170508849,6.756344207,3.3756035,4.325455846,3.886998964,4.264695024,3.613098981,4.754583603,3.117462872,4.247608562,5.64273556,4.725068985,5.016046484,3.814717258,3.377382006,4.783116352,2.997336498,3.086126317,4.675720825,4.831593156,3.893735289,3.034174733,5.034292782,3.307487139,4.631824228,4.723675218,3.368029671,4.005897569,4.838040165,4.120715968,4.018243552,3.877672203,2.947060974,4.721945022,4.967634367,3.99605961,3.552244149,3.672048884,4.445620434,3.485345196,5.140541418,4.44538709,3.592420755,3.996048203,7.500670009,4.576391543,4.693204877,4.087687955,6.679870479,3.867231219,4.098917939,3.854821284,3.87468071,3.260653797,3.648363756,5.401005571,3.459006776,5.094205128,3.285922426,5.982044009,3.898900432,4.155250253,4.539297166,4.234556692,5.021118922,4.376229356,3.422687092,8.585850343,3.883964114,5.125233182,3.39807909,8.583381266,4.788277142,6.264460001,4.367988695,5.562975144,5.279501715,2.836036681,3.750841464,4.773510597,4.72898772,3.401997343,4.050379408,5.486415786,4.203003011,3.040891856,3.637840434,4.691764381,3.738490764,4.814871649,5.503211653,4.32618471,5.24029736,3.46844475,3.485643611,3.516434081,4.579744931,3.671268797,3.446673393,4.327798996,11.90917856,2.977487889,3.365980421,4.006080185,4.287188385,4.333627549,5.367463832,2.957186503,5.679646732,3.542039219,4.329072764,4.393403665,3.958395677,3.184276336,6.887790772,4.353110634,4.233381089,3.342092784,3.344590337,2.880601203,4.318284148,4.158425255,3.278186748,3.193625621,5.245828522,5.523299071,3.210015395,3.408860987,4.467142511,6.433761681,4.413702002,4.06526355,2.914919398,4.248267926,5.136176782,4.122864685,4.712189533,3.053866508,5.097586479,4.394691877,5.319365268,5.001501213,4.507087633,3.789289466,4.365917173,3.295917601,3.373523683,3.36925742,5.176637569,3.288420485,4.63476534,3.518829276,5.170801576,3.366552017,5.876858943,4.015859998,3.562587621,5.890268716,4.530308911,4.091641116,6.331250394,3.597515149,4.703646551,3.159261629,3.538089509,4.3478998,2.904783328,8.204650679,3.335399118,5.016311283,4.019887485,3.622298617,4.28269482,4.227077469,5.886901707,3.362214636,5.84331044,4.206857915,3.688977668,4.875980152,4.935501831,3.134470682,3.709296429,2.831429957,7.256888046,6.455824916,4.534686386,3.587801774,4.645291049,3.700267338,4.41141519,3.58638419,6.237681188,4.196766738,4.003068992,3.79595061,2.829262842,3.871869859,3.878081989,4.392936286,3.550524065,3.914914637,3.895300114,3.967474122,3.169497459,3.941378478,7.194843209,3.684353261,5.757432215,5.237748533,3.237579696,2.940583235,5.458433703,4.263080732,4.084047683,3.897779949,5.537792026,8.262338749,6.215797638,7.315535211,5.68314508,4.192059357,3.195270425,3.236003674,7.913437048,5.870485309,10.27490891,6.850660009,4.329370271,4.23360547,9.150893661,3.766957158,4.079106981,3.0222928,4.734411302,2.916591736,4.821324504,7.426718999,3.910844267,3.40691734,5.187082291,5.272498534,7.692956288,4.112523244,3.845365796,6.600382158,3.406971975,4.52999178,4.463949368,2.825940952,4.946830985,4.480657906,4.091094669,4.402967507,4.602135143,3.811414138,3.394011277,7.218657324,2.88089339,4.750037092,3.141259562,3.80038537,3.860587665,4.343778394,5.265946612,3.67027284,2.962438368,3.804709104,3.665048635,3.476821165,4.123634173,3.334672925,6.566962911,3.527544567,4.449927841,3.081383545,4.330067602,3.891558821,3.701534587,3.355478182,3.789776345,3.955353386,3.222479099,3.43463657,4.100558849,6.331756154,3.503692149,4.464284662,6.933110093,5.086180458,5.026806695,5.077655148,3.535551618,3.530625448,3.62668062,4.968110683,3.036986542,7.101862619,4.267314942,3.906308796,5.992930382,4.828021531,3.908878209,3.809034812,3.494240741,8.157223219,3.663616595,3.909021714,4.212595026,4.779906045,3.007016815,3.67455535,3.211504596,5.82011969,4.023030375,4.431150661,3.123047161,3.867950255,3.848904666,5.303233285,5.08028846,5.899080925,3.725608202,3.437089568,2.8539133,3.282158242,3.108296479,4.129630829,3.948230633,4.187906495,4.845576119,3.657869286,4.676715953,5.24375234,4.105042677,2.985915592,6.763542345,3.171439231,3.173998444,3.411637699,3.213890883,3.465947502,5.06866667,5.845133846,3.696837419,3.884249498,3.326262296,3.23168547,3.495629605,3.874787705,3.878475491,3.745135175,4.639119411,4.838269371,4.184650554,3.485378894,4.147790139,4.634787345,5.228946023,3.534612787,3.320147166,4.643933833,3.013538816,3.278794826,6.097676986,5.270135432,3.682443966,3.164676729,6.118361978,3.037191383,5.643432263,8.263719039,5.221328769,5.17941991,3.893657574,3.936399569,3.14334143,3.770736943,5.978289559,4.842924961,3.205882619,4.26089223,5.128940581,3.753506152,3.274578211,4.247323751,5.108534094,3.253510293,4.340485848,4.036382339,4.042967578,5.311802423,3.798375497,3.695764618,4.975530406,6.337806541,5.557680125,3.874850421,3.177064106,4.217267751,6.845815697,4.790203148,3.974145044,3.969555534,4.025040011,3.178089856,3.66952928,2.947767332,4.393084263,3.173851897,3.499035624,5.844593701,3.09412704,4.037525211,3.932595692,4.226980926,4.645877082,4.084676684,3.748683097,3.568045291,5.169324161,3.759868691,3.41877492,2.936751844,3.608165213,5.937859991,6.766085336,5.144208509,5.013337103,3.073270636,4.279787842,5.761874883,4.068280649,4.002885098,3.126783765,4.426584093,5.574860974,3.243524133,3.830296938,4.163336247,3.496347772,3.567671776,3.604893641,3.524600828,5.57401772,3.428990181,4.019191165,5.56196941,3.507718503,3.42331976,3.756537963,4.090552377,4.341539425,3.228447352,3.606640055,3.101300259,6.48575918,5.099891774,3.085697338,4.441313383,3.198939664,5.095412044,5.128829282,3.99512718,3.495868176,5.016004053,5.141247401,3.693159068,6.152606114,3.535328577,3.573827046,2.99186803,4.164628234,3.167742114,3.318025705,3.443884564,5.610817004,3.602770782,4.135077885,3.57233049,3.631817516,3.305610642,4.767494813,3.702043997,3.929999796,5.318387987,4.398004844,6.0620302,3.781751893,3.467910818,4.652956173,3.730209724,3.361946803,8.364944837,8.335111261,8.644930953,7.766098049,9.495953625,9.975902121,12.72544802,10.93215778,11.77107551,11.7314249,9.663996664,12.60394628,8.943969794,12.89196578,12.67198453,12.66981502,9.85056952,12.66131081,11.32534494,12.90977171,13.12906469,12.21146511,10.37401048,14.25698197,11.46792351,13.04541096,12.45492442,8.353951841,12.53180327,10.68818937,10.48983865,9.946708651,11.82481821,8.953243101,11.50387608,10.64950603,12.47148192,7.174234464,7.649535203,11.04791338,8.926069879,8.648175019,11.08694961,9.498565401,11.76700036,10.44594348,13.43779676,12.76512409,8.906260323,10.73010883,11.61107169,8.540461237,8.523322999,10.46701438,12.23529554,11.57551997,9.215832564,12.65303222,10.55858467,13.05912989,12.57947625,9.552554292,12.10489043,11.76519092,9.993807698,12.71240655,13.78216526,12.4335377,13.57307644,11.27801777,10.57918793,9.944633351,9.70689663,9.304935396,9.824493036,10.63558156,10.90444162,9.961133552,10.6720007,9.243391353,10.06992285,10.61720123,8.418760064,9.204112483,11.3350892,9.856016976,11.37825661,10.76053023,10.53799611,11.03080535,11.53726435,9.120442449,13.34398257,11.36145018,9.35944986,11.47715957,11.72885306,9.998145185,11.04368958,11.57169345,5.789764589,10.39651591,12.78837088,11.78802653,11.99032174,12.0489888,9.638849493,10.5940328,11.25795569,9.423618933,11.86058751,9.948783641,12.09081264,6.295987712,11.99615001,13.46748678,11.45148087,7.650741124,11.06797249,9.669091865,11.70032856,10.90764909,6.074730054,7.872056589,8.383687437,11.5387613,9.275629669,9.276655313,9.778982135,11.25501539,11.35205273,11.93644732,6.084066144,9.691440569,8.872663596,10.64124321,8.716611128,9.839862394,13.34799165,8.143079939,8.488942005,10.66136174,8.377506449,12.39980462,11.65046283,8.399707835,13.65420523,7.580810097,9.330612148,12.74496639,9.229209022,7.51548363,9.415222605,7.989532902,10.73133557,8.279683399,13.72029382,9.322223645,10.64346678,6.809518311,12.83848908,9.75732214,11.63703983,12.60141136,13.21716263,10.47079831,10.61487696,8.37983719,11.38774346,8.044350152,9.552085717,11.34813827,9.589679792,10.81394992,9.511518944,5.635249192,13.69242105,10.94337621,9.257936561,11.61965631,7.403623597,13.1688042,10.55977676,10.50842195,7.411591364,10.72341357,11.85999857,9.289292553,11.57075432,12.69377364,9.297985444,9.655707124,11.90335883,7.520282402,10.96725052,9.977424071,10.67885507,13.19914082,8.086376762,10.80370171,10.61280216,11.13128408,10.49515232,10.66650793,9.068637405,10.33677498,7.864315504,8.417747389,10.27176807,11.46510058,10.75947259,8.463105336,11.90029243,11.77312052,11.39161884,11.20384264,9.319313524,10.76039664,10.67979235,10.60721121,8.885186884,8.676672393,11.44707753,10.91169613,9.453194023,9.744035704,10.18559378,8.166248957,9.835176762,6.569560351,8.623232254,10.21845017,11.61262042,8.94724292,8.413576932,8.730090107,12.25467689,13.54548359,8.918364228,10.81970234,3.90595149,9.543610596,13.49259057,10.41097837,6.007279479,12.79110959,9.511219851,11.59274924,10.4762178,9.017278746,10.01517854,10.16546354,5.868888727,10.04767263,9.513249585,8.97815836,11.21089604,11.21479444,8.799010181,9.408814327,12.68445716,12.17670935,10.3069891,11.01533187,10.89699265,10.54041976,10.91153921,8.723759043,10.57472602,8.737029346,7.616652804,11.01103647,9.331599498,9.595250071,10.26208803,10.78170257,9.309888317,12.49040357,11.68634109,5.343340505,10.28091455,9.594461847,10.62460721,10.54211232,9.425880542,9.392685508,9.333163085,9.86034258,12.08102243,10.1104344,9.751440437,10.49160145,11.07968807,11.20070326,9.410754364,13.38453574,9.474299936,8.223036999,9.231833106,8.974548736,9.30117858,8.536432828,10.3088015,7.280907166,13.82264685,9.376744294,9.072565081,9.820869894,7.275029042,7.265988709,9.433692826,8.106086592,9.864620119,8.219234066,8.780162128,9.454206434,10.73836619,10.53073932,7.107427313,9.148341233,7.843150439,10.71838157,8.976380116,11.15142943,10.42554315,13.5068256,9.872641935,10.95855969,10.750672,9.013449028,7.704324515,11.5870914,12.2800691,4.923462332,9.051191111,10.52103082,11.22718301,9.611324664,8.846602773,11.97491243,9.753511312,9.064967702,6.811106587,8.630580612,8.379722522,8.959830735,6.530987877,8.673225772,12.04657491,9.989450625,10.57862615,9.175606125,8.617103207,8.80142505,10.85660479,8.062462268,8.323629959,10.52793189,11.31304517,8.393994326,5.768657826,7.130463384,9.77214694,8.86419999,9.888489847,9.436694373,9.377464653,8.386817705,7.953206241,9.520816984,8.649980469,5.154061388,8.663402198,9.546364403,8.518122961,9.204423904,10.89855015,12.56453497,10.77503297,6.57648394,9.248400976,8.67587328,9.728672238,6.69567652,8.948055473,9.759931947,9.924553368,9.650699055,10.85505081,8.523075386,10.17203129,6.60681838,11.55135184,9.367489311,9.564904626,6.509653145,10.55174376,9.853338735,11.11652835,7.906097057,4.41840706,8.694511866,10.55254372,10.56109378,9.231850357,10.52923088,13.34012939,10.36332271,8.084346292,9.716630844,9.473195525,5.253317225,8.942427141,8.564107902,11.9018752,9.646191071,10.7909959,7.948580675,11.09790969,9.551920884,4.38353477,9.40941789,9.21758775,10.11348687,10.87324345,8.40713057,6.593221478,7.604212053,9.795390493,10.10449467,10.27440522,9.716532047,10.91698046,6.549606606,8.957353032,5.228082597,8.142643652,11.48636991,8.50789453,9.329068439,6.624727452,8.041745973,10.09257971,10.56133491,10.49195888,7.230245264,10.51648934,10.03624668,10.73537715,9.853647643,7.430460123,9.048022172,9.673089858,5.810314379,8.626660554,11.54259198,9.323256496,9.403782757,8.385478132,9.260291691,9.84241553,5.8728315,7.291215356,7.010251182,4.175147253,8.659503864,8.184823873,8.552209216,11.13070678,10.68545041,8.445667426,6.891237168,10.69904452,10.23767474,8.134808328,8.078243906,8.063459172,8.88473398,11.0058847,12.87456803,9.794362063,10.12606838,9.216144438,9.396539422,10.12844973,9.027376389,7.737184884,7.510982828,9.634055224,13.84339915,7.713510687,10.27917301,9.77381207,8.719371012,9.061050882,10.97975258,7.052493063,8.070274618,11.85428888,4.163254534,10.13178962,8.789202733,7.912672912,9.146651159,7.497410074,11.43031301,9.540731701,8.061255633,6.744793268,10.50918625,10.5641108,8.947872494,5.41089805,7.911184643,9.620560533,7.797661861,6.37688523,9.028944308,9.29552101,9.861996207,9.986130223,10.20383852,13.98008982,9.256777409,9.128063033,8.778925824,10.20265886,7.989118628,7.949203325,9.242653175,9.098399405,7.64676021,8.496835232,6.669073944,9.145446459,9.074205241,9.133054523,9.12959052,8.87231254,10.46133638,10.23391641,9.842186935,10.61514175,10.5850635,10.36515742,8.644104793,4.669963954,10.10982926,9.658430551,9.450131843,3.896229646,8.163928642,9.417045008,9.015501702,5.187348683,8.676520285,7.559148507,9.235548378,7.863831504,6.814060185,10.54677756,9.918186155,11.97456328,9.621129661,7.830298921,9.187482022,9.871281187,10.95235675,8.08262149,9.561936256,7.170770612,8.11475813,9.502851909,9.710604703,11.08560484,8.899138431,11.61213432,10.6983967,9.5796425,12.47394775,12.32403882,8.209441897,10.89993917,11.12984853,6.925349396,8.130896347,9.172362356,8.915318986,10.86851061,8.109077738,8.56998194,8.65039142,9.407940854,10.9380577,8.880898117,7.770685917,9.994078184,7.445579696,10.0032711,11.06192184,8.881338317,8.117989306,9.393913552,5.423861807,8.160070932,8.621806772,10.16993058,8.904697275,7.042475232,8.650938854,9.379972497,12.79110442,10.03608624,10.63887214,5.276075498,8.870792797,8.150255897,9.42234292,8.562211615,13.18404091,11.14499505,8.969424299,7.170106323,8.018999847,7.69950987,8.706511597,11.1204702,6.813276935,6.159651797,8.345134597,8.07316767,6.909986965,9.988264687,8.347644154,6.430009477,9.389739022,8.961560645,9.051448415,10.12335343,9.129340328,7.892634471,8.063152986,9.339224771,8.009177981,9.55807677,8.048167487,10.32877056,8.978547959,7.412422097,9.18651801,10.02901037,5.854101983,9.551942002,9.028287171,10.11012678,7.2228868,10.29954772,9.438992719,9.838903627,4.443811016,8.656855756,11.19442127,9.004870358,6.497200109,5.759814618,7.138494218,8.957684134,12.33734257,7.077077772,8.840925107,10.35902613,6.391533504,10.41497928,11.10264603,7.830560875,9.329950064,4.750826799,8.429479199,8.506482379,9.797603819,9.449909161,9.231894482,7.331006631,10.16080285,7.647239468,8.491827737,8.550919444,11.06113205,6.596284114,8.641151463,8.960468235,7.031008615,9.078921179,8.919976589,7.399090417,9.108417421,9.075155838,5.825353128,9.654620227,5.731368591,6.739415327,7.655280226,9.367887021,5.295338406,9.788362207,7.841364708,7.782976083,9.03727747,8.21957637,8.149732184,9.876439898,6.871156407,6.088036123,11.58931599,10.73405391,12.02959422,7.740619048,8.885653464,9.487084234,8.981086083,9.361223816,8.207698582,11.72354632,8.85395248,8.109044578,7.320859943,6.615838158,9.758515396,9.064353583,8.972772987,8.487549026,8.104219474,9.004414279,8.318940771,9.104303598,10.10602399,4.445460145,11.16318762,8.142951684,8.877882146,9.295932128,10.0157738,13.12686059,10.93674196,10.95227058,8.087382675,6.716786376,10.92005297,9.921769154,11.31090994,11.33029491,7.515105467,5.521470151,5.090094142,7.604563701,9.56673395,8.252740703,9.490489216,8.318796027,9.5001082,10.09362895,10.99394848,11.73957075,8.488668413,7.623314004,9.522626512,11.53815917,8.756224517,9.455374268,8.657373526,10.98210695,8.663553339,9.165959828,10.72589624,6.610099924,9.767757064,8.37047466,9.377152163,10.53560187,10.27192129,10.23513118,6.31645222,10.27866056,7.18127295,10.8921014,9.305539524,6.038572941,7.113047954,5.233315184,6.869793008,7.70400703,7.113963928,9.688659024,12.09881047,8.876369264,9.564192444,11.71691955,8.9433605,6.38199527,10.56120958,8.215066545,9.636388323,7.667912916,8.902043985,8.082689787,6.082845942,9.469353676,7.465954879,11.11840723,7.02896681,11.08856439,6.319743502,10.21997196,8.46173332,10.45460717,9.688000919,9.941532973,8.568713444,7.817188227,8.085043035,4.566840016,9.578689508,9.220677764,9.255947763,9.870104355,5.925502084,7.937285184,6.929642736,7.179339251,7.550890689,8.053298962,8.873027635,8.998909047,7.138144542,6.318651843,8.627432104,10.00702914,10.09989885,6.672137662,7.340754531,9.947049624,11.75093122,8.805452702,10.09158977,7.391768873,9.120645221,9.971190411,9.530647166,12.22019386,8.7039891,8.810388047,6.392161557,10.94485972,8.922060666,8.626089655,6.879339517,8.305740602,8.949449431,9.716826263,8.869118856,7.889585789,8.748219303,12.22510291,6.258890952,8.148254463,8.932472374,8.90800873,10.37537446,8.469905104,9.647473318,10.15699236,9.553344543,8.16341053,8.583801802,8.87166511,7.244215693,6.593534354,8.657674816,9.724683352,9.0025223,7.669631769,9.600084937,10.09093819,9.4507476,8.846490703,8.795211201,8.339685855,8.609497039,8.749282362,9.84562121,7.419390206,8.378188667,8.583232194,6.162213834,7.982197762,8.14807513,7.641353463,9.519271268,8.273982758,7.764407642,7.237249253,7.905162644,7.608596074,7.050891326,7.993605393,7.479974682,7.843557924,9.248697484,7.920176573,3.900932225,8.439333791,7.690646218,6.139628435,9.177079174,5.36391927,7.501003856,7.186791552,12.57937793,7.658259735,7.949077208,8.199902776,7.318493032,10.49972156,6.900396911,9.337237706,8.365468977,7.088782841,8.37699451,6.948227603,8.267433612,5.98062481,9.342338879,8.190469348,8.791861672,11.36864349,10.77684843,8.015244318,5.599174304,8.811384542,5.485611585,11.42013762,8.532097498,9.611628257,5.355505581,6.818586379,7.903810157,10.73975804,5.40824926,7.226735703,7.07611498,9.527986085,7.745572927,7.385794587,9.054304035,5.316804618,10.07310182,10.0698524,7.086940735,5.457183494,7.291112913,8.170689483,10.6550463,9.750294691,7.721167183,4.311482742,6.117388324,9.252045375,13.68776867,8.674218933,6.963407861,10.74720848,10.28791051,11.76126509,10.43273372,8.621866112,8.510984671,7.942805397,9.240135526,10.29850141,9.683269934,9.355596358,8.248702206,8.368102649,6.587974402,8.533608279,7.63453721,8.568874258,9.484146041,7.666275997,8.267336933,8.878798186,7.97394068,10.38318455,10.31645005,8.591452833,7.3704528,6.424683983,10.82231826,7.310360862,10.13685448,7.976197826,9.831712484,8.793435783,6.512305873,7.40150401,8.811998022,8.402135461,5.45637057,8.322410438,7.645682347,6.031710887,8.057312914,9.599593674,10.93659467,7.904541016,6.13849849,8.302707363,6.942744397,6.962905179,8.87330253,7.793758916,7.072935537,9.076676353,8.760811623,8.079650303,8.928638784,4.735649822,11.95208071,6.271799452,7.115701843,10.61045398,7.962737989,7.643353534,8.12724895,8.049284423,10.39701975,9.170128439,9.923554144,8.462145289,5.723385046,10.56574416,13.13453892,8.716104636,8.24687993,8.518885189,8.925842662,4.456698044,4.408796853,9.16327362,10.97108425,10.31798682,9.067600738,5.122192019,9.654050869,8.405239824,7.075778666,5.788197461,8.199734286,9.392198229,7.06101792,7.757308977,8.159667561,9.93502504,5.952175732,9.266776064,9.611196962,7.30233512,5.638235558,10.48597937,5.863865423,8.118130447,7.202211646,8.183802222,4.875594018,10.21339155,9.513683992,7.32304338,7.973766607,8.607943655,7.684794454,6.779006235,8.172255972,8.686343283,10.49690559,7.123784271,5.84487622,9.194608763,8.355318617,8.030203627,6.649018298,7.507767453,9.113985492,8.596559679,9.869244952,6.001034831,9.864625064,8.393001894,8.415536908,8.0547964,8.294009838,8.828204999,8.592942876,8.852263623,8.507223791,7.713793978,11.03933698,5.04372182,12.20631618,7.25291646,8.162730866,9.217032997,8.816244374,7.601539657,11.37717369,7.668071298,9.469097421,6.67798879,8.986025069,7.775926918,10.25775168,7.105774303,8.587093287,6.478313588,8.12398749,9.359738568,8.077967106,11.45336088,8.640990971,8.693643182,6.567090676,9.256541812,10.50566018,9.1519957,7.577929458,9.044553735,7.123933849,8.695074055,8.32596842,6.036072479,7.848911743,8.809621925,7.536751627,9.321624101,7.124153555,7.387801618,7.28299336,8.596987026,9.630891083,7.316167931,6.904611968,8.079497625,6.953213108,7.769599499,9.380233784,6.274147921,7.602468945,12.98642207,6.342390691,10.88222326,7.938125503,9.434461375,9.006380667,5.752603727,5.871365204,9.396964398,9.238386922,8.649536123,9.116237465,10.18360655,9.564358806,9.304202567,9.118290644,10.62770974,8.153011195,7.613397275,8.532150415,7.272886958,5.443018981,11.42823262,8.57489933,10.02627799,8.848781651,7.489212324,8.956222505,7.584096604,8.139048409,8.532141016,11.38285015,9.471037378,8.065025335,9.231334944,8.656300462,5.396623557,8.092810551,8.115429232,10.24718678,8.903584214,8.39811684,6.262969655,8.058309598,7.339278305,10.30926731,6.404235277,8.548215184,6.137468503,8.818476213,10.02031524,8.77684403,11.08017983,9.626465847,5.801326458,7.560104916,7.916931782,9.572551693,8.373265448,7.944077819,8.574137276,5.092135148,8.145256564,8.687722618,7.155072064,7.938950509,7.473596932,9.198239626,6.142084555,7.21134552,6.823073517,10.79229547,8.621365104,8.156978332,10.06322271,8.176508684,7.266282186,5.626930741,6.050614791,7.172212433,7.245790949,9.559859259,7.680824603,6.761877968,6.379082337,9.248567308,8.802983756,8.570198304,8.555642643,8.164870486,7.191745627,8.04701366,7.055309496,8.476158862,7.99044754,10.52433285,8.718052281,7.812283527,8.173780023,8.601364046,8.543761188,6.710673831,8.463996438,9.113130057,9.524658366,7.341455626,5.147489353,8.023235593,7.337236015,5.035026634,7.076895744,9.178593451,9.773930546,7.378405939,7.997190212,9.019698113,9.754211013,8.551901748,7.661261362,6.391768366,9.258891961,10.7801395,6.98047843,8.30648863,9.082311009,8.076659985,4.378385054,9.290105263,9.244969009,8.35221075,10.40862643,7.862837493,7.494526599,6.924390971,6.000793674,10.08131912,8.305998339,8.871781855,5.6888668,7.284295025,9.477128933,8.333275206,7.34411765,8.574028161,5.034543862,10.16490533,6.701092232,8.505601677,7.77454776,7.555810981,8.7927584,8.640629987,9.226035872,7.184281128,7.017653728,7.616800079,12.80824381,8.877950645,4.422010406,5.024214,8.008716127,8.405159678,6.505002151,9.864187439,7.20154913,8.576995258,9.052953875,7.915581088,6.743556501,10.27643436,10.96793355,8.608670367,6.746998611,8.246171636,7.793816802,8.714710548,9.35391144,8.8724854,6.159017572,9.745407893,9.552798542,7.033235912,8.516646493,7.08748637,6.478241538,7.785467821,3.688723289,9.025417765,6.99858754,7.355168569,5.98685573,4.536927575,6.546499053,9.482113521,8.040638123,4.694193026,4.254172261,7.114445632,5.491258795,9.58227602,4.47489856,7.861201082,8.306395675,5.164008173,4.388204104,7.764405824,5.977127134,9.70363207,5.536796526,7.406700495,7.761330226,13.92152443,7.530047573,8.396665419,6.953934386,12.66597543,8.961825923,8.013124742,10.0306491,9.034805952,7.773147554,7.006437532,10.05410555,5.071447246,8.277355144,8.149498899,6.456853185,9.501939998,9.142172848,8.406643976,8.23349236,9.009792504,7.270972615,6.363118342,6.972563044,8.81172623,9.194622001,7.421410791,9.633540083,6.406872234,8.294932347,7.701307351,7.889409891,9.124163764,7.068811809,5.384104583,4.611045175,6.295783513,8.284688974,8.964213129,5.293537376,7.584631021,9.242115072,7.849920081,8.970793429,5.563786681,5.936308376,7.435627601,8.445649569,9.828736876,8.817980149,7.398265173,8.011130355,9.269931896,5.989426091,7.894659638,5.499977651,9.760101879,6.918867567,7.790484231,5.169869797,8.000345634,9.115318421,6.407996412,12.04245178,7.32770216,7.123590775,7.740458183,8.815555082,7.129734524,8.328957233,8.151763738,7.628323591,9.030482099,8.13602868,11.62793194,5.072089144,7.702379011,10.31557904,9.563936382,7.521318877,9.452053891,5.811842412,7.854887542,8.578746885,6.670620113,7.955669291,6.114268875,10.01901986,9.389573151,10.65102846,8.298398125,8.255342134,5.692913207,6.471470395,7.872049194,10.06198896,7.674753658,6.83679359,7.200936778,6.900475592,8.634859027,8.053379277,6.578493921,5.178878668,7.251664905,10.24107169,5.934949988,5.030357243,7.440978678,7.192293494,6.140239256,8.215450069,8.154423995,6.794139263,8.273282088,7.231206151,7.643938445,8.835852271,8.985189213,7.626300736,10.3156295,9.359257053,6.403197882,4.533762585,8.335911679,8.246286655,9.250908258,8.936985131,8.383665271,8.364299522,6.792447203,7.029097769,7.280176131,5.361930716,6.142613162,5.585024374,7.327544456,7.212649627,8.151206308,8.382923907,6.700565835,8.91370045,8.748458477,7.895879398,5.611171264,8.118293727,7.352098414,8.217949619,9.656671098,9.049393938,9.9746673,6.039009901,6.632288354,7.873895788,7.391571558,8.69217107,7.656632352,9.075134855,6.914191585,8.213184766,5.325532843,8.546307329,6.638349712,8.456304541,8.573065421,6.798093418,8.14845569,7.930219581,6.592845467,4.302502916,7.397143281,6.170027628,8.468501318,8.203042928,9.382873945,8.834095288,6.776704654,10.29003403,6.997206132,7.472077021,9.079971985,8.214686984,9.355428072,12.11901143,6.226407147,8.258839827,7.648357417,7.893966427,7.553531246,8.012464885,7.826206105,6.777689348,8.283931843,7.123186989,8.303380353,8.522553535,8.658341913,5.815740933,9.118302479,8.715592577,8.62607218,9.074192284,5.337980573,8.035517925,8.934040303,4.544499151,8.366726091,8.027703209,7.305273189,6.805300382,8.279612005,9.645097355,7.197204101,10.45132384,4.627991272,7.998228868,6.535117501,7.970858852,9.760463176,9.548338933,7.09956302,6.761018242,8.4551786,7.053766596,5.689461762,10.19247916,3.822728585,11.02180814,10.71701801,4.170450217,8.939160827,6.646555324,8.499916383,6.419037577,9.004949835,8.774212758,8.150790734,8.405793347,7.558442465,7.877477151,6.230988983,7.282879502,10.22573822,9.781094006,8.763881217,7.435287339,6.54613208,8.854456351,7.589173688,7.248725669,6.26826703,7.967657838,9.357156787,10.38772566,7.565257293,7.514926193,4.418944761,8.26943502,5.543623397,6.104961064,7.210565083,5.699865467,9.329981792,7.809332341,9.161814476,8.193322373,7.629298466,7.755085354,5.190524252,11.81526268,11.79498317,7.278764995,5.940768946,9.38067389,7.836319822,9.916540937,8.451780912,8.499225025,7.022051398,7.140047839,7.91549038,5.441013704,8.805655883,9.297680713,9.403913523,11.06494188,5.349587142,4.088163015,11.92959791,5.778885059,9.155053959,6.104787899,8.359516632,5.667768761,10.02451861,6.317408404,6.057829892,7.820695814,6.989497356,7.77609754,6.506375615,6.472131155,7.950463496,8.319174634,9.025772095,7.412512707,9.88266438,6.872453164,9.174123882,7.222303301,6.05698088,8.918795622,6.814621474,8.162808794,6.917078142,7.595585346,10.39068682,8.752938344,8.75463018,9.755792944,11.7670264,7.805988167,7.862752028,10.00314901,4.007971305,4.724071761,7.759712421,9.240610368,7.517159959,6.932784417,5.403969181,5.694295066,7.487846963,10.63730564,8.726043886,6.636264782,4.06740689,8.089499706,4.807714754,4.779759095,6.744762269,6.848537977,7.913925456,8.25891538,8.516374808,8.468757294,6.974420449,8.19756136,7.588808767,7.867021644,7.812988656,6.351834456,7.369614933,5.790057603,9.491250888,9.732290214,7.713497647,6.512004475,6.610961075,7.925140171,7.486047257,9.370904563,9.699653377,7.639048952,6.804417363,6.839366613,5.027680832,6.346609652,4.320610083,8.654518306,11.22171048,6.961210381,6.187912266,7.780168937,9.214930797,9.039697753,8.417272971,6.14384052,11.0342038,8.629547305,8.278820221,8.882626198,5.287429255,8.08088549,6.133997498,8.674247871,7.436021565,6.509186732,6.472129324,6.099343305,6.760554269,8.19569023,7.890135969,10.25689124,5.279598433,6.242287053,7.085639125,8.370054141,7.752207578,7.699405539,7.851352335,5.937072242,11.61217312,7.430123666,7.788618076,6.726050668,11.5310234,6.83931599,7.524241191,6.379198083,4.945732273,6.950105735,9.924839675,6.450842257,7.277992567,7.457194064,7.837475984,8.902575985,3.801620774,7.084766914,5.079876331,9.078485031,6.52550057,6.902834684,8.55019701,4.401785915,6.673992871,8.524796057,5.440230059,6.279794748,7.185230512,9.490172087,5.344484152,7.795749539,7.441528141,7.799057627,8.753995851,5.52383523,6.623440265,8.334274497,9.356367324,5.885696063,4.967213696,7.570397898,7.2405044,7.607875571,5.399229403,8.83081346,8.366023534,6.791858399,9.210607307,8.548393979,9.363595894,8.686633997,9.679343616,8.078888635,6.191706651,8.965622359,8.184330798,7.016078448,10.21001823,7.568304495,6.640158927,7.080161982,7.620206105,8.062084817,5.84149089,8.009952609,8.587814476,8.328924476,8.842927019,8.05665026,7.160890851,6.691525369,4.228358551,10.79087002,7.952058777,4.007197965,10.22964968,5.162680058,7.123326075,7.529348651,7.535728577,6.006640868,5.942630161,10.4287749,8.737119947,7.032487645,9.42995464,6.148909278,7.701262674,6.140578232,9.024948317,6.607631782,7.236801501,7.257868406,6.480874428,7.512891012,8.528178315,8.327601725,6.757628977,7.065750243,7.658268881,7.487032169,7.308875676,8.751133361,9.200415765,7.176687651,8.121281673,4.115252751,7.111252476,6.140180498,7.172152991,7.548583076,5.123923549,6.545101321,6.181979577,6.935376002,8.826785675,7.615990814,6.496770812,5.268712435,5.217441587,5.684076948,4.947414121,7.498661536,6.581966952,7.673205591,3.870310475,3.566262274,7.423600599,7.534290145,7.241105499,9.71333181,6.95656143,8.041052513,7.350671766,6.328446188,5.878169896,9.350016977,5.598272755,8.407551288,9.938651595,7.494055913,5.578430476,3.321939475,8.466569271,8.967874629,7.888043706,8.561719149,7.874292306,7.987259265,3.537714533,10.79209292,5.980528229,8.16574986,9.165065696,6.702371743,7.191397224,4.013434984,8.988152763,7.311425173,7.47530162,9.287025349,6.84465035,6.175034768,8.17621654,9.688495131,5.110492602,6.854724478,7.321321852,7.583874318,7.458482716,6.302373118,8.559868421,4.557670648,5.90742954,6.483202169,8.456544872,8.459569898,6.565169845,9.465336995,7.412327877,8.11652369,5.221283755,9.250393628,6.890804776,9.370665746,6.609100111,4.220715239,8.423710701,9.371839089,7.260635757,7.998279841,7.552215661,5.503342822,6.748878969,9.411599453,7.421559624,7.596595813,8.717669232,5.890478442,7.433305344,3.176834248,6.639302938,6.738376468,7.104851997,6.625474654,8.260184116,5.808465915,7.996202616,9.148676937,6.758199424,9.624124488,8.449823847,9.795774999,8.178118808,10.16690914,7.655429364,8.480866145,6.129037526,10.90349677,8.239980551,8.162190366,9.43695079,3.87515298,5.148554844,8.667183927,6.470650446,6.818347749,9.080685412,8.879380765,7.155548125,6.718432317,6.40105875,8.506758365,7.063877663,8.33372206,5.828745425,5.694766311,8.181888946,5.953795548,7.457789535,8.28727836,7.493023498,5.433679271,6.808989498,8.684897129,7.325292646,5.818260512,8.236528176,8.949386791,7.816481348,4.929786379,8.736617305,7.446947418,7.696734043,7.699025936,8.317087583,8.148027436,9.027792269,8.299419757,8.095745659,6.213674511,5.730498522,7.948118635,6.296438209,4.488882881,7.666635267,6.358316032,7.930719782,8.384930735,6.823677485,7.81812732,9.03541025,8.771393856,6.546023556,9.484878569,3.922057714,7.794924907,7.335720251,9.263971426,5.110819786,4.854835032,7.289520056,6.647619933,5.466800138,6.207026279,7.84522508,5.977017209,5.831508552,9.892563497,9.244254794,7.820389569,7.257084073,5.266029834,5.599170295,4.573200568,8.504138724,7.390468497,6.887406765,7.68687161,6.606849393,7.342629961,5.126086341,6.558541534,6.251517219,9.617498007,8.794352872,10.61763555,6.732001838,7.557395288,7.874586694,8.564040459,9.067250694,7.438946875,8.776326562,6.006959216,9.16940799,6.14501464,5.858913507,6.101878978,5.645099225,8.113965386,8.194063969,6.105376822,6.718971041,6.556750831,5.263179797,7.375879212,7.841131843,8.784329799,8.816457358,7.742063303,6.264663368,6.862802606,6.855910357,7.934733554,6.376586613,8.087979383,9.42921058,8.191926741,5.763599656,8.237371753,10.49638602,8.502376026,6.3110225,6.643429201,9.368180973,7.153099314,8.342227357,6.014249038,6.076679918,8.786274866,7.256914622,6.623359652,6.431975236,8.927308752,5.905403127,7.272194375,5.72759716,7.133117326,8.095814369,7.121104235,9.943948527,8.29721202,9.221102219,7.111660182,7.71799157,6.752519956,4.188496354,6.78189488,8.115890164,7.219828344,3.871428815,4.641722678,7.49170963,7.820133562,8.263918115,6.008868778,7.591417084,6.34518363,6.60319136,5.481288192,10.15382333,5.483352454,10.04562568,6.445401064,8.71140361,7.607528454,5.384907885,6.01215369,7.348351026,3.85166722,6.186228661,6.645563659,6.266620757,6.403502531,10.73613375,6.280036388,7.923065047,4.509062214,6.901724974,9.615945564,7.49083985,9.833448083,5.563105189,4.459184025,4.931118936,5.391657248,6.637496849,6.866168365,6.228307541,9.101943996,7.107928333,5.273158106,9.101459647,6.809701657,7.444182729,6.786529915,9.045437591,8.543437921,7.085892345,7.693250334,7.626290825,7.911318136,6.591886618,6.353990097,7.745363083,8.843798516,12.69085082,7.010455264,5.093433154,6.564533032,6.70667441,9.746933564,8.104119631,9.278372438,7.42357067,7.151597123,6.557739413,8.216961408,6.117247778,8.220301982,7.952975499,5.842319088,5.962291028,7.970125896,7.707083883,7.18705696,6.966753494,8.914943228,10.52263338,4.369169979,5.54747785,5.748383894,5.764439622,8.894784216,7.397900344,7.613572375,8.081405643,9.303755019,3.643270535,8.388889286,3.358990645,6.189287656,4.357844805,6.896254841,11.48031427,11.22849753,7.370128106,10.41841741,5.22989324,4.723415888,6.882050972,5.96121336,4.760683833,5.710335467,6.05687236,5.658706306,6.491081993,7.875202034,4.681729606,7.672651552,8.21939204,7.610213221,6.949706115,5.041401373,7.876538791,6.862130655,5.800246596,7.253298245,7.179569016,4.659573756,7.854567687,7.067124774,8.998120491,3.844885249,6.827573918,7.494865174,8.051909776,6.719913327,4.919257472
res,7.006585416,7.006585416,5.139034844,7.792246526,3.463090008,6.260128107,4.128432306,4.410909452,3.719733778,6.554222432,7.554731758,7.584482108,7.69520155,9.328407518,4.143295873,4.156482812,3.902140631,5.468003052,5.438545836,6.526681638,5.420246596,7.1213676,5.733561646,3.97393745,6.75031517,6.058814731,3.61187526,6.915085245,4.223430913,7.450028337,4.392771478,5.798959883,4.697794304,3.662763381,4.339998915,6.194641257,6.129666361,8.104941146,5.396153326,5.906073257,4.362959502,5.5108903,4.251466686,4.205624538,5.409732656,7.110561976,6.161796596,5.11766822,3.961048643,5.416602441,4.271752376,4.622800425,6.579962836,7.052095159,5.823512517,3.245370257,6.287151748,5.558532036,7.048947756,7.974095956,3.264116771,6.720682493,4.305713476,6.349868412,4.778166927,3.360921184,3.682150131,3.227415922,3.663179162,3.160433825,6.897645427,4.393302892,3.555323059,4.510719019,3.744442749,4.746171776,3.604675535,5.13721648,3.986059462,6.368668403,4.616572592,3.792668218,5.483576273,3.383648686,9.564669427,3.087730565,4.399986292,6.353888924,3.816867786,2.940290018,3.728980673,3.484517628,5.159287048,3.629455928,3.843738352,4.285567898,3.421262578,3.571276825,3.34055881,4.213973548,5.19549896,7.601389051,5.149972096,9.623725881,2.946880235,5.402630978,3.742890429,5.754254833,5.415665489,3.079889472,3.13849757,4.418848199,4.192145011,4.751719199,5.558471932,5.024733623,4.425076972,5.981191704,3.592810535,4.950217633,5.637125478,4.250562526,6.159506601,4.602094867,7.485543714,3.93396067,3.619591368,3.895599666,3.527223514,6.142036087,3.797111768,3.290242598,5.199352305,3.959363263,3.168951112,5.40426669,3.959389084,4.345476312,4.892547908,7.411076813,4.669129569,4.643701111,4.571462426,4.17107517,3.490417095,4.050108719,6.02250923,4.070699529,6.238460083,4.565799916,5.134030357,4.047944718,5.591591511,4.068779186,6.861206916,8.382525638,3.163723756,4.939114196,4.328081965,3.950973018,3.351146825,4.900300462,3.322355927,3.895215602,3.296862742,5.600306183,5.501797259,4.676350297,3.779394117,4.49876465,3.706750925,8.421404555,7.331001735,7.429889736,8.056956323,4.475628547,7.263633748,5.324323152,6.407964473,4.823677074,6.809121625,8.423572475,3.821676193,5.235170233,5.236844153,5.414536161,5.965242345,3.799231543,4.721834204,7.424984116,4.981244285,6.475324322,6.811714918,5.012657045,8.388815536,5.223785556,6.814938018,7.444759883,6.458039559,6.837280724,3.500793363,4.944083356,4.493592897,4.19379094,5.278410982,3.577531586,2.974925099,4.826724138,4.877570748,5.89300247,4.934646874,7.946364087,4.659775432,5.895697775,5.241284273,6.03045695,4.37842226,5.521473538,4.311264566,3.514949235,8.655159898,7.547361156,4.114750533,3.865875414,3.202401021,6.635515758,5.013070249,3.808267862,3.172143209,4.728673947,3.678061156,3.804351014,3.380428514,6.79545085,3.719601057,3.842234786,5.74893523,6.009028426,4.613687507,4.55283881,4.838632699,3.633169267,3.202091374,7.314285009,4.591939061,3.966314931,3.684597005,5.493456603,3.081249712,4.539489636,4.834190421,4.308912879,4.020855521,3.368703482,4.13620507,4.020441629,5.134517469,3.964926534,3.314291537,3.001955049,3.389767536,5.024260592,7.060755174,3.210936903,3.786655894,4.167614961,4.766905571,9.190899047,4.951191179,5.186490052,4.63626322,4.026098176,4.163868856,3.670090029,6.161613398,6.026133967,5.136449862,3.468592176,3.508214156,3.116695327,4.602700005,2.935730847,5.087980008,3.83243571,5.058848749,3.983701258,6.194149998,3.710762837,3.849284036,3.973826278,5.743505816,5.703743921,3.579790127,3.520880889,3.302132209,4.398717951,4.203642706,2.874232535,7.573667063,5.364152893,3.223545745,3.370218327,3.250644463,3.838367435,4.424032575,4.627234249,7.26223322,4.843148098,5.81374211,6.205748247,5.711075362,4.091241493,4.376351233,3.036080905,3.118512723,3.9222144,3.331994587,3.036879644,5.306790924,4.414041252,4.009423901,4.302657156,6.185407254,3.175320272,5.106322288,3.841268533,3.946088049,3.534255939,6.640808279,6.373436684,3.923737157,3.41613603,3.967522459,2.913807576,4.609219005,3.093132857,6.837376671,3.336962458,3.821856336,5.164334689,3.332751875,4.519547134,4.141399889,4.333988212,3.51517556,3.850660923,7.780199948,8.424465963,4.697162743,3.800314572,10.37864976,3.125719314,4.243841776,3.166850411,6.195064954,5.446927426,3.817471336,4.336738215,4.510335968,4.152048433,3.782457019,3.899455397,4.899424962,6.828855902,5.576169173,4.541881583,3.144359939,3.995056872,4.912573641,4.126223597,6.388590273,3.715693372,5.845515889,4.894006761,4.482251415,7.27585335,5.075297926,5.183117398,5.04308739,4.59430946,4.444484998,5.559441484,5.865461727,5.298161202,3.478029122,3.905865645,4.648344288,4.474552475,3.675529916,5.019573418,5.044999938,4.903000692,4.148658456,3.911210946,8.294514954,3.650841485,3.679508419,4.383439687,3.865696264,5.787851485,4.409435098,3.242944846,6.178590045,3.648483681,6.175750721,8.971462412,4.584550804,8.163404823,7.888170363,6.939775995,6.52900532,6.305195244,6.662114197,4.823427677,6.575270715,7.818240051,3.42081472,4.052572938,3.60954833,3.266344442,3.393025184,3.291031887,5.720146806,8.475695433,4.010194467,6.018413709,5.035146789,3.602614121,5.002397288,3.275227329,4.577756375,3.525764977,6.842530877,3.743729399,3.869345192,5.063199046,5.48745126,4.900659675,5.812856971,4.894642425,3.851958997,5.144125143,6.063719322,5.389935959,4.99902671,6.223225012,5.381093701,4.566151729,3.867424378,5.65238623,4.565753647,5.063705799,3.130360945,8.940163868,3.890196658,3.192314829,4.580641864,4.319178461,3.676651464,3.258982474,3.371178537,4.548928723,4.526403568,4.750748324,6.119272383,2.966975009,5.163969479,8.61303395,5.11417427,5.244352872,5.404257341,7.108401177,3.825462357,5.461919415,6.575202817,3.278110892,5.267715937,4.465453464,4.828842611,4.874555881,5.511449951,3.87078375,3.972699935,3.2395019,5.361197803,4.33142234,4.228576351,4.350025572,5.887464637,6.534026186,3.430631266,4.504889089,6.926774662,6.871205189,5.898477143,3.720457598,2.829619952,5.577983251,4.323437773,3.422520814,5.359174369,5.926712887,3.10379854,3.242058866,6.087893394,4.399919699,4.827034096,5.266860882,3.523473518,6.180151766,4.417589006,3.555978368,2.857637962,5.666024776,4.731328775,3.970903674,5.427796118,6.292488387,4.92362155,3.375092913,4.500224584,4.115292542,3.374153428,3.598757046,5.080057252,3.839183292,2.885152634,3.944859236,3.697395262,4.186917332,3.574780122,4.009653929,4.552094518,3.510167496,3.051539481,4.070887355,7.388487855,3.859620546,3.105748118,4.763593533,4.537820311,5.348326996,5.136338749,4.565907944,7.143187393,3.322120167,3.331326999,4.582734948,4.121041641,4.107990087,4.074879075,4.077840112,3.237831817,3.005144377,5.026496255,4.172065258,3.706633614,3.695771884,3.673491569,8.089257161,5.444713138,3.525782864,3.724309876,4.160286359,3.579417607,3.900640142,3.170422082,3.659359612,3.963830433,2.88309648,5.238525204,3.196008238,3.690644174,4.165836951,4.102806835,3.15744712,11.51165188,4.462913699,2.89926576,8.451857718,3.937587387,4.000608903,4.299576344,3.663434565,4.902775802,4.526903293,3.621688219,3.877574649,3.235561932,3.519682119,6.188009665,4.812279922,3.380938771,3.626131744,3.868623181,3.893503361,6.608664354,4.055679,4.248967086,4.135020737,6.168783216,5.283619354,3.832794934,5.198367285,4.032943076,3.208985012,5.418388802,6.250804804,4.944636394,5.273337338,4.413630432,9.527940428,3.681826156,5.483365974,4.210652048,3.584741081,7.399932799,5.15048007,3.790572841,4.977981827,5.165218128,3.876249948,6.609885364,4.89758604,5.407147456,4.525124493,3.744724239,4.089657638,4.357195029,4.910196509,3.276952517,4.150104091,4.988241514,4.280658864,3.380236087,4.348928262,5.776112171,5.24330469,6.236958117,3.467598748,3.731448605,8.92902155,5.990676848,8.194557501,7.306768293,4.963522112,7.25216075,3.416226405,4.520902458,7.083777282,6.328367707,7.147320843,5.124444464,5.479626284,3.377653426,7.515636091,2.836983977,3.301440379,3.027922194,4.834499796,4.455576077,4.203520426,4.451565939,3.0287791,3.95065363,6.946880562,3.031486406,6.306952739,3.683662229,5.058268811,5.677452999,4.141516421,6.292060868,3.779359679,4.993578661,4.488312982,4.141704058,4.087516362,3.694906557,4.45302353,8.678696654,5.993174305,5.534878466,4.019019287,4.417926941,6.330523405,4.090416467,4.851522593,4.691742966,5.889036316,6.979123714,6.497428281,5.863890123,3.671430676,5.243808787,3.956211593,8.79475142,4.608090829,3.920632884,8.184131623,5.352038568,7.587742269,5.33153382,2.96670541,5.949715439,4.255475512,6.281490574,8.563274902,5.865594634,4.09736622,3.324986363,3.188597571,5.807103924,3.656189963,6.981946829,3.886605287,6.114060655,3.933245522,3.141682081,4.240575196,5.023493517,3.302882328,5.054155999,5.523514813,3.417919891,3.021890341,3.140764757,5.015777671,4.201645255,3.638465762,3.650314321,3.385594935,4.20726903,4.949753544,8.623314482,3.98057548,4.25495071,5.066007391,5.332037265,3.917286024,3.191690668,6.336857976,4.281822701,4.957409449,2.990156007,4.765536196,3.844105675,5.833151537,3.339723748,6.370007312,3.025984227,4.287277744,4.566841466,7.089721014,6.119562184,3.613380071,4.598014035,4.125732178,4.076274588,6.817642699,3.007872039,3.685796135,5.051305836,3.242897528,3.822955674,3.328978963,3.264763538,2.882974696,3.674333817,4.076802628,5.092043754,4.667270323,3.91607429,5.321575159,3.494533605,4.509633654,4.362004415,8.189909288,3.409952234,7.6399717,4.832637017,4.178719318,3.574772106,7.375313746,4.369968272,3.21382005,3.262118316,4.744051101,5.544736438,4.24355636,7.122670921,5.026624109,5.970901165,8.400612006,8.688236387,6.430816417,6.700122379,8.527553829,7.592279941,6.363996901,5.449867792,4.351223066,4.693304176,4.396519932,6.534588494,8.816058212,5.231086877,9.033631363,5.024269223,5.40055247,5.501320995,3.885141743,8.408588317,5.100245857,7.468968779,6.532479951,4.790258099,6.480960916,3.251642011,6.471556294,7.168754311,4.08550848,3.981690273,3.98289067,7.600412659,4.517154629,3.848665647,4.185744291,3.953092855,3.695849826,4.586448677,3.61562748,5.375095671,4.891789304,3.889659014,5.993402062,6.047494529,5.501830696,4.773606209,5.345947728,3.787781922,5.28994256,4.4999886,7.358705314,9.363427944,5.740415209,6.403669349,5.961167635,4.957689428,8.02721737,5.275101618,4.047969022,4.038390056,6.799084949,7.20267042,5.993562823,4.874489482,6.828119294,5.274012624,3.616260278,5.001419898,4.145528276,6.134277914,3.394729277,3.135541008,7.699511412,5.836910951,2.913514291,2.982451152,7.705032877,9.033953793,5.597224571,6.987399773,5.844735414,6.012580156,3.362844275,3.3315979,7.068364674,3.751862959,3.141217977,8.617586159,6.767021944,7.004421606,5.492350181,6.213326733,3.547574347,5.538591325,4.481313439,3.171320542,5.956776936,5.242708303,4.874077145,3.169264411,4.697681176,3.655658619,4.450759596,3.941356095,6.146130319,3.375518181,5.013728605,5.372006547,6.143587507,4.725450188,3.186738095,6.740008344,6.45654795,6.321620596,5.570505646,6.905363368,3.672742504,5.565284437,5.891357239,6.86813808,4.652910393,3.176621731,4.226129457,6.374179916,2.91339508,4.353702262,3.992367671,4.116531322,5.306933217,4.186607912,4.514625886,6.146796345,3.188987141,3.005215204,2.941757422,4.006562358,3.93311057,4.972608932,4.249346238,3.116615633,3.793555457,3.21133836,5.094175908,5.986584337,6.060779402,2.909271764,6.444835242,4.43511062,3.502716288,3.615968813,7.532494387,3.121885314,4.194648217,6.157103663,5.186389916,3.20785583,4.37255797,3.229141698,5.489760723,3.684184196,6.3708501,5.591265714,4.735796606,6.64851666,2.73570811,3.898591278,4.553809615,3.492076512,3.144134974,4.953949103,5.01667987,3.738576126,3.313543342,5.236138808,4.548955165,4.936711153,3.265184955,4.993951601,5.681022915,9.233592948,6.155082924,3.915344777,6.039130788,3.555445734,5.34678994,6.797232581,7.643927303,7.826325829,4.851205044,9.483608029,3.154452389,4.373297917,5.564194715,8.592435469,5.103936303,6.805186985,6.749507044,5.418766992,8.092311813,3.798649744,5.708599558,3.826056325,6.838621012,7.349396013,6.22977321,7.770875945,8.043171299,4.574588768,3.303914583,3.086226524,7.688285793,8.096058504,5.547460801,5.935598393,7.360061144,5.025232492,3.378842601,5.596891996,4.969793902,3.753970641,4.418476785,7.60603668,8.720678909,5.729637091,8.01275632,7.556993896,3.316858754,6.916846548,4.554957859,3.847942788,3.053585386,3.13303247,3.894597033,5.021107168,3.252001333,4.681292642,3.902643047,2.81104254,4.105310037,10.18164014,4.344657618,4.058033221,7.644691335,4.037827983,4.240499204,3.34789312,3.536846884,6.824588965,4.263400497,4.852482977,4.813835846,5.219594816,2.888265986,4.538719424,5.516935287,4.532972063,6.241951275,4.340967493,4.698121939,4.436920383,6.852401702,7.5020556,5.397109916,3.335283825,5.955486109,3.689529955,3.792906444,5.540085818,3.854313085,4.386521735,4.116352285,6.082363649,7.537300035,7.839170298,4.274380473,9.501475398,4.42632447,4.076963932,5.851096907,7.421443156,4.566460589,3.453465817,3.526554952,6.980488581,7.547186109,9.628075019,3.841786767,6.228426277,3.707079196,5.64916248,3.695804999,6.557522031,3.923582972,6.836999386,6.278429078,4.39403398,3.023064705,3.329020247,3.833196114,5.669016386,7.737778147,6.526440577,3.252577529,3.34619518,2.925442237,5.193481948,5.403657613,4.673409588,4.780136316,4.852078894,3.73556446,6.01219242,6.31578865,5.833729094,4.117676869,4.647285474,6.255143863,3.425913847,4.262628907,3.686746192,6.927686157,4.592173739,4.346672644,5.890138403,3.519702499,4.048138579,3.268069365,5.152324398,9.688889833,9.357385049,4.936551312,3.198772278,4.21470757,5.380625602,7.591437128,3.556293205,4.039138126,5.241357125,3.914919262,4.027241923,2.806278682,6.278949694,3.928357113,3.983372685,4.382481067,2.966799952,3.567195529,3.727908287,4.440818982,4.055355805,4.372873372,3.57276382,4.342514604,7.207342803,3.010641471,3.121003658,3.418345648,6.784884975,3.432191479,4.569074423,5.394440638,4.546141149,3.709137912,3.091018398,3.028515662,3.415281399,4.584551391,3.967864992,6.925336603,5.726911261,4.001845564,6.951857291,5.380178464,4.708170608,3.739315695,2.799838097,5.165390003,5.040955606,3.712233057,3.126842926,3.725585306,4.557809127,3.622841789,4.204892496,2.961216243,5.697163034,5.436158368,3.12547482,6.595485724,4.310252869,4.177021507,4.647909723,8.69448591,6.011030872,4.386283747,3.897302222,4.234243282,6.185110601,3.285100888,4.823310685,5.114708185,3.130562459,7.204660144,4.906110731,5.605163414,3.743474332,6.369904921,4.270722417,7.568426939,4.780509221,3.698950578,3.676478151,4.25854515,3.696784549,4.478907234,3.82015305,4.776608794,3.728533273,5.043175901,4.47693867,4.84614317,5.074439579,3.170036171,4.781863695,10.15202526,5.372546653,4.6239263,4.97470196,3.255865041,3.172356051,4.04116551,7.32513922,2.97575255,3.473382461,3.457390615,3.544440995,6.163718111,5.667927842,6.067438283,3.58200696,3.931328986,3.635769912,5.909223151,3.033713044,4.125889874,6.777764536,4.541854067,3.707317197,2.878061235,4.006120013,3.399462128,3.561855244,9.861464082,3.142800665,3.348531831,3.039282788,6.081479472,4.823796906,3.360558939,4.88867504,3.336838427,4.348652331,4.281022812,5.169877908,4.706851198,4.112130848,3.944446666,5.339830822,5.056390872,6.636872086,2.892100436,5.910809595,4.584145635,3.098436287,5.16972624,4.966747727,3.222930174,3.238455558,3.270630898,5.361911772,4.824128346,5.119887688,3.080782729,3.508904158,4.806303146,5.547296977,4.133300898,3.111096236,3.065371007,3.640514636,3.100064486,10.22911695,3.048867806,7.20483855,4.942696159,4.551567658,4.496443857,2.889246188,4.845840862,4.042748685,2.866800186,4.199100523,4.211569898,9.786700793,4.883383423,4.921166207,3.476614703,3.335443503,3.251978759,5.07563143,5.06793827,6.742225598,3.638974189,4.999603011,4.930747077,3.218936258,5.634484811,4.272952224,2.874506602,6.5724922,6.293890968,6.165099486,3.461793189,4.001254892,2.823172884,3.173960474,3.584583462,4.141652663,3.164851511,3.579711421,5.879237441,3.391567908,3.719053042,3.071376124,3.788014514,6.523222328,5.860748577,3.322538469,4.002206731,6.034687104,4.648686383,4.418200884,4.903274456,6.97989248,4.435085542,3.096740884,4.309210646,6.326247706,3.26660597,3.92421564,4.391360891,3.735233449,3.076155451,3.317202478,3.165487225,7.386372951,6.180411774,7.922344058,3.808497238,4.530403159,5.436288376,3.221579191,4.340463669,4.123607044,6.790033666,6.375123768,3.711782459,5.26792644,4.382330659,4.899945182,6.576182914,6.609662531,4.192222073,3.597136097,7.10712792,4.158885418,4.89087541,4.146102947,3.167233783,6.234360551,4.433888706,4.534415239,4.731932497,5.540742626,7.771699491,6.616501099,4.289023269,3.482352383,3.68764263,4.753470579,7.794933524,4.504170749,3.624978481,3.725217654,3.70159355,4.134275699,4.564901302,3.563893042,5.337501156,2.991765426,4.962142076,7.048835569,2.928299239,3.331489747,3.750289507,3.519849267,3.262726418,3.111406667,4.237353235,4.346307024,3.16795267,5.271906036,7.201901791,4.415656124,3.58619692,8.107903017,3.288168866,5.840347885,4.032083988,4.658830623,3.090603221,5.541821806,2.999545592,3.566257108,6.134927669,5.36166351,4.500709483,3.538234996,4.936857053,3.615412396,2.984580921,5.875217983,6.113496475,7.167919446,2.905362699,7.944388062,5.469346426,6.395225619,2.798236116,5.051262681,5.583635847,5.599417709,2.874242679,6.172454597,4.587365577,4.875239925,6.523700645,5.113112652,3.666599655,3.053548335,4.299591617,3.229747479,5.823025206,4.251101967,3.245633066,6.056431005,8.241753051,4.700789079,4.464916031,11.23091275,7.02548283,3.13896771,6.830198309,6.75724503,3.659117403,3.807899416,3.339735598,4.282828194,3.431532851,3.585386463,4.489259353,3.041393485,3.499043938,5.743693365,4.217467579,4.82029763,3.389751031,3.711237659,12.21211192,5.593681425,3.865400515,4.431537254,3.735027909,5.708111038,7.641607482,4.311247664,5.890226773,3.347437773,3.512853512,4.384806651,3.526364046,4.976271276,6.689411771,3.16124899,8.507321987,6.187341931,6.219095944,5.693295732,6.434948485,4.704684411,2.880323408,4.372389718,3.129476008,2.896255437,3.044027088,3.713334615,6.454236007,3.171424453,4.892705968,3.498289195,3.653543893,4.536790183,4.998900682,4.000457422,5.399193365,7.509296877,4.451081584,6.336248581,5.452755947,3.008423256,5.583602188,3.317015055,4.138848245,2.879991729,3.193717602,5.898955786,4.788717583,7.999808172,3.897639147,3.202060755,2.938118371,10.68035761,7.434665503,3.377037088,4.103419355,4.978874743,3.373965665,6.745203373,4.448988722,4.91364957,5.406526202,5.047290506,5.667667876,5.749022166,3.164991186,6.947408335,4.693010018,8.261359004,7.047246872,4.289871997,4.758162735,3.575228797,4.671466428,6.357563663,3.21913203,5.203565782,4.411729946,4.548699355,5.383311416,4.520181732,3.604523754,3.916308765,3.283316869,4.648976348,6.343443088,5.390303195,5.400465597,4.272715459,5.235570414,5.682612815,7.531727605,3.942945838,4.433640713,5.157611013,9.004917725,8.632540679,5.109134498,3.643195508,9.981509928,7.101822571,8.793411861,4.709194971,5.647623971,4.279730398,3.506352047,8.051814888,5.512105541,5.568020471,5.303049025,7.738956358,8.918048265,9.511310365,4.086859737,3.121359083,4.334460495,3.39161402,3.13374018,6.66270029,9.670429061,6.340866501,4.256935968,5.330979824,8.263754462,5.075513242,6.843030634,10.06314863,4.149448918,9.919445031,3.914073586,3.779516879,7.116430277,5.344151715,7.418057878,11.12700546,5.792487447,3.153126285,4.854821374,6.662311453,4.258805627,9.159677929,5.341332773,8.405707493,8.426207196,8.018076853,4.972927381,3.25361397,8.25293601,6.49399896,7.216182553,3.721794904,3.473308145,9.182471965,6.529410584,6.514660913,8.10824585,3.220612418,6.464922669,5.609139264,9.248829402,3.996570943,5.772293043,5.17141376,4.999718353,5.995113858,3.825648358,6.839011954,7.058643588,4.958622334,6.694642159,7.355466934,4.896423553,5.850868214,4.397514658,3.572384171,4.654874817,4.605713067,5.548041444,6.254601008,4.187626099,6.748996852,4.565093344,6.562951953,7.572630006,8.055763531,6.741377632,6.851944652,5.23653032,5.4017995,3.924677986,6.377172375,5.52172723,5.695115019,8.639117946,4.04510048,3.902827033,6.739913631,6.65021493,6.473214091,5.496504586,3.89094284,4.938134815,7.598581999,6.146903932,5.925893054,5.52348559,4.876145675,3.161449638,7.650607665,5.172671851,5.66181042,5.456425573,4.274479678,4.313898623,6.022345355,9.522420017,5.503283046,3.19895115,3.080682947,5.289344122,6.667721865,3.715804802,3.933824024,3.391232664,4.231141454,3.762568618,4.220342007,3.574236467,4.000166083,4.367820905,3.985809172,4.749397716,5.689849933,3.381042565,4.766365224,3.059825788,3.177846028,7.715730407,3.666697534,4.285662606,5.444119753,3.654099726,4.160634124,5.771787749,3.899742583,6.710085828,4.83249182,3.39185619,3.389218597,3.067634855,3.144690036,5.015967461,4.312458904,3.946167082,3.209618051,4.894809769,4.143746125,4.634983699,3.633083304,4.335352644,3.969730828,4.433840463,5.259235917,3.900066129,6.334957971,5.25364385,3.880813009,12.4474269,4.576093719,5.29261659,4.723627352,6.479404095,4.76680526,6.22560716,4.979010179,4.470862057,6.962249136,3.185490319,5.758985289,4.050569035,3.314426619,4.878652377,3.859745695,4.511580448,3.900000441,6.529778079,3.654154235,4.371113973,4.50929274,7.976549856,4.023225568,4.998986335,4.290259866,2.891502749,3.526953964,5.982639654,5.010064944,5.340001127,3.90371134,3.801382081,3.99572002,3.536835736,4.40145158,5.317440932,4.416736353,4.492610107,7.128591643,2.950050453,3.209529291,3.602446622,4.508538657,3.499275908,4.033093984,4.195981563,3.060215348,4.566034422,3.505628709,3.323448951,5.714671608,6.622157316,5.382260084,7.116834351,3.281458882,4.971771242,8.107566197,3.633885213,3.580086981,6.389192548,4.811190609,3.289698418,4.2676545,4.65365245,6.121064359,4.683980724,8.131112089,4.360291982,6.417319879,4.115036362,4.604935754,3.527196236,8.939570966,3.423279351,5.116582273,6.313965494,5.98386496,4.279225942,3.86489741,5.968180719,5.606928219,6.372923691,5.576420454,6.460096917,3.523667733,5.065606149,3.684576706,4.969653259,4.961666987,6.843080801,4.165859661,4.655223424,4.24531535,4.523299633,6.092531109,3.190601732,5.882074833,6.328751619,3.554490089,2.911872195,4.686922408,6.254062276,5.894208628,3.756068823,3.927979072,4.500838332,7.961434519,6.970577753,3.972534521,5.547461743,3.595339026,3.696352903,5.777309215,3.195688537,3.842204734,5.267602672,4.146708744,2.914963843,6.370798429,4.190467446,8.049500385,5.877821675,3.405793455,4.196605294,5.204659952,3.735587774,4.90582021,3.975974189,3.288998164,5.81198069,5.780798271,6.93087471,4.135581787,7.186245927,5.327567988,6.760504709,3.700577266,3.932798416,4.070302947,6.65190264,6.903399799,4.591248367,5.030747267,6.775213121,4.260100581,4.569257133,4.572848138,3.624360395,6.068390909,3.419639101,4.255357935,3.726981617,4.357704468,4.33536045,6.941471701,3.456339033,4.037694605,3.507257873,6.320876567,4.044484527,5.239557382,4.960773637,4.556172209,4.171178486,2.860615142,3.720159466,4.010183058,6.782007617,5.924109835,6.764863801,3.780846096,5.614243883,5.764864281,2.847562497,5.153137163,4.039138394,5.414205211,4.553497288,5.236577873,3.768219428,3.369346936,3.296864449,3.922839847,3.614365644,3.932290566,6.331259108,4.142083461,4.031939111,6.563183409,3.639379511,3.644221127,9.761955436,3.252273057,3.907816396,4.02683441,4.541466969,4.210861907,9.090686521,12.24617414,10.08960225,4.826319223,4.3826771,5.478015398,7.131563465,7.909391592,9.948033126,7.643199779,4.719737253,5.337472629,5.510510235,8.813910624,5.489487046,5.286296753,6.513408141,5.351730598,3.687972333,4.249410939,3.95658666,3.636641275,5.789035723,3.547174834,5.801268552,4.814071001,4.190523737,7.679021146,3.893799952,4.324625093,4.109817875,3.730865073,6.826476589,7.673658734,4.980061149,6.054431541,4.916315787,3.840118108,4.992500088,4.210153758,4.576897464,3.137379883,3.614837876,5.140680366,3.643579855,7.686523943,5.738266395,4.350777679,3.482092193,4.068318145,3.658781937,8.540970559,3.476233644,7.606479599,7.188552907,6.157288545,7.735082023,6.158747244,4.67367793,4.042142741,7.776297653,8.078643249,4.017906256,5.879896533,5.302561303,5.362512126,6.124680009,3.929150691,3.903726093,7.990769701,3.95240489,3.955916575,3.327908902,4.53614785,5.471428716,4.924702837,5.333107795,4.864480792,4.301674502,5.836870561,5.162094779,4.873018126,3.684625125,4.197251857,6.883615264,3.254142152,4.814524285,3.446518019,3.648248446,4.003468728,5.62773524,4.434506046,4.609129559,5.183954246,7.183175187,4.444742077,5.745643003,8.102434881,7.049097577,4.687906914,4.085647714,4.062948886,5.148579961,4.404704653,5.103092605,5.905974564,5.826221459,3.96218635,4.618040376,3.127629697,3.668306297,7.662516761,4.213336473,5.555886394,3.682475799,5.776035613,3.792702095,5.013042034,4.284781082,3.878567448,6.225373661,5.575540108,5.608574326,4.819878982,4.692220356,3.671876507,6.246619924,3.428663894,3.602035481,4.722418713,7.108882377,5.616998113,4.171231327,3.051812183,8.366154711,7.127150182,4.714035334,4.127644327,3.54854452,4.176360617,2.983679007,5.159963321,3.823950199,3.931724298,3.315817379,5.705479688,3.999523985,3.279631651,4.480699798,7.948338429,3.910438886,5.931158035,2.874011229,4.496624787,3.560488883,4.227278433,4.343282217,7.027585705,7.884302903,3.031579078,6.231736977,4.208621035,3.643052576,7.370211443,5.3874756,4.379168666,4.345029451,4.597662808,4.648297002,3.001651725,6.219011631,4.491393939,4.222733048,3.332520086,5.537253347,5.674468851,4.653815718,3.48277646,5.047900424,3.184380445,4.628402667,2.948476426,5.643028109,4.017067783,5.28057844,5.428026483,5.096037294,3.931589623,6.544103862,3.549528834,3.920266005,7.319302789,7.673148058,8.834432854,3.831350987,3.624360252,3.292447105,4.474605719,4.704047221,3.20817034,5.704278248,3.598778677,3.662222408,4.375759961,4.635816476,4.653156072,4.139984205,4.352104041,3.826722968,4.266731716,5.449748025,3.560282871,4.961946253,3.91770065,4.705342567,4.13540714,4.986755408,3.233521617,3.475045946,7.038232812,4.435516455,3.888180879,3.197796846,4.832672189,3.236525871,6.751729464,4.580252241,5.280859877,4.489446078,4.555838627,3.948494878,6.571633174,3.077501903,3.244003498,4.564098805,5.800476368,6.309285288,6.474648828,3.595540385,3.871259607,3.474603563,3.457276023,4.895851593,3.607484564,3.40751928,2.95012199,3.118710433,3.391797334,3.607567106,3.926514179,4.248569281,3.890930462,5.907769015,3.925392585,5.246750672,5.801227241,6.789552769,4.821344877,3.654697076,3.755454275,4.629757731,6.221757456,4.134164541,4.234199277,5.561492829,4.111255988,4.427658723,4.058381587,5.081987368,4.024222955,2.910843797,4.595098146,3.814729147,5.062558623,4.149492154,3.497004762,3.829106983,3.552336843,3.503824079,5.590475827,3.270204519,4.323464786,5.650925958,4.411431174,3.066720503,4.52118597,4.373118909,3.669966896,4.445262995,3.692631756,4.720914323,5.545377464,3.873568522,5.712292723,5.234915941,4.156278102,3.870529196,4.182017064,4.643561804,5.125226817,4.820172156,3.020839673,4.108049981,4.662004169,7.631866848,3.796336372,2.916893209,3.069619628,3.330939351,2.839391121,3.256914012,3.382181294,5.437505479,3.234229145,3.1202293,4.624133781,5.125468001,3.667987127,4.906916536,2.899777546,4.966310825,3.794286188,3.609106313,6.232558832,4.640846432,3.227239164,4.309850464,5.922891861,5.851081932,4.867766271,3.628565646,3.534528961,5.846025687,4.39362677,4.765697738,3.93203359,4.309951895,4.608295184,4.140157935,2.908632744,5.103655975,5.699604493,3.7909467,3.818997106,3.484175402,4.896912342,5.209378496,3.344444047,3.230830454,3.273788644,2.942209537,3.630522989,3.19673908,3.982899833,4.381001157,3.972381108,3.494212347,3.855235414,4.615253969,5.69891241,4.416551468,6.645797324,4.528656879,4.103508766,3.196250206,3.410620882,3.419493784,3.609698965,3.673640121,3.199063379,3.768960792,5.48578948,4.399080936,7.134641347,5.820845974,5.149492228,3.17416772,4.48679402,3.017024638,6.706263066,4.379829697,3.714924631,5.086125111,3.135554477,5.113560663,5.055121976,3.033785586,3.334020485,3.282108636,4.661740791,10.32076985,5.108788978,5.370875403,3.094759314,3.554198533,4.722397514,3.187112663,4.832231453,5.108715594,4.792564659,6.061829661,4.09427332,4.558915759,3.514289849,3.874936421,3.775576216,5.5423526,3.653302805,3.943053902,3.629437788,5.124841928,4.761019897,5.711360624,3.887172915,4.00610527,2.837215379,3.911414391,4.179648113,3.335020296,3.458919618,6.184892197,3.20964902,4.335043452,6.841264943,2.858799826,2.999372969,5.532334867,3.410137117,5.020501846,4.032995911,4.036960687,2.961177403,3.043111841,3.719826332,4.144614365,5.726546216,3.319782353,4.740435085,2.927753962,5.205956451,3.232844767,7.100909934,3.084275527,4.192978906,3.946225431,3.152677377,3.822120998,3.296394379,3.155950771,6.43599016,4.381111062,3.439215528,3.888088171,3.626174814,4.020080628,4.207918932,4.988445691,3.383413458,3.272150949,3.45578315,4.580147658,4.553655822,4.776144238,4.154141446,3.562934545,4.642567038,4.568273004,3.460351989,5.949452998,3.129158328,3.249102957,4.48062707,3.409977488,3.387571073,2.96188608,3.561176536,3.852265982,5.325364244,5.758936198,3.599083401,3.223116635,4.268169468,3.647616238,3.306201666,6.256743872,4.213332738,3.317116554,4.403454667,4.916265857,4.725457443,4.087929836,3.186419487,3.86946771,3.915058853,3.620739716,3.704929983,4.979124048,4.640848466,3.127067869,4.232253693,5.082561109,3.819448335,4.375177165,3.14570316,2.902632712,3.021467697,3.354777764,5.754487575,3.332130209,3.403707897,3.436818463,4.854736905,4.335397122,3.681510628,5.484451599,4.217354872,3.629067046,3.747810424,3.118593528,3.031067228,2.965168827,4.451117186,3.117596506,3.876395651,3.205644668,3.970829536,3.795896721,4.91959264,4.906119739,4.99297716,5.968658736,4.493128587,4.291122115,4.75936024,4.187037747,5.426042234,3.754352166,3.771022052,6.111835596,4.86182479,3.171553458,3.4242817,4.708852998,3.136220455,4.31729191,3.82841788,3.678406442,4.35629902,2.986008188,3.26876219,4.181938075,4.337901059,6.542552109,3.202503755,3.494228392,4.493091081,6.224205758,3.795704165,4.085939066,4.289079054,3.589297675,4.901919266,4.849072554,5.286923947,3.950692723,3.826476637,3.885147538,3.86291906,3.979891252,7.111370112,4.936380964,4.903583609,5.042515101,4.799862719,5.273695117,5.630413011,2.9742729,4.616299227,3.82707775,4.02453757,4.088796106,4.715244464,3.647045062,4.534167026,6.130241177,3.11952056,3.510378173,3.383378589,4.929072158,3.291909405,4.242755989,5.463502056,3.872442755,4.305769425,4.251454804,5.994886136,5.88288085,3.339062619,3.725101615,5.027569605,3.15649736,5.643376025,3.462092487,4.025651494,3.87996224,4.4537854,3.900769639,3.820575219,4.350176027,3.881721396,5.014984695,3.763819272,3.98485833,3.255539815,6.595268501,3.449957446,4.325065731,3.821721326,4.445581688,3.628535445,4.047618827,3.285578431,4.003958547,5.045721979,4.777612907,4.981559046,3.396309783,3.379880374,4.600580254,3.104643411,3.227394036,4.863184794,5.122575394,4.270990465,3.064041192,4.145534003,3.398730933,4.710230595,4.984114804,3.193491753,3.88878833,5.019623276,3.966383411,4.541332964,3.987553905,2.998799937,3.241389176,5.130103555,4.034655404,3.476998319,3.705335346,4.433244598,3.531753965,5.107427006,4.299448134,3.479353103,4.096035857,7.196009455,4.325207058,4.903232238,4.221216936,7.107943273,3.662880998,3.982153243,3.7577068,4.10916812,3.062779726,3.788397222,5.44211315,3.360911905,6.442969054,3.329325414,5.816814439,4.438930757,3.927947263,4.611598506,4.392882718,3.964304309,4.14629829,3.416632572,9.57954183,3.49186721,5.550319014,3.563504199,8.367316484,4.734147085,5.753049577,4.188473799,5.581061014,4.587170846,3.028521535,3.543643312,3.518042365,4.337670182,3.613351144,4.064501441,4.83574757,4.371759253,3.073597489,3.879986377,5.518811874,3.952914977,4.746955555,5.159133386,4.503455297,5.194604248,3.195722957,4.011340097,3.78330253,4.216653151,7.343763852,3.569071086,4.737950817,8.349725741,3.075298185,3.214738879,4.412494062,4.526368641,3.843588606,4.543017993,2.910216022,5.488238535,3.646177095,4.429290839,4.081373508,3.750301691,4.607639379,6.330039972,4.8657959,3.762726019,3.37808389,3.168386482,2.777576463,4.455488563,3.818158843,3.387528935,3.032228622,4.975736092,6.250860718,3.214305336,3.152272985,4.80553984,6.479956407,3.94129651,3.915872898,2.932891614,4.096800757,5.341334133,3.889514778,4.49652737,2.90188279,4.714165361,3.862748609,5.016317897,5.318679513,4.106724889,4.079107129,4.219535837,3.44058168,3.394118988,3.583633869,3.530423391,3.4892444,4.550262948,3.66261668,5.17396354,3.158312275,5.670207637,3.689844348,3.507419029,6.024621585,4.5039302,3.887118762,6.097805591,3.658745263,4.886177852,3.15990024,3.392429263,4.002561541,3.108272533,6.404444103,3.45213281,4.703683879,3.879147858,3.383681793,4.252611786,4.332270162,5.751859929,3.12316275,5.437071013,3.941560414,4.352613353,5.036694008,4.616754388,3.080432414,4.523073816,2.897473349,7.344429379,6.175454999,5.59782909,3.355000692,4.35715115,3.460894882,4.326002233,3.674738559,7.067918245,4.631506507,3.886860652,3.438658621,2.884626749,3.721671415,3.517533351,4.215066016,3.625789288,3.700677464,3.749792156,3.912286549,3.417794915,3.93294773,7.257375624,4.204162157,5.693024994,5.217679212,3.493999086,2.880354628,5.357235839,3.472179967,4.028409334,3.061948693,5.861871473,7.463501554,7.144338699,5.716614082,6.195698262,4.220591621,3.137548089,3.445607664,8.090771186,5.972587801,9.535721847,6.894262746,6.399554808,4.444940437,8.994607698,3.495771835,3.794553917,3.535568383,4.596383298,3.024821865,4.394128966,7.396897479,3.919972824,3.414697661,5.132771184,5.537698148,7.555461761,4.232468734,4.207012478,6.845481637,5.809108904,4.393306477,4.908121954,2.929172152,4.706501734,3.677767803,4.017596904,4.652736868,4.774763595,3.926251922,4.088624501,7.442857857,3.131456297,4.357425718,3.130780974,4.168225022,4.284454502,4.4407619,5.985508091,4.705206559,2.868974351,4.120128584,3.862099884,3.134191557,3.932875932,3.590937542,7.215932218,3.449850776,4.682342032,3.13993318,4.642230104,3.991020834,3.76341955,3.83987099,3.748040158,4.084682212,3.309873383,3.216877299,4.370615733,5.671542225,3.543221753,4.915372342,6.92754633,4.428919487,4.941819244,4.984674218,3.920278855,3.782666953,3.995349208,5.654337421,3.045588735,8.592573063,3.795382917,3.680142369,7.091946702,4.584087802,4.360654365,4.027310581,3.812143398,7.969481758,4.841531698,3.988038619,4.620311843,4.710536032,3.427817055,3.472733839,3.333709523,5.904031658,3.638068706,4.349219518,3.071265062,3.872461857,5.188294558,5.467908335,4.816267997,5.067283216,3.346040457,3.434764625,2.781578584,3.209538802,2.937723743,4.748690347,3.604267628,3.720135282,4.826860421,3.440813907,4.02218676,4.865331094,3.877148264,2.904217834,6.877728998,3.217265032,3.459862949,3.345625007,3.522710739,3.825426682,5.382058445,5.154413255,4.049087946,4.826243104,3.460623913,3.291886796,3.434160542,5.110638056,4.034862758,3.781011716,5.401927426,4.170507271,4.009459527,3.508810892,4.22142031,4.815147996,5.11983456,3.264528475,4.024849114,4.861043146,3.27449357,3.434548697,5.83719392,4.983859746,3.630660647,3.134301268,6.437984369,2.933442428,4.733523675,2.879060044,5.256442363,5.08511603,3.876175223,3.555199807,2.981789954,3.747489425,5.66999716,4.459566499,4.017979847,4.392684241,5.167609275,3.507656899,3.175054565,4.217262887,4.642534398,3.292469711,3.929688243,4.173368718,3.822048974,5.802060773,3.473576835,3.505034316,4.944220892,5.869047169,5.404371043,3.878441108,3.25995473,4.651708614,6.912447621,4.437105183,4.56893162,3.783253321,3.186052965,3.448167722,3.921267937,3.037534742,4.480325016,3.09812172,3.371803226,5.790139232,3.051416981,3.887890647,3.278144342,4.599621069,4.494322448,3.789404634,3.949996309,3.735323043,5.181076777,3.652093829,3.431140187,3.200736705,4.174777526,6.216867298,6.469673075,4.32241716,4.402427342,3.16807564,4.323272028,5.559007613,3.798754239,4.204107737,3.026353354,4.860507245,5.672010854,3.933361048,4.080537773,4.124385011,3.438065732,3.414467952,4.09591849,3.741743363,5.951016673,3.095634068,3.79139026,5.372377027,3.648647507,3.241799844,3.216028476,4.407812033,3.838438807,3.370122757,3.421366403,3.078347537,5.825824155,5.524551293,3.038314119,4.501160908,3.320754762,5.075975961,4.846103478,4.218405804,3.360730342,4.87871947,5.380455413,3.362814513,6.060387902,3.759917345,3.308757855,3.103302482,4.023258762,3.027814807,3.452963287,3.485567784,5.937352299,3.698831858,4.172870641,3.571129303,3.644383666,3.463653777,5.031736439,3.645397266,4.81224316,4.901643985,4.41154071,5.863323185,3.964069003,3.572379984,4.995507559,5.164466168,3.126637767,8.651657789,8.250592698,8.524407282,7.625534576,9.782275592,10.72651821,12.46786295,10.04338566,11.79260319,12.25134256,10.49741862,13.03157253,10.36880874,13.04546912,12.73577885,12.43130393,10.26179795,12.84452037,11.07879912,12.72497829,13.07119239,12.49290676,10.20872616,12.82161645,11.76364005,13.48378489,12.2242388,8.021191548,12.60826289,9.813792429,11.2259443,8.404657137,11.52561175,8.269987345,11.23045633,10.65732717,12.47376204,8.483170111,7.346038892,11.15553798,9.548677962,7.993722653,10.27859039,9.734851342,12.04362189,10.25458106,13.25551632,12.63945212,9.131484434,10.06930543,11.89257478,8.656067139,9.042382384,11.08013256,12.33728405,10.34910162,8.59820223,12.52440925,10.91349043,13.26073314,11.95353773,10.4948769,11.51826162,11.74299224,10.26119907,12.79209362,13.42255544,12.77039863,13.34979681,11.03851462,11.74254756,10.36209738,11.2154902,10.16749338,9.014337682,8.660312705,9.632853987,11.67733098,5.262283836,9.696674617,10.55541654,11.1662958,9.701159625,9.354669698,11.76062223,10.26563682,10.99131839,12.32214421,10.78357653,10.55965138,12.01071247,10.03303067,13.45397806,11.21253679,9.490919972,11.65878927,12.03724404,8.322052287,11.78137406,12.46286237,6.807683145,12.36891293,11.09212619,11.7623392,10.4830673,10.299752,10.37688348,12.20071577,11.71508243,9.177687901,11.98100722,10.58116933,12.54059586,6.888994387,12.51794024,13.28324364,11.16654411,6.281177369,10.95787693,9.855604114,10.93702108,10.26121983,7.792343319,8.679230843,7.442103753,11.91937676,9.846485514,9.68835596,10.02345941,10.40408869,10.42980164,11.80871295,6.275893383,10.99224779,9.054593279,11.08947195,8.542238954,10.27483722,13.43482684,8.129820584,9.714161353,10.99785186,8.118693846,13.00747053,10.74100528,7.259892127,13.82089925,10.50032703,9.475519905,13.51692223,9.615083246,7.95073128,8.304444428,9.350221358,10.915762,8.866811423,14.22323226,7.259315399,11.30668736,6.195685617,12.85287124,10.98948138,10.43744766,12.87503215,12.8011564,10.78084667,10.13309193,9.75395801,9.647541769,7.934052352,9.694895319,10.38103222,9.119694247,11.70674124,10.22880602,7.239134501,12.97043907,11.98021392,9.273440875,11.89437918,6.268376796,13.38593097,12.06362874,10.18204931,8.259619849,11.20743651,9.933578932,9.674385428,11.07134617,12.47641885,9.724506051,9.006902489,11.5230637,7.250180167,9.83163868,9.448114431,10.38432842,13.2771281,6.798750226,10.78715415,10.17660438,11.00191688,10.27248669,12.11635728,10.13074598,10.32472517,9.464816252,7.155314256,10.70635253,11.29950227,11.94423023,8.601681568,9.431528715,11.10954341,11.00552576,11.09944591,9.216113156,10.42415548,10.68288209,9.94242446,8.537626333,9.541415589,10.96971045,9.318221937,9.688985464,9.820916212,10.94065563,9.677584361,8.615415805,6.563112247,8.104551109,10.78054154,11.85141439,9.456768174,9.504576495,9.065234378,12.59042872,13.54364793,10.03682789,10.22485924,4.124813739,9.545247358,13.48503729,9.900621539,5.456709684,12.73895493,10.00423611,11.97715847,9.991691346,10.70467902,9.5432206,10.17642067,4.735113136,9.46344637,9.647638889,8.559546023,10.59110661,10.89399889,8.197083221,9.160600373,12.65791577,11.00799533,11.67287659,9.458269753,10.69879032,10.65208945,11.07841905,7.557146152,10.64964567,6.971758526,7.858302069,11.14555879,8.899692436,9.72059541,9.959917017,10.1726599,7.361127062,11.53795037,12.65445071,6.001469608,11.28630131,11.35162155,9.939414199,8.173973213,9.936466404,9.406257125,8.394732519,9.230352098,12.54144787,10.83414571,10.21892444,7.911909135,8.323900955,11.86329397,8.903011576,13.46654979,9.447941104,8.620898294,8.490324735,8.91677319,8.885977965,8.726758982,8.62689451,5.870255887,13.84433512,8.510443489,8.210026013,9.859063058,7.986371685,6.335853106,7.644102642,9.081959464,9.549377193,8.634896908,8.57907826,8.859787349,11.72204584,10.64428435,7.927128685,9.038769255,7.581149845,9.39520379,10.52379052,11.04320841,10.43222896,13.3695163,8.94532311,10.60514768,10.52308988,8.616407825,7.36962393,10.28240857,12.13837959,4.497296771,8.907294272,10.05853447,10.47335035,8.023355996,11.19284792,11.88307336,9.800934454,9.159854672,6.303148427,7.594609093,8.882453659,9.615985106,8.094642092,10.08535453,11.6360582,10.92147419,9.401099105,9.516282963,8.420784003,7.928059985,10.75551769,6.49175517,7.915475771,7.895170111,10.82220104,9.147747321,6.250069858,7.881614726,9.922628588,10.00575166,9.788716183,9.9703368,9.961501796,8.436869369,8.134505007,9.406672348,9.068847825,4.665319477,8.770499053,9.975849347,7.246212097,9.121612029,11.21959961,11.71311533,9.524348248,5.890494106,8.338791872,10.65012104,7.915268183,6.602006011,8.288097248,10.54530916,10.70899288,10.33223164,11.1480266,8.661100348,10.42257552,6.121905807,10.43093912,9.074050328,9.524859659,6.047122015,10.79659837,10.22338275,8.417203654,7.510440456,4.580619714,8.222621726,8.874052742,10.69221019,8.852263157,10.53444897,12.3829562,10.37105385,8.161331523,9.014958529,9.299400873,5.163439041,8.159957328,7.236691429,12.79084531,9.296469496,10.05419086,9.113150318,10.53331587,8.815459243,5.996650789,8.592407542,9.72606439,7.100414968,10.55587476,6.964291411,7.064213086,7.749471029,8.609937141,9.949233193,10.10867059,10.80017863,10.88172028,7.076750607,12.12503975,8.327201948,7.83066064,10.46101449,8.573224584,8.842506028,6.402065533,9.44510608,10.90700228,10.58632948,11.32035091,6.187558645,9.877072921,9.234614247,8.911021444,9.35454109,7.722348704,7.821449788,10.2039667,5.815207042,8.649828889,11.31323565,11.01105847,8.742298764,8.116954401,9.506601539,11.27846924,5.49363607,7.465567515,6.615455002,4.78164801,9.247650885,8.376731605,8.784997061,10.76177781,10.70133157,9.19342014,5.831230565,10.35024228,9.093852288,8.177528247,9.346179452,7.35981421,7.498854528,11.30547242,10.75335739,10.64731937,9.64200983,9.635415426,10.13034446,10.94242833,8.643039983,7.69381569,8.631973249,8.099666602,13.7802466,5.372686334,10.84085754,8.716868532,8.578535815,8.857137552,10.40484417,6.996838546,8.226096433,11.46178163,4.404977621,8.143543927,9.878119282,9.909506202,10.47080295,8.854737992,10.91057143,8.5091193,9.418672686,7.384712266,11.10876651,10.44976437,7.564278727,5.725745049,8.55120668,8.307745561,8.302876233,7.456490302,9.253497294,8.994901794,9.560539415,8.635787931,9.477627614,14.24652284,10.23509918,9.54881591,8.979127718,8.901178877,8.487563595,6.908906073,10.23947417,8.677806989,9.279149556,8.165468458,7.600090368,9.391642513,8.112626708,9.467298228,9.900660862,9.034561646,12.75826848,9.843403139,9.917833238,8.433639679,10.49471059,9.451451843,8.273725977,5.500354663,9.464681649,9.801829466,9.958124686,3.760944702,10.18346158,9.892411053,8.343549452,6.163446403,8.725332688,7.448279121,9.862979329,10.70012904,5.513187791,10.59659532,10.53074346,11.37101912,8.358920877,8.516003756,8.404221839,10.18596921,9.689892171,10.99557874,6.194932712,7.881253433,7.822085825,8.465935238,10.03561837,10.85876704,9.6400538,13.50962441,10.49305352,9.012910986,11.91978001,12.14784574,7.999187352,11.83992935,10.68331326,7.03218387,8.32525967,9.376738131,8.604820605,11.37168224,8.606355038,8.004708995,7.568001234,9.141419093,12.33268194,8.765413723,7.483724046,8.645489756,6.765157795,10.43016466,9.520898,9.407282994,8.481215251,9.23714433,5.183045135,8.004667463,5.836024183,10.42677342,9.068397841,5.637670111,9.600285807,8.709503405,12.06216477,9.940883254,10.25604282,4.841659149,9.344331122,8.780356439,9.253482936,7.342794355,12.83395558,11.03489799,8.374932911,8.436039659,10.01434945,7.730510542,9.176563711,11.05754328,7.625126478,6.763318351,9.615762866,8.09329852,7.342282082,11.63575855,8.184459296,4.731716232,6.227781737,9.31974399,8.419319197,10.30153025,9.666883563,6.90022438,8.520763593,8.828809812,9.38121836,7.952008063,5.796917618,8.307936731,7.570158523,7.968013127,9.320947835,9.99115965,5.579902704,7.226842445,9.30381883,10.44845721,8.234225494,10.1490677,7.01248264,9.655094448,4.650450325,6.951287324,11.08120078,10.25510907,7.406263562,6.89907254,7.741296884,7.596902294,13.60980253,5.306908766,9.167695752,10.48395625,6.056209956,10.47089422,10.1408894,7.918787893,8.82702832,4.461631132,8.581021958,7.931124672,9.908777445,9.806546051,10.20288602,6.536734195,10.27144956,8.08824569,8.295235666,8.024604249,11.4924273,6.355988205,8.010024076,8.323912141,7.31285272,9.718281336,9.217481909,8.013989991,11.01983425,9.314949835,5.325098883,10.44589514,5.823832667,7.64093143,8.957371977,7.754888693,6.06453204,9.65666122,8.499255392,8.539403844,7.928126122,9.56251638,8.292497405,9.802204591,8.30690449,7.25487737,11.40632016,10.48728555,11.50177994,7.733772748,8.750680732,9.546916314,9.830858476,8.372902933,7.488336807,11.89998828,7.398579453,8.326104523,7.70468765,6.944963692,10.263552,9.129482908,9.144988057,8.643034211,8.35218856,9.367010069,9.034949286,9.096287886,10.16746926,4.197065528,12.34309934,8.764457905,8.514002604,9.338861245,6.435535663,12.9757691,11.29587167,10.89583649,7.666894315,6.528526289,9.509966779,9.16890111,10.20731131,10.96585063,8.654069185,5.432999098,4.987196315,10.74368066,8.613122618,8.760777536,9.484388315,9.478469551,7.759984761,10.55248404,11.08897779,9.997168179,9.878736824,7.040935441,7.475577795,9.385640657,8.598649602,9.593183779,8.575517213,10.29584076,6.727427833,9.014724371,10.17810643,6.940298099,9.738437633,8.105144146,9.44539615,10.41617509,9.001031656,11.11612805,6.755268672,8.145429524,7.860246888,11.11906248,8.531697128,6.140769103,8.144952535,5.180958567,7.085678813,8.570623986,8.817529072,10.58263813,11.88734146,8.32063301,8.125141628,11.1418166,7.771442564,6.388270096,11.30636215,8.575098297,9.534959764,7.159020929,8.913466236,7.957378062,5.157321397,8.477019706,6.992359696,7.39971562,7.008053083,11.25802792,8.050279078,10.6468472,8.619275949,10.3564645,9.139524169,10.08542255,7.716842219,8.440656615,9.24898605,4.827127126,9.938663332,7.873128899,9.263602714,7.341857029,5.863874813,8.209443385,7.598291635,7.480144359,9.366956614,8.143943321,9.917156408,8.79770429,6.696513996,6.323816309,7.751613215,11.71568046,9.377898318,7.878795674,6.376459435,9.771768169,11.14981341,8.61502856,9.399246784,7.033342637,9.119037339,6.210714662,7.15809936,11.64545913,9.394508015,7.684251484,4.692247666,9.357066228,8.938892262,7.984660636,6.481938055,8.55446042,8.199736558,9.887186159,7.562336185,7.900251315,9.634601845,11.28262169,6.173696562,8.008610995,9.276716615,9.145936363,10.49893261,9.065535033,8.947254131,10.92828831,8.9415079,8.580729643,7.566888103,9.303061947,8.232199483,6.343139619,8.706128311,8.348867124,10.32138789,7.514372658,9.879235167,8.566985513,6.293856022,8.13200213,7.691186266,8.804790223,8.787772886,8.395319727,10.34483972,7.318864508,7.899259041,8.93664443,6.258139269,8.364594969,8.70941903,8.269772864,9.593156275,9.74730819,10.14245576,6.465892994,8.245551238,7.553245811,6.643892367,8.435889392,7.710406238,7.31590389,9.898588061,8.559283595,4.945912151,7.691015335,7.703345069,5.569938948,6.143485195,5.469173169,7.585600815,7.385648673,9.169289188,6.197287299,9.110305077,7.669903011,5.060559636,10.05735561,6.153217147,8.670847415,7.031422396,7.98058975,7.207411396,6.737190005,7.700568408,5.967762547,9.183910532,8.770654604,9.690904587,11.92119345,10.40611981,9.014032431,4.737967618,7.470612508,6.457316167,11.39798336,8.878716479,9.591466598,4.847084099,6.391957649,8.568832519,11.41243341,4.7759866,7.207894193,9.014454191,9.638302336,8.887743617,6.851078589,10.61888876,5.503920488,10.37594488,4.863885925,6.660351481,5.844630537,6.277647538,7.864134546,9.242938221,8.519448291,7.881627681,4.242940722,6.382998518,8.837301908,11.62003457,8.782001168,7.490400828,9.295863408,10.17600272,11.24691288,10.78380183,9.036706624,8.976854333,9.921898259,9.024137144,10.12158181,6.873133676,8.174359433,9.437495688,7.098169422,7.213241682,9.245753235,7.300939706,8.834880701,9.580486373,7.950398812,7.703182407,9.371973992,8.773429149,10.64668863,9.931754846,9.036778555,6.652027106,7.842429273,10.71028299,6.764499064,7.354734015,8.835438947,10.93054649,8.758706293,7.742043176,8.128732854,9.06163596,8.472320507,7.007276868,10.3980412,9.340172589,6.920496524,7.97453179,9.655904168,10.86365025,8.171624116,7.211625316,8.623550225,7.051307884,5.962890643,9.353504418,8.057320129,8.043938698,7.446452263,9.065018939,8.09629737,8.817564693,4.664704543,11.78445006,7.278006771,7.510545473,7.346886358,8.37162985,8.673234555,7.71733205,9.140037716,9.550211592,9.839924434,8.606032108,9.799665757,5.525807822,10.5662341,12.99143013,6.739166986,9.026140071,9.821544571,8.875106275,4.433735633,4.655222666,9.20207618,9.98154422,11.13394806,9.612642817,5.286000718,8.385322455,8.228265524,7.850898597,6.14927485,8.019935615,9.444214538,6.758454226,8.106853478,7.587306434,10.62443052,6.275696664,9.503300554,9.220997453,7.630264102,5.484154919,9.94849998,6.650506762,7.301348961,7.89919672,6.758628821,4.517607422,9.774306504,7.974602636,7.196876965,7.526803146,8.761321337,7.978791859,5.651852754,8.131644343,7.418336279,10.40535819,5.667136963,5.117829158,8.634608302,7.876539251,8.726907399,7.591777192,7.2536228,9.010115291,9.231341583,8.853484294,5.81466774,8.065962772,8.39651749,6.978068192,6.001915018,8.472214665,9.04451231,8.284028384,9.374767922,8.654413224,8.994054057,11.34706523,5.386090763,11.51551247,7.882767503,7.839795077,9.483900711,9.157936162,7.827416277,9.516872484,7.850996563,9.028301725,7.085773021,9.408503916,5.517402562,9.26761586,6.090062428,8.17003348,7.364227734,8.488355829,8.910640098,8.993785764,12.14453422,9.621164503,11.94117189,7.12966005,10.18847094,10.06159518,9.885949687,7.690000035,8.505860054,6.145747809,9.521886501,10.30642787,7.253059396,6.871562714,8.194427481,7.992226115,9.913782013,5.950654104,5.336844979,8.696855899,8.381862231,9.55882178,6.905725643,6.869431449,7.755227768,5.023327257,7.678109598,9.851086402,7.210002628,7.255241643,12.9851437,6.616427711,9.171240879,8.839521168,10.09577874,8.477496118,7.774542264,4.043845048,8.926416947,8.100170456,6.793192343,9.072677191,10.02690472,9.777728652,8.604304145,9.701574682,9.969609107,8.163976687,8.022296961,8.910317568,8.04623441,5.175072417,10.30582149,8.362745809,9.481553604,5.787038493,8.539809428,8.742172119,6.966328535,7.734008852,8.763356811,11.68777785,5.868920057,8.271133621,7.107229657,8.772444417,5.384705833,8.131248287,9.135548764,12.56500563,6.942188169,8.519854263,6.084593979,8.767405605,6.552238696,9.63255069,5.65850185,8.820412909,5.974104738,7.170554189,9.222519668,9.273628452,10.71313021,7.836997677,7.256522063,8.449565695,7.51302076,6.664058699,7.566135768,8.817816159,8.025930488,4.765530878,8.807378102,8.131675379,7.933454974,7.756414286,6.878286776,9.186538104,5.737499648,8.8225967,7.350421932,9.606025504,9.83891517,10.2506865,8.39012396,8.921959312,7.450655842,7.70112697,7.172140306,6.236180933,6.671943283,9.411883814,8.171731306,7.512815364,6.198235547,9.577478657,9.253232394,8.566236451,8.521629922,8.488844414,7.280890459,7.206284408,6.45079617,9.017461,9.021801468,9.049734927,9.165693991,7.50344046,8.953518133,9.016059627,8.669458472,7.471653998,9.415604042,8.891652692,8.568595981,7.505583865,5.596004389,9.582974921,7.083013344,7.133781042,7.275546735,9.397317702,8.920200516,7.960468789,7.605996376,9.221604171,9.855285094,8.431471228,6.728265126,6.890925336,9.816417103,10.0659045,4.573129962,8.887504475,7.861638695,7.866376085,5.048433594,9.40340836,6.77618267,5.631271759,7.429451931,7.882184044,7.82230013,6.332047944,6.220175417,9.99789924,8.447478997,8.101314212,4.2689748,9.658778679,9.344112745,7.988305396,8.650402453,7.697152928,4.564003565,10.50101748,5.408639935,8.904364693,6.369505054,7.228568052,8.442209127,9.683658253,9.064651147,5.318474953,7.371341072,9.154960864,6.16412014,9.218719493,5.869291274,5.221646488,8.010915145,7.848973509,7.266717244,9.601035777,6.918951863,9.020244588,8.328126917,8.995329629,6.296760822,10.42635271,10.98680548,8.325680317,7.095252987,8.187596354,7.048964855,6.517400418,8.443422913,8.792208965,5.331998134,6.544971357,6.408125955,8.232102233,6.024650682,6.993551713,8.294216665,8.576519828,3.994334194,9.114491408,6.572117577,7.728446101,8.551927184,5.890462132,8.173176464,9.518453267,8.824235271,6.973015361,4.044535349,3.595047995,8.393097749,6.969561565,6.392872202,7.316355346,8.560371002,5.025396688,4.604452862,6.552859393,5.658283497,9.408653998,5.989889244,7.627581809,8.950180079,13.66374973,8.173256559,7.363178329,7.231894107,6.416026949,7.85785286,6.881049624,10.19348159,7.580043789,7.526071054,5.863580684,9.913649931,11.17223053,8.610072218,9.37416692,6.919979059,6.289761583,9.355108165,7.422004827,8.436054964,8.85862866,6.853666672,5.526583999,7.1381181,9.767867486,8.207789638,7.405470318,4.498049947,6.24728419,7.679705474,8.120468607,10.8202189,9.35272863,8.083237823,4.914162221,3.981612992,4.800155725,9.699539326,8.889180825,5.152964326,9.263780095,8.521754149,7.76962197,8.038097747,5.222527416,6.057732809,7.606665019,8.61872858,8.877413836,8.81948783,6.829082632,8.199588529,9.364953252,5.517388861,7.698963863,5.837454179,9.986144802,6.151592684,8.011275717,5.817454045,9.429304287,9.238507077,6.180505255,10.48465492,6.722310643,8.575829111,7.970508443,7.666095549,8.440427887,8.412202554,8.344905852,6.938777453,7.379453725,8.906453986,11.03451987,4.7719554,7.857351525,9.582002516,9.767713272,5.857740362,9.607250339,5.988048989,8.506263436,5.967077254,6.764878611,7.707429632,5.318748172,8.17561856,7.522834108,8.721131415,8.729968299,9.584686774,6.78612609,7.15331195,7.651360894,9.307046876,5.846516866,8.139868502,7.21197053,7.023110617,7.83202797,8.362619266,7.247058693,4.923600696,5.591813405,7.323927278,6.979439466,4.248078583,6.845027184,7.603955145,6.521287585,6.922708348,8.565624668,7.487488912,7.302454811,7.742594822,7.39456354,6.236198187,10.9984882,9.441740198,8.481871155,8.293432007,5.474510866,8.274116259,9.824477163,9.208691541,10.00484594,9.824163747,8.876719675,5.75579328,5.201430915,6.124930582,6.030789079,5.369482316,5.604839925,5.395710894,7.170042325,8.895141208,8.654967459,8.653285025,7.842777274,9.560209769,8.305622075,8.323298946,5.418226114,7.732793578,5.712670443,7.642071314,9.34925158,9.704073912,9.003462957,5.881931955,7.908363777,8.032043266,7.529343722,8.318301095,8.367137766,6.00197451,7.560786343,9.791640454,6.039922068,8.967326928,5.320221955,8.949964545,5.927256623,6.3479433,7.939264503,8.293598492,6.655933742,4.576275532,7.623946965,5.618387481,9.038884922,8.321522622,10.66894443,10.61213154,6.522560356,9.714137896,7.057290995,7.348609375,8.698051488,8.203071653,7.947592856,12.25506443,5.771978027,8.274477828,6.792809889,7.691773409,6.57676794,7.611865742,8.031045438,6.61855146,10.14783567,7.5293931,8.714483794,8.746742838,9.07504899,7.167260457,9.474245223,8.32139953,9.056412404,7.974306452,4.849110779,8.112757638,9.041440488,9.59389166,8.692282134,5.887045873,7.606025237,5.580414136,7.310367402,6.562974053,7.27813232,10.37416818,6.62538777,8.883774992,7.980826302,7.40205679,10.72938576,8.15421046,7.023778747,5.851138968,8.829254178,6.122465942,5.408005993,9.805451094,4.004148063,10.72977277,9.410946945,6.611032735,9.193271475,5.660860731,9.678121302,9.260769169,8.422802584,9.139296008,7.502450473,9.403672734,7.687913686,6.962780557,5.967582687,7.02710622,10.40204451,6.749578319,7.472011542,4.945457202,6.711666839,9.608740727,6.310204932,6.485173549,6.293165468,8.760066935,10.19971029,10.81670379,8.536890243,7.969863571,4.865059375,8.009984116,5.094937917,4.907298541,6.71744338,5.584242693,10.23415146,8.406286103,8.885688056,8.196533646,7.939565997,7.540114168,10.01589109,9.543831948,10.51574574,7.623561146,6.315113398,9.278761192,8.00455773,9.009879974,8.491773569,8.479149526,7.38902539,7.850074975,5.941490034,4.662985803,4.953974305,10.40157253,8.366104198,11.27697736,5.485962648,3.986150464,10.93586988,8.191515584,8.688397196,5.623547172,8.1480219,5.901943476,7.337452136,5.876860399,5.339175068,7.453486099,8.427892286,6.906241034,6.511867682,4.979469009,10.02487733,5.638711795,9.201594362,7.454938977,9.830190585,7.247167698,9.059712396,7.993166256,6.396884501,8.479471388,5.633383539,6.873479148,7.409452607,6.526649136,10.53558796,8.18259912,9.642392241,9.049806255,5.069311297,7.569569134,8.890793755,10.14029468,3.925343888,4.729714626,8.373968034,9.233930487,7.309579559,5.823343036,8.137154654,6.402070349,7.623395958,7.277413249,7.872565592,6.558868635,3.722205053,5.715365957,4.746205902,4.260760877,6.45511091,7.327044251,8.758023595,8.500226493,9.233265995,7.739098757,10.73483044,8.013244363,7.652759539,5.994409576,7.244085552,9.031614592,7.592152142,4.6127428,9.777771393,9.229517954,7.093741044,6.155041252,7.118652253,8.966553172,6.443661168,10.03455126,9.393497391,8.486266753,6.862380961,7.621090428,5.65515092,5.044073132,7.048715372,9.147642584,10.30141179,7.36471838,8.21557056,7.191170174,8.397308421,10.07070947,8.154663355,5.763999614,10.58670168,8.033536544,8.346318865,6.881684474,9.230392461,7.877962692,4.839018847,7.178591102,4.892467209,7.693581692,6.055025552,6.621101304,7.244586032,5.234339763,7.884304008,5.161467288,7.29319366,6.733630921,7.100395595,8.691657668,8.893477611,7.632068502,7.590220733,5.559707341,10.81980739,7.009785794,5.965240819,6.399975891,11.05552397,7.1381561,7.440034934,6.164721876,4.81956511,7.430152436,10.84998603,7.699604011,7.281256037,8.333678368,8.095048992,11.74530038,3.755790127,7.694599556,6.884503144,8.43057782,5.624919334,6.01773945,8.550428689,4.584922788,5.841275066,8.570005455,7.373066533,5.182271497,7.050620405,9.363998239,5.891441575,4.77990845,10.77456504,8.600768541,8.883175171,4.974715828,7.0589152,8.397096137,9.129200445,5.759959063,6.201552935,9.76354434,6.575099451,5.441390307,5.995986608,8.886806331,8.03339352,6.161620647,9.81740868,8.587370495,7.856008429,7.389245156,8.003492544,7.059869795,6.604450093,7.964095111,5.73508036,6.81834565,7.11340197,8.904311379,5.597631143,5.587109396,4.495637719,6.720009958,5.798699307,7.791454142,7.600896716,9.044087493,6.815545812,8.17208026,6.994551766,6.850212706,3.552410199,10.83928765,7.133092274,4.72508589,5.913075096,5.081748206,8.43121014,6.106673176,8.751027739,6.29780518,5.539299833,10.48657132,8.111195282,9.399250306,10.64825666,5.431115539,7.662805352,6.19603057,8.356785146,8.276152713,7.435981876,8.464864348,5.41326231,8.555602228,7.030937718,3.946337351,6.10451342,7.411687079,5.029599742,7.684162869,7.424093836,9.125747878,9.433298573,6.843202542,7.030325925,4.432137412,6.873508434,7.767361641,7.053991328,7.519105498,4.830566914,5.578080981,6.442540307,8.133404151,7.984060548,7.78266688,5.770162954,7.406294253,5.074430941,5.45547367,5.119659063,6.389299455,7.008946365,7.892770783,4.115135529,5.418817889,5.602525454,6.157730519,4.931550366,9.308110701,8.177479823,9.150740184,5.850605742,7.816533651,7.542670344,8.839894097,5.997986445,4.534256062,9.297485845,7.771897249,5.176522498,3.661155441,6.529618936,8.831825754,7.643346086,8.06063694,7.643617029,8.146117858,3.222137929,5.294802547,6.149812901,8.613673811,7.416954811,5.264942442,5.005335814,3.661650101,7.953958303,6.225785346,9.431454251,8.69988687,6.957603415,5.909657277,9.1093937,5.539937602,4.79890836,7.739438609,7.097197925,8.236987707,7.427531669,6.416458622,9.002024099,4.560648258,7.251544296,5.492733113,8.702990229,8.371215644,8.353209251,8.363448564,7.583842506,9.919709175,7.476577876,8.145540177,7.082975967,9.915522305,4.103184024,4.494812948,6.494548285,8.673665487,6.802646151,8.105992313,6.950638543,10.53157061,7.370820393,10.67352225,7.63782135,7.519958705,9.014346402,5.629739317,7.900320989,3.300028374,7.000040629,8.165840454,7.681971045,5.115487229,7.552188021,6.558830147,8.598077643,9.112121478,6.894937232,6.607027925,9.674991686,8.290744782,7.682329024,8.012246374,6.808825935,9.087458913,7.718269451,11.5239817,6.379574583,6.459266608,8.418807261,8.037706459,5.435151795,7.121885781,6.181505153,6.175012055,5.880047159,9.810941252,6.432625834,6.345437453,7.35585973,8.951511804,6.593200986,5.679695004,4.953453672,3.882969556,8.684538779,6.792353292,7.484920452,7.571677157,8.143841045,4.862065041,7.443235924,6.960024549,7.005238377,5.118926637,9.183234029,7.840969552,8.590610042,4.5797171,6.974503124,9.112856584,8.125381598,8.013133432,8.072809813,6.570661349,9.306100258,8.289852156,7.402170646,4.940777943,5.535997933,5.108424411,5.995485015,4.349306204,7.161905749,7.188095025,6.493535585,7.806206039,5.118754504,7.340108103,5.920935034,8.742069133,6.793761903,6.983798333,3.777068638,8.874629451,5.002796666,7.569388518,6.706138489,4.229398641,8.316212913,5.906588414,5.468310217,5.766908419,8.057165765,6.174885036,5.709510653,10.10005058,7.761383187,5.706841207,7.553635594,6.351480439,5.750651537,6.928845637,8.074431474,6.571120304,9.871992728,4.702860437,5.636320071,6.476375569,6.792049604,6.002632713,7.507726464,9.437563969,7.703475825,7.29576446,6.714614075,7.259077918,8.69833084,6.387662292,8.248160339,7.715045472,6.553277311,6.336214122,9.084032134,5.371595315,5.920841728,6.312954664,4.298610784,7.847426172,6.381460065,6.210790081,4.903038042,5.03171248,6.711837236,7.293396244,6.714795433,7.371982886,5.042731318,8.172989822,6.610071099,6.503122336,6.955361436,7.776102797,5.977813056,6.732590104,8.58720778,9.005090259,7.719703888,7.101596099,10.00318921,6.232433732,6.016672179,6.590875052,7.868250702,7.271573098,8.696809975,6.070845356,8.055295917,7.411825718,7.578967447,5.936963739,4.949263125,7.713082051,5.736168233,6.641845018,7.914495535,7.182607291,5.970637516,7.520757144,10.08728851,8.629355774,9.052363824,6.558727245,7.608124271,5.328541944,5.561873027,6.507776787,8.05612021,4.755182303,12.24597902,5.370944335,7.933784077,6.679553129,7.323027031,4.439118567,6.399246048,6.821712988,6.582183043,3.972284335,9.753444079,4.904197119,6.424613439,5.779669516,7.288782818,7.225871269,8.898006233,8.072694497,6.93828425,4.034116778,7.357757693,6.177707676,6.928102143,6.955434419,10.46285144,4.745731183,8.201211897,3.881451023,6.728763313,4.369227716,7.485423275,8.737593487,5.848447025,4.432970438,5.295215645,5.185751099,7.111149035,4.580628091,6.119387487,5.763880529,7.768891638,4.495118335,8.026835319,6.308781998,6.442127705,3.945792378,9.972311692,7.4850572,6.112149615,7.466633722,6.213692823,8.614716949,6.65329153,6.722995884,7.301096991,8.389701409,5.410282688,7.955604065,4.933566243,6.82822314,6.037129497,6.1157925,10.64009212,9.256618081,7.947688682,6.228681183,7.415206348,8.202269449,5.456766416,9.111204231,5.210626714,5.920510643,5.537816387,4.889570516,7.362205629,7.125003829,7.542974922,6.343569139,10.79640802,5.260280367,6.226982268,6.997297397,5.906771134,8.622897608,5.220573614,6.005563001,5.934966878,9.425240718,3.747886477,7.602344517,3.146340091,5.542392231,4.651048623,6.980143266,9.177488158,7.174386124,9.958892874,8.47410935,4.721833039,6.116098162,7.141572248,5.450753283,4.659658649,5.68737344,6.10686065,7.694848685,7.086740664,6.928576542,4.568950387,5.433701134,5.307864698,6.530116059,6.472124624,5.65481942,6.579641394,5.096530894,5.036157109,7.047828091,7.3881231,5.116665645,7.770001454,7.529215654,7.113175043,4.557607997,5.730376319,7.216536242,7.661693116,7.256090916,5.106468537
sens,8.651973816,8.651973816,5.81013229,7.722623826,3.647237637,6.936683861,4.153480762,8.834207166,3.66175191,7.046142965,7.840684621,5.586140702,6.782455264,8.974570638,4.488409519,6.115310498,3.542486488,3.801359103,5.377424949,5.919687172,5.523715802,8.395546349,4.702819136,3.980204226,6.634042049,6.152568672,3.663334091,7.990315463,4.504242225,7.308211656,4.02315769,5.796395654,5.069839899,3.838212915,4.276654407,5.696269053,6.081744482,7.359023251,5.444442205,5.467986752,4.260131187,6.223779419,4.08007663,3.971202781,3.75839419,7.141402779,6.980685837,5.078112459,4.036928631,5.413961234,4.324735522,5.566896769,6.52282557,6.351936064,5.836764483,3.147260013,5.619922332,5.589677018,5.62674219,4.129842263,3.307085216,6.480277773,3.78632715,6.186127434,7.774823053,3.359617308,4.087494968,3.063793476,4.08270912,3.111934616,6.900525705,4.645310895,4.587870546,5.299347684,4.268297596,4.201404172,3.859384307,4.937284934,4.27182438,7.322563234,4.871942122,3.811241968,5.415126554,3.299194276,8.631037337,3.380668154,2.92912828,5.946884355,3.939741618,3.141279679,3.828605729,3.521615797,4.931327465,3.773070128,3.677792558,4.141254276,3.705786888,3.520318837,3.37977258,6.774022023,6.694516247,7.198477776,5.21773349,6.752535933,3.136669142,5.866210128,4.317362301,5.368963977,6.023898809,3.058019694,3.339000258,4.508570286,4.764946841,4.799848582,4.985771701,5.576396809,4.526775812,5.948430554,5.309564993,4.790212031,5.749796585,4.573268564,5.272428355,4.156995829,7.61858776,3.197460045,3.235222952,3.828735646,3.539297223,4.918198642,3.926641491,2.876562364,4.950243895,3.79378573,6.147946464,4.780630085,4.19495988,4.183078757,5.304403393,7.656803441,4.392008061,4.530386513,3.671990498,4.114025728,3.949544853,4.580943539,5.874050628,3.600141254,6.424784294,4.520303209,5.121138483,4.026083125,5.689022175,4.42991225,3.431043238,7.457405906,3.062016573,4.02973185,4.203372097,6.153410938,3.450133864,4.6087789,3.342903924,3.567450777,3.367467738,5.429943731,5.436335933,4.712969552,3.669929439,4.311461596,3.836672837,8.127041307,7.707767601,7.362007667,7.833247478,8.387128072,7.420763603,4.581820785,6.673555513,5.342890219,5.665890397,8.662832978,3.803021463,5.202916881,5.626941135,5.6649527,6.135740416,3.83746806,5.040958323,7.066819088,5.98655129,5.951654065,6.643723734,5.141673598,7.592074085,5.20149226,3.628579957,7.585558661,6.18794547,6.452935751,3.118976367,5.612307311,3.930426898,5.903853536,5.604409038,3.294980665,3.180178199,4.746563846,5.017407605,5.596485349,4.157547502,9.173285222,4.297531187,5.955533189,4.756498195,4.762509559,3.76597622,5.00479363,7.398819862,3.429701523,7.024281432,4.383426489,3.959373034,3.770909315,3.168069735,5.117971989,5.392302176,4.032301839,3.083817074,4.570666173,3.959231458,4.009625953,3.507161128,4.81990371,3.537473359,4.751331696,4.924661496,5.319986499,4.074303232,3.325099425,4.643095173,3.655911417,3.066853643,7.14636921,4.236613239,3.318219226,3.774112299,5.250964617,2.92598053,3.889763937,4.531238779,4.263106835,3.589771317,3.34210066,3.833571129,4.678904636,4.999288594,4.391439137,3.67802438,2.9754535,3.289223848,4.688391754,5.571105577,3.137954581,4.178559218,4.043743437,4.925100171,8.198360082,6.051974873,5.097337255,4.644572388,3.877652607,4.806884944,3.45704664,5.750880274,6.17803022,5.259042931,3.531104237,3.241086102,3.633930204,3.801778311,3.10789102,5.494593843,3.651505967,5.227485156,3.659986481,5.82929411,3.471483238,3.761006804,3.561585844,5.719960695,7.05944458,3.570127819,3.228355665,3.079324993,4.202039513,4.303084009,2.904371992,7.52008363,5.293354398,3.038131964,3.719608272,3.373341148,3.592483513,4.496645192,4.786798714,7.281871901,4.472645805,5.610012585,6.037182542,3.38606447,4.250374473,6.888856525,3.02809218,3.420140043,4.175551328,3.413220021,2.97073177,6.60321172,4.239731166,4.073185553,3.595128198,7.007318563,3.472103407,4.819579051,3.628246732,4.236529862,3.363007917,7.092750909,5.815736499,3.792381739,3.367070849,3.837565772,2.956156923,4.11794304,3.050517196,6.719173199,3.763248667,3.980923195,4.879001457,3.332245137,4.595903886,3.899753732,4.59410566,3.330076779,3.962365239,7.161700021,8.118248027,5.011714758,3.736337329,4.068591175,3.205605603,3.908798916,2.929202409,6.191174832,5.047325554,3.400121037,4.096330923,4.127260486,4.057303069,3.808378993,3.668291532,4.392327917,7.218113234,5.411914659,4.743409671,3.172168706,4.304988349,4.678882064,4.23416131,5.944371851,3.703978254,4.106343794,5.166958757,4.148295458,7.150780907,4.55582682,5.108244285,6.961340333,4.25435014,4.764829232,6.079873325,5.992820537,4.832610208,3.451010646,6.215771144,4.746174139,4.187534973,3.918628829,4.810191248,5.048413573,4.617679478,3.937019288,4.045657424,5.521338847,3.477821626,3.654240859,4.301834142,3.895101148,5.484147695,4.358419437,3.29560805,6.216697086,3.583208112,6.436627437,8.670334399,5.41001823,8.098926225,8.070310064,7.511824845,5.824777695,6.918627437,6.766970921,5.027003007,6.936487239,6.314994581,4.793594115,6.237306617,3.950572239,3.12603432,3.759560326,3.118177694,5.773082289,9.047473923,3.989261718,5.998663224,6.461378961,3.88133659,4.76520354,3.404823332,5.413051727,3.567914946,6.028824554,4.462609891,4.364876326,4.737239968,5.749406723,4.408815767,6.192329754,4.922137191,4.113015318,5.0776592,4.47845306,4.929154766,4.499333719,6.108988203,5.700208929,4.331541043,4.226096864,5.688096337,3.955446703,4.787195673,4.933275678,8.863972492,3.990353893,3.336638902,3.985026978,5.016984049,4.07834706,3.350687884,3.600286949,4.32371837,4.34946916,3.705418389,5.077549077,3.181429547,5.057261327,6.71372606,6.190443027,4.622248486,5.393435958,6.742252203,3.6584676,4.919182778,5.661481112,3.110780933,5.007484151,3.992275486,4.787569553,5.284768449,5.887806802,3.813711739,4.267729003,3.567691787,5.178539223,3.827063382,4.839856298,3.956135079,6.630010732,6.449333038,3.732388411,4.676728689,6.52694062,6.670677541,6.031822433,4.195213542,2.823993672,5.087432176,6.440194053,3.361227284,5.34727901,6.651141713,3.072279281,3.493710381,6.020646859,5.054134301,4.418994243,5.490459337,3.618103344,6.239783827,4.43036027,3.289893452,2.884213619,6.933984136,4.611098479,3.634037805,4.976068278,6.875547181,4.320403597,3.575609177,5.154823561,4.601909377,3.50164703,3.947919024,4.572407488,3.698869946,2.88582746,7.179612833,4.748977107,4.120311312,3.380713497,3.558959539,4.822637835,3.311196193,3.677523261,4.273608249,6.655340073,3.798232319,2.863852926,4.491227653,4.393857498,4.938683951,5.045597423,4.063689261,7.547880978,3.358221,3.334041008,5.218649267,3.483795705,4.193345527,4.164985046,3.912478764,3.470216179,2.867307338,4.948793995,4.168524183,3.852937828,3.709771887,3.71232491,9.354902375,5.308811891,3.584256784,4.271672765,4.097347466,3.790718221,4.203136768,3.162054504,3.514612691,4.415807243,2.899955786,4.77953727,4.308315827,3.649934136,4.268946202,4.603120346,3.025987001,4.085494903,4.220083968,2.800200396,5.805414465,3.772606312,4.221643088,4.271348117,3.623346024,4.539930829,4.540853881,3.574862898,3.985951923,3.378576228,3.73100095,4.524234113,5.093057558,3.149410913,3.992684342,4.13509544,3.511993007,6.336202218,3.980854332,3.771789754,4.05569906,5.504437288,5.143147073,3.990086649,4.985665547,3.786978508,3.150482029,4.939946174,5.327187376,4.908257264,6.374287905,4.26389556,9.91276679,3.740990584,5.609444906,4.059518426,3.37636252,8.420363335,5.091430043,3.649466766,4.699842742,5.285884301,4.075510527,6.736916756,4.846299697,4.773035302,4.180392135,3.772197155,3.92880899,4.333291683,4.603175228,3.277408283,3.908402804,4.993356358,3.941786736,3.450044381,4.246856351,5.678721982,4.942829848,6.489569314,3.795736237,3.748360476,8.736158573,7.196445714,8.112853324,5.709219106,4.542409437,7.108213787,3.583962931,4.413444983,13.53967895,5.846263463,6.901357306,5.473195253,5.277326117,3.454290363,7.83078214,2.888749093,3.617422055,3.097329365,5.337087166,4.500056769,4.448149254,4.33623457,3.18746385,3.8703924,6.401448076,3.141117399,3.175117858,3.636067817,5.264924433,5.480764256,4.17752482,6.745922998,4.060276497,5.554588086,4.275934973,5.530459081,4.123379913,3.43874452,4.15433211,8.15348848,6.340511506,6.597465997,3.37109558,4.144322924,5.842489164,4.029093162,4.975522122,4.812816799,5.254308228,6.9429662,5.942344904,5.849921839,4.357322008,6.017017045,3.875515383,8.340336116,4.576146179,5.198937574,8.742123114,5.67814385,7.65303995,5.496432636,3.299954334,6.124038096,3.500283693,6.425512309,8.449138739,5.890090336,4.112072167,3.531213404,3.111763596,5.125753678,3.272158493,6.867891706,4.002527569,6.10843225,3.877301376,3.388560363,4.121436066,6.121874936,2.821281173,6.657279004,4.738720356,4.00764286,3.012167219,3.187047547,4.994070318,4.271472769,3.844461459,3.541173392,3.189957637,6.055510187,4.874251289,6.822842369,3.918456231,4.683868595,5.094533706,5.187591162,3.986704282,3.319217935,6.299001199,4.209626703,5.033962724,3.169001895,4.888573672,3.503557639,5.599542652,3.550729408,6.039858713,3.108401887,4.792949591,6.075047925,6.09124415,5.292244102,3.771444811,4.65184504,3.892144935,4.019031396,3.841627354,3.033773273,3.707116286,5.125248817,3.427503976,4.167812607,3.19196657,3.37129,3.217049539,3.539192122,3.829157378,4.665398885,4.665636974,3.9251194,5.32535025,3.397481272,4.35954941,4.315918083,8.550760748,3.472523848,4.860575164,4.912968517,4.046142728,3.817903606,7.637723182,4.666365552,3.157263141,3.224864473,5.662917762,5.628308196,4.243987626,7.708088352,4.745116902,5.857624902,7.810446554,7.815704714,7.735077516,6.299483512,8.749963746,6.316008264,7.618704885,5.386354929,11.01187313,5.597247893,4.847081198,7.757302306,8.355221347,5.878505515,9.162268602,5.471913521,5.780919397,5.972171815,4.334556969,5.738371947,6.12932757,6.33953893,8.35841331,6.182213084,5.373637563,3.239800275,6.536917921,7.674291567,8.546023928,4.326973988,4.54403563,7.937775593,5.730413246,3.081884412,4.489663071,3.821349952,4.095210176,4.826554796,3.639102685,5.40121043,4.354193021,3.835515289,5.18947098,6.153296015,6.217645845,5.789710066,5.246077474,5.995485674,5.239172642,4.578883463,6.288502172,9.721979634,6.055377891,7.326816745,6.402287542,5.118009468,8.368595978,5.189186436,4.769475846,3.951499748,7.376417462,7.322790101,5.797232948,5.108680853,6.500549985,4.529088667,4.730589117,5.092440056,4.205909125,5.241772735,3.942921967,3.320554724,7.511796311,5.586288865,2.880433291,2.982028261,8.045936946,8.987134566,5.598844782,6.322278584,6.400849866,5.64241916,3.413867534,3.681677057,6.480366405,3.912205255,3.395712831,8.917479393,7.885491432,6.587501914,5.376151826,5.842352672,3.71770613,5.212647361,4.381961963,3.043684352,6.031903342,5.176519923,4.972539575,3.497549456,5.190772364,3.716473839,4.653618192,4.366985407,6.598288595,3.41071299,4.742099479,5.372368932,5.752847339,4.478198872,2.95805598,7.300192236,7.46882006,4.853091845,5.522353395,7.496290064,3.265580607,5.857602705,5.826707236,6.815840736,4.299501685,3.397090102,4.623064425,7.014359225,3.10269088,4.653337411,3.892257666,4.363896778,5.526333569,4.38983231,7.270975821,7.641061397,3.187555112,3.135671411,2.90616658,3.997991788,3.925287786,4.657322551,4.432689811,3.288229076,3.708786674,3.712346902,5.330435273,6.059662561,6.351027257,3.103470336,6.806325688,5.139607213,3.628406381,3.754385247,7.672250352,3.5411569,3.858994095,7.260259076,5.330671107,3.441074749,4.956704553,3.434656112,4.578381212,3.857853548,6.150977906,5.840173402,4.699630629,6.267245103,2.803830256,4.202991346,4.520058192,3.349704128,3.453866918,4.79727139,4.737319456,3.826783949,3.198635876,5.499208808,4.669418805,5.295973022,5.187183405,4.379680444,5.601106442,10.31834292,5.657964881,3.574502524,5.904994398,3.705999656,6.878815757,9.078378165,7.772580425,7.547353673,5.230236617,8.784755118,3.202494357,4.284936332,5.580149791,9.353897487,4.931884645,7.157502304,6.673024421,5.449828102,8.540233472,3.772797656,5.341224458,4.121219407,7.008025227,7.54367518,4.445299485,7.655409486,11.09272455,5.123774064,3.388185136,3.022326861,7.47606068,8.98416669,5.487802314,4.65592492,7.355188812,5.655663068,3.654305361,6.474090571,5.312390249,3.61497939,5.165492215,7.62298215,8.217347723,5.395502154,8.842437542,7.3648471,3.682322025,6.756140291,4.673067582,3.610238962,3.087023562,3.220833166,4.006675617,4.821436388,3.172223935,4.769849535,4.339539902,2.864149432,5.124619441,9.486047936,4.573506603,4.009163751,5.448904704,5.181209571,4.662363038,3.312636506,3.439056594,6.141729834,3.506387398,4.888046892,4.583566958,4.999068988,2.89140288,4.383602318,5.163942121,5.082151999,7.200749682,3.8872097,5.097766834,4.730062338,7.138068796,7.971367754,7.182884348,4.487986676,5.432704822,3.375301419,3.894324475,5.442548017,4.076793697,5.361939136,4.401677837,6.898460833,8.331946804,6.512035487,5.223605123,9.467674869,4.521991983,4.12762955,5.69636929,5.151833194,4.955690264,3.289430208,3.688260656,6.725399763,6.01258554,9.679848077,3.510152893,6.056434907,4.030769135,4.648176807,3.806256676,6.955382838,3.865659391,5.170979512,6.068377503,4.601901513,3.055718658,3.400274917,3.891387862,5.883017926,8.475534715,6.557719982,3.383450424,3.688722981,2.899418132,5.408357151,5.499803749,5.033888228,4.809065919,4.358825826,3.468560503,5.774630206,4.828220678,5.3322315,4.327078292,4.223828069,5.301456714,3.413356059,4.311220867,3.77451223,7.647731187,4.134410357,5.505990993,6.497996151,3.434833282,3.850152462,3.865999782,5.239273915,9.089810292,10.32447355,4.635678495,3.249949908,4.137545244,6.937403599,9.123594506,3.705971572,4.098698242,9.517970831,4.087002057,4.10193414,2.892344676,6.760416703,3.562872657,3.872063169,4.597343659,3.038523327,3.491083053,4.199725806,4.264321173,7.894693607,4.082167461,3.868366084,4.258549233,7.094626946,3.008456774,3.621052123,3.408796764,6.127984386,3.630950489,4.468643173,5.042119631,3.966911807,3.514880759,3.337316813,4.460288333,3.36555319,4.671326864,4.234392118,6.66652758,4.723521462,3.99615625,8.414769509,5.289166448,4.47134478,3.693840102,2.910209427,5.552413575,4.91037741,3.482177553,3.638780378,3.830057996,3.831432888,3.27359416,4.194168352,2.88424221,6.642564981,4.869555793,3.095304798,6.064939092,4.298370853,3.968521539,4.578485039,7.38017549,6.443933321,5.921577173,3.698850054,4.334465468,6.32586974,3.207186347,4.19300936,5.112962455,3.131317195,7.374525748,3.835874159,5.411945389,3.69463131,7.380738463,4.549737456,6.702454565,5.39565526,3.358116828,3.717810436,4.374149464,3.453306043,4.313737612,4.047961212,4.979502949,3.576105206,4.684191029,5.06213491,4.985299393,5.19842361,3.092048107,4.758103907,10.38181459,5.161761059,4.031745323,4.704185122,3.375799612,3.308102907,4.181541256,7.108030859,3.055541889,3.497374967,3.54168154,3.272105627,6.698744156,8.924970909,6.023280515,6.396412692,3.866081312,3.555099354,6.313059817,3.26797247,4.101075063,5.884332912,4.610000934,4.749605637,2.796445403,3.131654881,3.625700125,3.634755392,6.676194393,3.136369544,3.300343548,3.390958561,5.729973627,4.905414188,3.198332635,4.786712449,3.27007498,4.236586997,4.321847122,5.850553135,4.274356188,4.22977431,3.940170504,5.309306337,4.978292376,6.629561462,3.059662418,5.766633449,4.338669938,3.249784306,4.90673567,4.902084443,3.061638736,3.235810963,3.419117573,4.457142531,5.332969701,4.894762469,2.966737471,3.677874417,5.123624928,6.038215558,4.253824997,2.935107627,3.002207942,3.744486087,3.051544608,11.44290338,3.247872312,7.972919234,4.651993181,4.07237656,4.399913987,3.228298383,4.407474297,3.782967424,2.851946045,4.91804099,3.873405538,7.455499777,4.805109071,5.158276312,3.389691772,3.171494973,3.484044315,4.428176944,5.194292758,6.516973936,3.786036683,4.40051934,4.501344491,3.203757999,3.991499956,4.196201558,3.066811939,6.23911897,6.775611318,5.067776713,3.490960515,3.865109732,2.913609181,3.344879098,3.250538696,3.751677377,3.901548766,3.728245762,6.919046946,3.448561121,3.535864878,3.126028976,3.997050681,5.395056677,5.25466958,3.030397254,4.226601971,7.299402065,5.188653107,4.334642521,4.911707807,9.400442201,4.363372697,3.247548728,5.584255411,5.202684154,3.19897084,3.978741553,4.904374331,3.686465795,3.210159429,3.291916012,3.943250111,6.661601583,6.523179866,7.602057292,3.467385851,4.607530293,5.180533114,3.277835518,4.604159541,5.321211039,6.978762002,9.376577571,3.628313671,4.878068231,4.132680834,5.027294725,5.956075869,5.799526113,4.080056681,3.733484538,6.756079428,4.016145826,4.034876505,4.303535591,2.94503416,5.100095103,4.163086042,3.956844221,4.621490654,5.3472899,5.894097535,6.241258103,4.533345214,3.386948591,4.544308346,4.544082493,8.439557364,5.844225789,3.790764466,3.862867211,3.627155763,3.980469167,4.568773011,3.566873691,5.191540955,3.140160232,5.259522474,7.526114131,2.973271944,3.701721424,4.015760819,3.327950106,3.218531747,3.20752663,3.908714516,4.26071189,3.420825183,5.667074025,7.847660303,4.146833748,3.581889748,8.415121381,3.21647563,6.383088048,3.957124253,4.714192822,3.053058016,4.927358793,3.374157304,3.995765588,5.670491754,8.793937428,4.874523801,3.463089068,6.406161155,3.583314047,2.983052123,4.746766808,5.94303282,7.783242915,2.861456422,6.640067021,4.906987577,6.236982922,2.89371604,4.778862194,5.234456104,5.510488127,3.0080329,7.425488572,4.196195197,4.732575301,5.342011026,5.029307668,3.500720984,3.048984313,4.186941708,3.19844838,5.995908585,3.90255387,3.42801099,4.932536868,9.084082069,7.45616381,4.421610398,10.41077684,7.317148107,3.179456056,6.814005556,7.871970879,3.473531357,3.784630896,3.201437679,4.33470097,4.701116937,3.683755331,4.482940776,3.242309044,3.588413499,6.60766393,4.713249739,6.277990605,3.328912524,3.444545281,9.191772726,7.028150397,4.128687528,4.928378121,4.086801874,6.447082018,7.538239433,4.107325791,5.560798013,3.286793696,3.547286662,4.790784042,3.920476915,5.90998752,5.966784142,3.177252509,8.548779731,5.895064499,5.854957181,7.040253216,7.698561395,4.778245743,2.970119292,4.008817709,3.059723291,3.186800488,3.27843542,3.739917023,6.08434536,2.996459529,4.892115627,3.41541609,3.98247906,4.818171167,5.260428473,3.495263557,5.619686423,7.554609847,4.154064922,6.084535796,5.335765082,2.994755553,5.135401795,3.514473859,4.140974997,2.961142964,3.093983366,5.537996859,6.377122198,7.700686345,3.59639672,3.22893696,3.051393115,10.57569547,7.147505409,3.231278174,4.265164601,5.272062492,4.192153492,6.833029207,4.745719685,7.381347082,3.944165589,6.179070772,5.644466137,6.907069782,3.236046681,6.956299284,6.410045508,9.680254933,7.2399199,4.963508888,4.501828132,3.680734205,6.64723302,6.709209523,3.506084184,5.359399502,4.134438464,4.538282361,5.380792607,4.393706058,3.46700238,3.600548102,3.625527652,5.387172406,6.977301553,5.597520282,5.238842642,4.493863006,5.545578794,5.778397868,7.248561148,4.511862886,4.533104141,6.33950347,9.627223524,8.081689703,7.755420602,3.637588225,11.01406416,6.360031167,9.056625226,5.068463914,10.45030136,4.161673579,3.495351096,7.678747968,5.606468674,5.592974067,9.033528829,8.049313168,9.284766547,6.468773353,4.058841916,4.45736154,4.311280608,3.49718817,3.394749155,6.987871827,9.964555093,6.712034536,5.135370936,7.7994089,7.576733617,5.186685153,7.051671317,10.10902228,3.800389446,3.635804783,3.790183651,4.133522195,6.452886689,5.138845958,7.452467485,11.18582167,7.153396685,3.163428433,5.030034147,6.911715811,4.564356784,8.850386656,5.864874394,8.939323993,9.75229232,8.533310847,4.768269977,3.371678993,7.229830955,6.386418795,6.737093025,4.171969549,3.70229227,9.968104112,5.833461154,9.525637343,8.254477082,3.546732195,6.153943316,5.690691808,8.644045441,3.523529479,6.415746797,5.900455077,4.358976231,6.328193756,4.235515702,6.605704025,6.583190499,4.036723757,6.810728564,7.945933245,5.153630151,5.78653584,5.235683744,3.930358757,8.216250885,4.52625367,6.577644338,6.338478451,5.829272458,7.721527409,4.336158744,4.559934544,4.409504921,7.749589771,6.598611792,7.265700939,5.578124992,5.638276199,4.33962141,6.193760865,5.608643368,5.402480327,7.245873287,4.218200648,3.83424507,6.310125395,6.068543238,5.785195118,5.12379623,3.611397213,4.974708598,8.545962028,4.997126431,6.016622307,5.632432465,4.300457956,3.337743522,4.816340849,5.440634547,6.100794328,5.61183436,4.626839171,4.387785328,6.019624943,8.569998247,5.425149193,3.305628395,2.964022285,4.827402602,6.55152058,5.858113681,3.875734324,3.144246457,4.337013101,4.098326997,4.053269333,4.882102663,4.456888722,4.153930175,3.958412532,4.801490916,5.809121934,4.419825646,4.058489688,3.093816317,3.20232981,7.899105084,3.827298867,4.12597168,5.118478177,3.461334914,4.365208464,5.187313916,3.794051396,6.946483298,4.912162362,3.41151177,3.504559733,3.084258093,3.033130303,4.930825349,4.034383222,3.871447453,3.384490776,4.553567365,4.083041558,3.833393754,3.780948486,4.229599262,4.228080533,4.388013629,5.086918577,4.078583585,6.502922927,5.183211739,3.655256088,12.79755233,4.460090496,4.951438199,4.20621145,5.747230027,4.622887437,6.175079874,3.856223804,4.317128384,6.914626908,3.297285223,6.299937823,4.12233594,3.472903907,6.272423704,4.096928997,4.253341325,3.478948304,3.294656615,3.729007662,4.055968485,4.122407627,5.033093879,4.471684884,4.888160074,4.170047407,3.204238396,3.37290212,6.765028911,4.708500321,5.223451876,4.231424826,3.749522005,3.946946202,3.665329723,4.233997978,4.919462193,4.685141398,4.17824263,6.942185279,3.252150334,3.27139962,3.489596083,3.806192144,3.502406162,3.984901867,4.019148022,2.962086528,4.388065705,3.484486426,3.423733882,5.23500081,5.620129267,5.375826194,7.119926297,3.370517078,4.776736957,8.060183667,3.713485857,3.607531987,6.187304607,4.351386849,3.346946942,4.254251531,4.466478563,6.185797764,5.336606173,8.450767871,4.18910031,5.997815207,3.819396423,4.68294164,3.394287341,8.625773964,3.26040512,5.054101907,5.901945112,6.505916643,4.466729159,3.925550709,7.037871997,6.737818649,6.156372987,5.438525312,7.761134092,3.628311822,5.084276642,3.666413362,8.188878991,6.801388732,6.155811112,4.192068509,4.228381494,4.161937374,4.291200982,7.589740862,3.829907673,5.777923769,5.114817857,3.681978665,2.831486832,4.509828962,6.586335225,5.794678015,4.684703032,3.523465089,4.500153661,8.142592455,6.484651476,3.4711775,5.942876715,3.084453423,3.95804754,5.238601002,6.085829994,4.710040194,5.010665742,4.090820024,2.899651975,5.300052992,4.776689556,6.346958921,6.189579112,3.298337624,3.660225859,5.017310508,3.921761666,4.510079573,5.56160329,3.432996758,6.647390132,5.571951402,7.777128719,3.814723182,5.792088416,5.02244207,7.064737613,3.829000675,4.146020709,3.82052319,7.181495212,7.463496349,4.92164283,4.481561231,6.820710495,4.372425949,4.725682516,4.96890774,3.769411188,5.909269254,3.731487206,4.22964867,3.699357889,4.048776367,3.994246416,6.786018196,3.350305771,3.823194746,3.177829485,6.353886064,3.847847648,5.251058009,5.06304445,4.549192388,3.912619192,2.938082365,3.510456157,3.016768855,6.956996868,5.427003281,6.836448681,3.555266676,5.66255346,5.52392425,2.898059716,4.854076158,3.587374404,5.228349373,4.261551412,4.97548576,3.776087369,3.752886838,3.318835779,4.343109215,3.672388415,3.980797327,6.061264512,3.707620606,4.007010326,6.12092207,3.875747566,3.843017045,10.46916391,3.332472535,4.055632403,4.095184139,4.601261298,4.38290802,8.371161601,12.39801643,10.67909989,5.31500277,4.455041909,5.022315912,5.973832408,7.828044666,8.57311821,6.894267238,4.357918311,5.852570022,5.389466676,7.153740602,5.640318276,5.207988456,7.04497403,6.673345198,3.433441214,4.055492351,3.684346928,3.728242818,5.506967413,2.899807706,6.715056332,4.488841438,3.808404698,6.303343824,4.013005,5.082299103,3.897876706,3.540521076,4.167442476,8.385169729,5.362468519,5.825659882,4.700983039,4.095076518,5.085166186,4.254924806,4.355278155,3.232437972,4.03440676,4.862437089,4.069636103,7.584964761,5.892266462,4.167255389,3.455631523,3.927703324,5.355284301,8.299503494,3.814717898,8.933267337,6.632368545,5.879961339,7.231423626,6.022668047,4.260504047,3.938864529,7.797698656,8.049698994,4.193236347,5.819847683,5.153495444,4.794694361,6.838601129,3.916527708,4.057514082,8.691637686,5.758692118,3.808159921,3.01278259,4.592590126,5.46468839,5.45666985,5.705707112,5.137687538,4.121769627,4.983237778,5.151581574,4.318718154,4.143594815,3.85636859,6.023971274,3.464695594,5.045732485,3.300371403,3.408156156,4.678354912,6.504267566,5.134165824,4.265907377,4.434760201,6.555965375,4.466829461,5.572449072,7.846354056,6.617319841,4.98354505,3.70390578,4.97218578,4.68209894,4.261856522,4.866916354,4.997299914,6.234639085,3.632481286,5.281438946,3.372046898,3.672156315,5.198324508,4.20616515,4.848450801,3.528131476,6.857155038,4.140537011,3.632967896,4.158469311,3.964096485,5.747181359,5.561805739,4.261634585,4.673479216,4.99138704,3.576226558,4.356267393,3.143957323,3.680637405,4.287493104,6.63177429,5.310243781,4.296064994,3.211681896,8.347852059,4.898864009,5.166691153,3.740585655,3.471297902,5.066962017,3.088480911,4.880073457,4.332711574,4.261302087,3.565904883,5.906316464,4.259136346,3.350065418,4.273994299,8.536257319,4.234965237,6.034075307,2.91386214,4.193036892,3.41759135,3.947344208,5.593568853,7.262366762,5.661605751,3.044651028,7.50288839,3.247057413,3.572996271,6.959457271,6.033825435,4.600181667,4.172828434,4.704913552,5.495180863,2.969063049,5.463327677,4.606660027,6.250410054,3.203901974,5.416501925,5.132301148,4.609270342,3.598803674,5.079528032,4.469632904,4.35557925,2.912215796,5.152774667,3.968081152,5.185115477,5.409286332,5.009147647,3.82084682,8.241472136,3.187171279,3.777250872,7.964684397,6.404968757,8.142800379,3.591596117,3.613616539,4.882269161,4.879161281,4.254944084,3.550806935,4.601778883,3.338755593,3.700954215,4.773346146,4.284072421,4.267386035,3.97784449,4.511566672,3.522397279,5.544384761,6.695064439,3.692530021,4.672842943,3.792155339,5.102863193,3.799984013,4.866507974,3.236436308,3.56790932,5.551505068,3.771908673,3.651820133,3.350393835,4.963821239,3.410201219,6.529264246,4.421971525,6.103853765,4.387662934,4.792686371,3.808134242,6.276787375,3.044422894,3.312651928,4.33146231,5.857131545,5.668701597,6.791059531,3.70504768,5.034851745,3.213416439,5.950914832,3.591829749,3.727430842,3.575135656,3.186759909,3.584766473,3.386219044,3.37815523,3.710319504,4.069975865,3.893376214,6.013483427,3.897353317,4.649799632,5.265432071,7.740276599,4.367362064,3.413122222,3.2935965,4.699214424,6.056209719,4.549456314,5.516116395,5.431212842,4.994297196,4.179688259,4.464351319,5.128291033,4.188501858,3.207362958,4.610406622,3.658640992,5.132572662,4.099266579,3.487361442,4.037823575,4.055607726,3.324984599,5.722669952,6.560353475,3.964645725,3.342791017,4.676173765,3.242102544,4.352289961,4.688412757,3.485198522,4.203251163,3.893158076,5.637284808,5.487632255,3.516903703,5.291018666,5.453081173,4.405703317,4.519358649,4.034744967,4.828231559,5.324481494,4.581772192,2.917677452,3.798956826,4.672431086,7.542780193,3.912566285,2.922977672,3.151696973,3.419485371,2.784974971,3.16476856,3.133402438,5.267004953,3.840656505,3.012039626,4.581844689,4.92950442,4.178741437,4.653222938,3.078454355,4.980998928,4.208909441,3.749327383,6.038069715,4.480631314,3.366478606,4.07023721,5.728220792,6.003103386,6.066393559,5.01183832,3.313825027,5.430433508,3.859935835,4.62707801,3.554936519,4.228977847,4.663012942,3.902180698,3.042078614,3.681654317,5.173734135,3.908273745,3.904729985,3.643784383,4.531607236,5.138669251,3.275835569,3.007430942,3.25676719,3.237942681,3.766205106,3.23846809,4.084920254,3.331370313,4.296315245,3.641498798,3.779196791,5.198639741,6.138578514,4.189896054,6.576038098,4.281096707,3.947272978,3.65339653,3.220099982,3.370132136,3.474518425,3.714796984,3.069623838,4.155160446,5.372269125,4.053217366,7.086428293,5.735106688,4.115328429,3.096915715,4.015384137,2.765949805,6.82095819,4.680846608,3.685873348,5.291539474,3.090597693,4.946353116,4.73834555,2.951519278,3.524364505,3.403497895,4.094464856,11.06669467,4.64866624,5.161081658,3.005504063,3.570170993,4.544187908,3.132861955,4.733559539,4.892045107,4.438850183,3.843960065,4.235839786,4.439674407,3.511752293,3.64296339,3.75626129,4.321606943,3.521917253,3.649307825,3.533265773,5.251896672,4.352338301,5.066411318,3.821876816,4.1410689,2.812854895,3.679287046,4.075729383,3.720525853,3.267526634,5.790909431,3.526722232,4.429146009,6.578587958,2.941709314,3.000183981,5.050474514,3.532691911,5.081744604,3.882670752,3.883304286,2.926657407,3.063605062,4.165441546,4.780351122,5.89391015,3.493413498,4.675440928,3.044392416,4.913031188,3.370502517,6.691645332,3.113590362,4.529774982,3.752025087,3.228369716,3.654122231,3.339121381,3.257252389,6.625973605,4.024018795,3.510041594,3.768814128,4.17217173,3.957309153,4.243861122,4.975430621,3.468935307,3.441110883,3.44375645,4.499434376,4.316876211,4.413468713,3.940072236,3.525088375,4.14520325,4.634444558,3.239098604,5.792593451,3.247987988,3.478435621,4.58088853,3.555954327,3.152314745,2.84944591,3.59582007,3.916762796,5.347017011,5.877040013,3.693582912,3.364288478,3.971799989,4.059592617,3.412144039,4.989935917,4.134702819,3.372967445,4.072484606,5.060507658,4.294718556,3.751117073,3.075584661,3.978744597,3.399922935,3.671873215,3.522397682,4.430822424,4.56584194,3.110218898,3.737964596,4.682933557,4.227735702,3.982582741,3.001849948,2.988463113,3.309479817,3.21462118,5.291857509,3.239702768,3.378987337,3.839563598,5.526983033,4.132635852,3.417633512,5.119839743,4.980802099,3.495493849,3.735360711,3.077943122,3.507555096,2.980940754,4.200465734,3.351923709,3.48318573,3.24119513,4.673391671,3.580883452,4.902313869,4.586959723,4.680433681,5.599152148,4.56046409,4.250022165,4.904700272,4.096943424,5.524806042,3.747000478,3.733032219,6.125463272,4.781395741,3.370152697,3.847600546,4.490115639,3.518303618,4.339876933,3.591968513,3.562045593,4.500814775,3.139497368,3.552920455,4.152853651,4.03342074,2.971545339,3.387257392,3.238693932,4.061867564,6.262136075,3.614797014,3.893957436,3.873609779,3.457089617,4.493319452,3.885830625,4.815536328,4.326244526,3.412955783,3.518816043,3.43535438,3.798288681,7.161937397,4.361919826,4.520315664,4.619796618,4.52208107,5.454837511,5.201046712,2.939084793,4.534013053,3.429510599,4.36934147,4.25173118,6.354192639,4.046038589,3.999278695,6.08327089,3.183392398,3.810531481,3.558001203,4.596230997,2.939349235,4.249831691,4.703239122,4.118131985,4.628149538,4.35749662,5.562214739,5.128375829,3.443616568,3.84120423,5.182586147,3.108044501,4.959765203,3.673016919,4.109894349,4.18787665,4.426380276,4.03166635,3.766464428,4.286292652,3.781691882,4.784472126,3.636602234,4.322393832,3.27316133,6.27660575,3.534721518,4.495149791,3.663323423,4.132303167,3.612135988,4.307232711,3.145357735,4.40829002,5.346853301,4.77581271,4.923825239,3.67583466,3.226089421,4.399429108,3.053469513,3.200460426,4.3592992,4.642575305,3.837163526,3.072041688,4.503469066,3.496813231,4.696878797,4.953058636,3.474154989,3.797644905,5.248822732,3.921795953,3.932943365,3.823273097,2.935564589,4.308970988,4.736953214,4.020645758,3.56559885,3.762956045,4.282604298,3.357431831,4.820599575,4.298351481,3.610527943,3.755533767,6.440264681,4.677695019,4.343146086,3.815726703,7.507993126,3.535748281,4.097425363,3.640350201,3.952348077,3.197554024,3.951277581,5.093477364,3.462635188,5.522091731,3.466335646,5.920336456,3.967266202,4.202448826,4.795796161,4.253634543,4.22118503,4.280620114,3.460030525,11.30233833,3.449744566,4.795468372,3.555703422,7.878926249,4.480449904,5.910801382,3.874849104,5.677551087,4.804941741,2.876803179,3.40004027,4.608886606,4.430164917,3.434418001,3.858169532,4.724254864,4.32396226,3.112201789,3.496904962,4.912283066,4.021738194,4.875190494,5.21248933,4.294730541,5.134375339,3.5327532,4.04777888,3.951670777,4.500086559,3.567375655,3.577597998,3.873757538,10.72684231,3.05827528,3.250686299,5.546952319,5.047822275,3.891428051,4.510653934,2.829495781,5.11705115,3.416253124,5.149392312,4.274261836,3.756428008,2.940579605,6.311645733,4.534683462,3.918320843,3.034613044,3.139787798,2.937536629,4.263960052,4.771997716,3.513591304,3.130416009,4.754942246,6.33934279,3.366935533,2.942844072,4.858618405,6.195441961,4.130257445,3.81794391,2.897403691,4.091863334,5.714839748,3.595730277,4.519455478,2.978527341,4.605467947,3.745133076,5.123820653,5.124105499,4.304843676,3.937711474,4.289385589,3.061619711,3.314033384,3.81740237,3.669758689,3.300208986,4.430765389,3.441566127,5.173351738,3.001488887,5.278171199,3.839037474,3.928598564,5.123863956,3.9714966,4.024040045,5.984407261,3.769144234,5.092004031,3.1613474,3.458418132,3.629971071,3.340021502,8.07772014,3.182365837,4.758318697,3.809901931,3.305441667,4.421211393,4.346146762,5.757870628,3.264497416,5.715718193,3.944188219,3.63942811,5.114057488,4.377433465,3.072362863,4.926174953,2.901727063,6.591450272,7.119739781,5.796935533,3.214713112,4.152824979,3.397957024,4.813604856,3.510551353,7.553469399,4.51067929,3.597517399,3.37062117,2.818927777,3.472038393,3.778554426,4.177946063,3.471229923,3.948897837,3.800252708,4.110742081,3.148872921,3.7627557,7.094446347,3.994033517,5.640939134,5.045801309,4.351543784,2.74671886,5.822437108,4.342579278,3.937203318,4.471286784,5.027239713,7.856070632,6.392330556,7.017347833,5.816828846,4.345333948,3.125975983,3.290930735,8.017860859,6.065213532,10.6497597,8.649971868,5.057175717,4.167390083,9.210588508,3.3674398,3.63389777,3.015398448,6.384842431,3.071445113,4.685153155,7.739401829,4.508869804,3.224165028,5.651842021,5.526323533,7.34095621,4.049008775,4.36225476,6.540565878,3.829127559,4.4688804,4.407081441,2.869136728,4.749741161,3.771562242,4.130012286,4.763478981,5.171551711,3.803056705,4.269527894,7.099062764,3.028582228,4.478155944,3.495452928,4.138739253,4.14301587,4.210898805,5.707813191,4.805914922,2.786200311,3.855319421,3.786295661,3.619341294,4.006845557,3.81925199,6.362614797,3.329897799,4.227436997,3.179136886,4.572623,3.831199883,3.520038633,3.316867546,3.262323358,3.836943154,3.294612343,3.525183356,4.79576703,6.84161307,3.335261723,4.264496762,6.527064678,4.381984392,4.88534409,6.218241094,3.67345788,3.883730333,3.885561575,5.832077055,3.370120469,6.819418469,3.687646221,3.964280448,7.183691421,4.771033043,4.332302243,4.312491295,3.501677589,7.884238099,4.836274816,3.496189731,4.579549148,4.764880826,2.964361496,3.685387992,3.273859386,5.387485656,4.99787424,4.721314298,2.972622046,3.875833533,5.926169824,5.616596914,5.017298579,5.88791397,3.668226386,3.333752487,2.905728415,3.124245613,3.072831282,4.571110548,3.606810809,3.838691034,4.654469876,3.562496237,4.463822334,5.079437697,4.635463758,2.943145413,6.638773805,3.309700971,3.239494875,3.200838172,3.401105561,3.944906428,5.104103484,5.012234751,4.169914789,5.438945852,3.320019456,3.183928032,3.658321757,4.327741967,3.743459172,4.109321428,5.489361488,7.469585435,4.313759373,3.411362344,4.446663434,4.943066405,5.661980511,3.193108782,3.56757366,4.715724815,3.114702404,3.387287452,5.843191421,5.174669489,3.446574011,3.365984773,6.515062579,3.143436766,4.386190548,3.057758621,4.768398784,4.940434971,3.651547041,3.852306672,3.109816058,3.80628107,5.583832179,4.74150294,3.026627245,4.149924687,4.676405208,3.444044026,3.149875145,4.205711713,4.684021562,3.230898817,3.917778836,3.912461765,4.062210475,5.328199049,3.79871415,3.233094218,4.67332612,5.775067169,5.207518056,4.06342294,3.166102045,4.466561234,6.72995591,4.45928428,3.842535754,4.14227095,3.422907581,3.518825274,3.98309336,2.966072047,4.096550646,3.184889234,3.1878314,5.692171335,2.928669677,3.948914462,3.468687532,4.579841325,4.50859003,3.840883781,4.171314445,3.60396118,4.970486004,3.649561099,3.222928297,3.075786845,3.907350427,5.410302321,7.201346781,4.577792165,4.313313081,3.046910603,4.441736646,5.525343462,3.874887303,3.968418697,3.198401177,4.988636047,5.34585941,3.888763114,3.770746709,4.546401464,3.716389503,3.260270934,3.786779733,3.701484748,5.477379295,3.075399714,3.743278965,5.224499415,3.522782051,3.52777873,3.483692897,4.048861397,3.401594462,3.335812568,3.214996153,3.14206945,5.632972467,5.021205229,3.069458213,4.697062911,3.299385443,4.851965565,4.868452716,3.839572754,3.36376333,4.748621656,5.474901941,3.265600892,5.962283547,3.663654027,3.169726624,3.222825521,4.033385578,3.175637487,3.186666797,3.261489096,5.597277159,3.621744982,4.124621007,3.342462933,3.494310256,5.872718519,4.489661762,3.629685539,4.368565661,5.227179958,4.318439891,6.211755958,3.934741942,3.436375283,4.317861331,3.942740452,3.134436614,8.596833214,8.425418699,8.163129939,7.518978729,9.685658012,11.06428722,12.46253999,10.78047278,11.83852399,11.87943473,10.394927,12.73296687,9.58235435,13.01553059,12.61855186,12.25437214,10.65138491,12.40130579,11.47207649,12.68456191,12.60737272,12.07584666,10.5704954,13.97883368,12.40858585,12.8876087,12.65903072,7.604695777,12.06739635,11.37442951,10.93884629,9.702625603,11.79288351,9.364157542,10.88109483,10.94289815,11.48349522,10.27511314,7.630198782,11.01929231,9.025143411,7.701974528,10.397022,8.938231911,12.20385097,10.21518426,13.18979935,13.00000419,8.882893056,10.56257678,11.56314001,8.298358364,9.707982658,10.91001464,12.09492646,10.11116003,8.645894657,12.69196431,10.61868992,12.83847324,13.30671952,10.58540875,11.96596564,11.91347486,10.31401318,12.06142971,13.58397072,12.30302431,12.95411381,11.20190171,11.35635199,10.20717388,10.53576581,9.722280584,9.885089511,9.068465872,10.39941042,11.19248816,11.11151234,9.602354751,10.21324165,11.70309703,8.096843198,10.1663053,13.04339193,10.19310534,10.11441388,11.11931049,9.680913845,11.16294118,12.39459425,8.704891955,13.01863421,11.66307354,8.849757926,11.90327684,12.15446515,9.026703815,11.82286704,11.26305548,6.374088224,10.82754907,12.03181642,10.80687695,12.13051746,11.89985788,9.765336908,10.54975453,11.76294257,9.653209196,12.40306369,9.672424035,11.11070141,6.672872033,12.41824724,13.13501042,11.45324155,7.07734322,11.61990154,9.911275383,11.6293646,10.29521824,7.501188919,8.284249759,7.607455832,12.97274787,9.549640169,9.324769483,9.620118814,10.9377658,11.51715776,11.74209883,5.908158866,10.21284876,9.012739389,10.43709123,9.412890223,9.857751763,13.41247559,9.813376941,9.77697367,11.25597863,8.856027952,12.75944839,11.34361292,8.284254899,13.12962916,8.978068451,10.15553594,13.38076651,10.28302419,8.086658973,9.123722463,10.76009349,10.43937503,9.397370783,13.52039258,9.316638363,11.52736232,7.01050621,13.09234375,11.11832512,11.23146263,12.79956783,12.92541251,10.36805369,10.93253809,8.000647706,9.562385188,10.64760279,9.50990902,11.60514191,10.04379556,11.49598239,10.2644334,7.578760245,13.50634136,11.89686514,9.243781193,12.84965715,6.700015285,13.06500527,10.69219088,10.82977625,8.341114632,10.70719034,10.67064848,9.714746272,10.6610241,11.89728614,11.22698246,8.559570853,11.61553975,7.296230722,11.75167466,10.83776724,10.99425721,12.97351639,7.78677277,10.72960735,11.56248596,10.64196216,10.72581238,11.30096662,9.694572529,9.922117838,7.892068604,8.075551101,11.10060684,11.55604654,12.35507086,9.032018518,11.69939158,11.5294037,11.36423891,11.43496477,10.21707406,10.12078358,9.701987878,10.40434164,8.656960007,10.05723346,12.59910216,11.88299089,10.0656647,10.67909653,9.679355688,8.794715171,10.28721002,6.874781589,9.515563038,10.29907161,11.13812483,10.0367493,10.22607293,9.005732462,12.25941843,13.37240219,9.532743564,10.44613856,3.55742064,9.998475408,13.10767892,11.18152416,5.747800119,12.56536467,9.869457063,12.1943581,9.649789219,9.398428164,8.70981441,10.17916685,5.884079815,9.62717492,10.47872396,9.201609333,11.05830781,11.52247129,6.174642991,9.208027039,12.66492033,11.78542916,10.76193659,10.2576499,10.87517992,10.74189694,11.11014964,8.588649979,10.15948796,8.409584093,7.902809461,11.76277268,9.491740909,10.01797825,10.63357123,11.3110801,9.38551271,11.38993041,11.35377534,5.368370713,10.62443793,10.00153167,10.87968307,9.554132527,9.477684919,9.04886037,10.3897731,10.07691371,11.875204,9.784136967,10.28135248,10.28036561,10.45784168,11.91681887,8.854434662,13.43971816,11.04919048,8.355297133,8.247576557,8.369017467,9.354634239,8.706086064,9.256866289,6.99465501,13.30360616,8.707435015,9.143678049,10.44192941,7.699841926,7.039613973,9.314257749,9.42306712,9.794851532,8.042698476,10.47305773,9.532224022,11.49872699,10.41450815,8.455259391,9.632384183,8.228490893,11.55830476,9.632850302,11.30208186,10.50211406,13.24164408,9.36072077,10.54995537,11.07091185,8.905567197,7.996063499,11.64259042,11.83559947,5.174143485,9.074091408,10.0586503,11.72296606,8.894676217,8.681555209,11.51178202,10.8303883,9.874128984,6.893049607,8.256590022,7.804807662,9.378625916,7.999333587,9.288371096,11.51120044,10.10519574,9.635526303,9.665745408,8.351584664,9.174190366,9.25222749,8.184620684,8.303950864,10.6849104,11.41308787,8.931573892,7.009649428,7.343172167,10.13717296,8.997414234,9.484090212,9.142157445,10.38080993,9.213164338,8.79904937,10.90492447,8.841786898,4.956014381,9.28486517,8.811896352,8.644604137,10.23695714,10.64436838,12.17718553,11.03785692,6.28060246,7.704793707,9.684616575,10.40538784,6.407314784,9.009658072,10.43034295,9.339673606,10.27418786,11.52906804,8.822030314,10.70692625,5.885467992,12.07132875,9.72526617,9.232358588,6.449425904,10.48669652,11.49313914,9.226925557,7.32899803,4.116139089,8.903238265,9.747252545,10.32300022,8.933562262,10.27660732,12.33831488,10.7507311,8.050476843,9.263180837,10.3056914,5.185445561,9.187734217,8.900861058,12.1894983,10.16243818,10.60082398,8.466099925,11.57958501,9.703541937,4.902148395,8.355889973,9.407764048,10.10523387,10.47985,9.128638632,7.910804225,8.550240458,9.795202134,10.04773631,11.3899281,9.976731413,11.36086035,7.506282615,10.00327646,5.390010659,7.824733538,11.26766918,8.254862742,9.516069132,6.986995562,9.044507744,10.49390259,11.08593949,10.70987261,7.111865939,9.411387653,9.625142507,8.362036018,8.898728355,8.698246859,7.400432933,10.03987138,6.158383701,8.905600294,11.11607485,10.04434525,9.227776378,8.213415858,9.614831212,10.54000566,6.171611182,7.537475821,7.073006992,5.557254894,9.051171145,8.255319215,9.063048344,10.29477085,10.88039164,11.76300814,6.386211797,10.9506554,9.212617144,8.138908032,8.288717121,7.697984349,9.992101372,10.86574231,10.61252754,10.15339714,9.493864365,9.57337556,9.529514665,9.419505463,9.023845774,8.276055936,8.855276377,11.14691555,13.81794847,7.648325131,10.30383942,9.105951957,8.457156806,8.869305681,11.45013317,6.735738666,8.637023335,11.76999054,4.348776863,9.486883549,9.038431053,9.040505088,8.398391657,8.978992875,11.96661797,9.715918262,8.336433132,7.088477608,10.74283263,10.21028802,8.246305827,6.254375185,9.72089202,8.13403835,8.098995994,6.344876641,10.49272778,9.169535911,10.46731347,10.51053017,10.48711843,13.95425588,10.02980392,9.50627561,8.166474651,9.777115911,8.749890737,8.344722805,9.229416134,8.658758117,8.163631551,8.963554447,7.853890308,9.657412225,8.656030358,9.536785215,12.589187,9.857057782,11.10074454,9.80980154,10.42031936,9.205393984,11.15800595,9.557576178,8.374467301,5.700065048,9.183097448,9.328336168,10.13152,3.873284787,9.981066347,9.602105542,9.678931048,4.280396071,9.378209215,9.074402183,9.434819381,8.750497522,5.710062717,11.71172015,9.915318475,11.39347334,9.685576063,8.369683941,9.548866591,9.839707201,11.91365532,8.278043553,8.070848732,9.10880237,7.33372287,9.856994368,10.3546016,11.35001349,8.541020087,11.05353187,11.45699164,9.486143727,12.41081647,11.61162445,7.879387642,10.60165307,10.5542284,7.644230806,8.400360473,9.878142018,9.495891162,10.53690875,7.654642437,8.625688034,9.082909386,8.322595878,10.23609042,8.691987828,8.116432244,9.081710615,8.3160935,9.249144011,9.897367786,9.464710536,8.844461736,9.773241803,5.414106978,8.197758804,8.332764785,9.816516042,8.635810846,7.550847653,9.42663546,9.351033795,11.97918382,10.04865136,10.59122943,4.833583205,8.447553665,7.783705744,9.347654764,9.255235412,12.89130435,10.5890592,10.26294382,8.89972584,8.338473496,7.364363168,9.014545769,11.71346931,7.732488218,7.030923447,10.55484598,8.540389353,7.806759451,10.55016554,7.800428794,5.420378967,9.115592498,9.770741011,10.02968166,11.12850433,8.846729282,7.536632768,8.005835105,9.944531876,7.873396026,8.429954007,8.078848476,9.708109276,8.242270222,7.530129359,9.029008011,9.870517463,7.118061119,10.39240299,8.769785505,10.73497627,7.574008381,9.942129124,10.2665948,10.02321873,4.605059123,8.529345559,11.83782711,9.722634631,5.942011061,6.672138788,7.082102213,8.999087699,12.00514457,7.600354009,8.948449185,9.998608807,7.244340268,10.51207505,11.16678416,7.226779424,9.721276704,4.683237574,8.668535195,8.668209894,8.730770284,9.770680442,10.19139368,6.727283325,10.5357064,7.361667958,8.013320563,8.409153785,10.71033999,7.275722928,9.191408124,9.243388191,7.36031834,9.439305206,8.789117644,7.661969531,9.205372242,9.165197793,5.788160558,9.930292062,6.789190773,8.571120956,8.372825579,9.807272868,6.172296577,9.293038463,8.978182649,7.684673686,9.516398663,9.20689488,8.318790228,10.55566,8.046812314,6.960963971,11.45814389,10.28858369,11.94989238,7.764574386,8.74326916,10.55291588,8.954908808,9.269431594,7.994408977,12.77402078,9.294417363,8.766446473,7.589318835,6.734269441,10.16507732,9.125325479,8.281628567,8.802253767,8.376906801,8.972487752,10.03241849,9.164183711,10.39887843,4.93459205,10.57603814,8.119211576,9.06255883,9.180604069,12.04982756,13.38490262,10.08484619,12.07565674,7.60512293,7.025586058,9.79377246,10.01331332,11.68368281,10.93445723,8.269284388,5.905766275,4.757276637,7.630174699,9.529967908,8.316473069,9.932673713,9.536480434,9.863279448,10.28529306,10.7435336,10.36874217,8.830048826,8.294604054,10.26423941,11.32339511,8.442480043,9.408289284,8.874539127,11.72823484,8.465125679,10.18328942,10.628831,6.192484166,11.06933347,8.464482571,9.67367661,9.851789523,9.709313764,9.740366689,6.457834455,9.97695414,7.850855358,10.03130469,9.581522272,7.117003428,9.020174676,5.123651421,7.629980468,8.575610772,8.144081234,10.10288752,11.96945773,7.379320891,9.236393624,10.75624514,8.394688978,7.301954589,9.663555556,8.787913511,9.637344676,7.580109776,9.636189473,8.552020927,5.985558419,10.16625372,6.601056006,8.035556192,7.112264653,10.62396475,5.829799304,8.771383726,8.3315588,9.707393087,9.406924748,10.31674078,7.521714206,7.689116442,8.994626954,4.283632069,9.263337377,7.431568032,8.97936364,9.81956312,5.995331535,8.206484989,8.056840922,7.594121331,9.824034604,8.748117681,8.990115135,8.951835332,6.983203208,6.493444776,9.139125108,10.05868311,9.329119065,7.264551333,7.773300763,9.51251217,11.2001071,8.615514137,10.02764341,7.94079096,9.603257386,8.394464048,10.00854354,11.21958427,9.360248088,7.586242611,6.462687047,10.49164048,9.807254635,8.259276231,6.526594708,8.771104195,8.476549786,9.340361949,10.19005358,8.79110786,9.392969785,11.56846177,6.437254388,7.405550336,9.576847538,8.963359559,10.47197776,9.273471366,9.429770029,9.7909722,8.867888118,8.611620808,9.237683819,9.574971909,8.416375559,7.75240151,8.365758398,8.948097731,9.960239337,7.267949202,9.835874924,10.1057018,7.627135812,8.614022395,7.760934433,7.905679662,8.233379904,9.226466334,10.62231366,7.068596803,7.719317036,8.465500335,6.261911597,8.474377646,9.251620382,9.269032733,9.069773974,9.579117343,8.795840077,6.727367229,8.030870626,7.635807581,10.58849229,8.584169207,7.087296579,7.72542004,8.269738396,8.155614046,4.513772439,8.947349816,7.726662292,6.813851876,8.611091177,5.530382548,8.160306885,7.420334916,10.47767596,7.01441413,8.979470188,8.152600515,8.784898069,10.00836609,6.764397492,9.370183939,8.414014765,8.278217708,7.919245205,7.030961285,8.047631527,5.399704283,9.499395898,9.115348949,8.945577178,11.23398245,9.931384462,9.125049821,5.735913618,8.375603755,5.921025559,11.21281276,9.602408255,10.86078794,5.745776781,6.651544522,7.598090593,10.43337811,5.549339909,6.990773023,7.026679291,8.565270819,8.236864974,7.493577897,10.15506074,5.744044357,10.63523491,9.252921485,6.896229175,5.115527796,9.273029053,7.57514851,9.501221102,10.38918956,8.686784592,4.377120789,6.57548222,9.309957949,12.15914785,8.870161986,7.76769619,10.34845488,10.66110461,11.047418,10.30299368,9.029270004,10.50882892,8.33782985,9.24180821,10.1300544,9.215565045,9.213050817,8.427544219,7.904460075,7.550261231,9.085099309,7.425531084,7.006998575,8.734977619,7.719191039,8.269309586,9.783232948,7.900748502,10.12235213,9.883575809,8.135780157,6.847363733,7.119028188,10.26609358,7.131571427,8.873259139,7.651640854,10.03762222,10.56974537,8.085207049,6.748231218,9.142403284,8.983037263,5.438134737,8.459190443,8.274468182,5.559000555,7.552635537,10.42998826,10.38041675,6.832336412,5.449545781,8.499085605,6.645034399,6.302454808,8.409052836,6.790037363,6.997193682,9.058989432,8.872782225,8.620745446,9.021102329,4.865547373,12.85470489,6.551364493,8.039277098,11.58640533,9.053507605,8.05256904,7.889636124,8.485538829,9.196969545,9.623603834,8.846142056,8.289959803,6.065923788,10.75261048,12.93063143,8.573438164,8.522640081,8.907491345,11.12393544,5.16576675,4.870632348,10.45585166,10.13173873,10.67656283,9.215311491,5.477377053,10.55250566,8.549889798,6.506294617,7.262408059,8.624610563,9.869818797,7.040394672,7.613982878,8.707766159,10.35914172,7.339131232,9.365510314,9.237765145,6.654445477,5.492064969,10.25695827,6.592736566,8.66483851,7.037963815,8.178473568,4.918477185,10.65002575,7.60817527,6.745161876,7.615249939,7.993455192,7.881014358,6.909919232,7.70316495,8.660811057,9.724892877,7.204350289,5.603464858,9.136974741,7.895393313,8.9380222,6.635716824,7.280304545,9.749922871,9.16386484,9.840610026,5.900284068,8.025066676,8.043923349,8.472890556,8.166719714,8.293117938,9.588344507,10.01187904,8.248366092,8.727840514,7.009134459,11.77454884,5.971547736,8.672784309,7.690569748,8.014767485,9.084296081,7.981851608,7.7200458,11.50918517,8.194674813,9.505092443,7.670226513,8.777292999,6.723570945,10.42629611,6.592114767,7.904851219,6.793135223,7.801103542,9.52840541,8.724075408,11.7467181,8.581537995,9.937427204,7.924938012,10.00658974,9.511439901,9.199883991,8.313348431,8.741355461,7.72042927,8.12693175,9.765365682,6.725769959,8.123526998,7.878936514,8.122674207,9.42105523,6.62621011,7.136028752,8.751924765,9.393660802,9.067487964,7.667802069,7.053529767,8.377401893,7.055012654,7.178678465,10.14167963,6.574378163,7.765236383,12.95199625,5.804527761,9.539208,8.565813714,8.42997628,8.624240532,5.892805333,6.508211735,9.425541305,7.691671188,8.253989806,8.92230266,10.39933546,9.731277876,8.233890886,9.727782471,9.974785617,8.500279214,8.142196511,8.572079191,7.89534112,5.434500404,10.82701263,8.30665034,10.14377397,8.8860916,8.564628871,8.968400582,7.374655866,8.801804046,8.440934974,12.03935515,9.511812025,9.411636416,7.590578912,8.243170605,5.29445154,8.441422016,8.876085443,5.98025586,9.393025578,7.907394973,6.177762243,7.974331065,7.581374121,10.70510034,7.236631899,8.315729586,6.137179716,8.35258553,9.360505416,9.32492234,9.97407401,9.671920747,6.486110716,8.233863388,8.053315414,8.408130848,8.215265558,7.994890109,8.533848017,5.283792682,7.910346807,7.989375666,9.048217193,8.220677483,8.326022185,9.016452803,5.765144988,7.923383443,7.876021019,9.296590631,9.878364445,9.471210839,10.18943537,8.032217515,7.331526716,6.936727902,6.630728249,6.755974505,8.081269782,8.890127226,7.571242651,8.131739506,6.369322037,9.268994347,8.62119956,8.366729028,8.255385331,7.531981134,7.611378599,8.696295128,7.294665231,9.128884987,7.687449114,10.31003243,9.135188772,7.405647749,7.58277631,8.177566931,8.918956172,7.400280107,8.386185046,8.630581332,9.716186886,7.106898785,7.882874215,8.609141508,8.481305718,4.852744716,7.550956704,9.635027249,8.833129659,7.832696868,8.019433193,9.217440473,8.620171303,8.625202566,7.475347781,6.747337413,10.05087795,11.16054953,7.084367703,7.798751267,8.389872066,8.199598156,4.742606438,9.718484247,8.259468558,8.91157511,7.796507309,7.560257321,7.790366255,6.915767826,7.071007651,10.29380521,7.868527417,9.916185399,5.605947408,8.743964859,8.353576513,8.174167464,7.05013453,8.424511761,4.767258389,10.8732216,6.453911227,9.079523063,7.299349101,6.322582547,8.581663431,9.412154928,10.1195358,7.574671754,6.39043202,7.738308854,10.58761436,10.15757864,5.458474666,5.516158519,8.73233648,7.487656214,5.967390663,9.337032066,7.333454631,10.44095725,7.233799807,8.449029063,7.618054456,10.49934472,10.62003274,9.36802297,6.647082081,7.871030304,7.495467963,9.096493469,7.205732563,7.985919335,7.355745668,9.856016048,9.586872333,7.784597673,8.783002964,7.092900743,6.606157197,7.745520595,3.717393319,10.13118701,7.075964372,7.717414029,7.573459586,5.626550202,7.438825523,10.13683692,8.601644073,6.977784729,4.239204659,5.085705004,5.991621813,9.791520505,4.591796867,7.844071258,7.671196696,5.436859401,4.497034599,7.644676773,5.30958906,10.39532298,5.628125282,7.04167777,8.712137522,13.00534933,8.743079459,7.720454332,6.759130576,9.533666936,8.838550469,7.142385324,9.746939197,8.371328962,7.422927374,7.183203681,9.970671986,5.496480354,8.264688127,7.014092207,5.550376465,9.517465746,9.644517804,7.450888871,8.686967272,8.444413002,8.500327296,6.073309411,6.865840956,9.282340982,7.67606001,8.36601245,8.257215487,6.272586528,8.733263651,8.100344902,8.338721939,8.986402583,7.405213587,4.849013263,4.047218885,6.363199823,8.139476552,9.114852845,4.809168839,7.789685717,8.829594032,7.653412786,9.469713011,4.824210199,6.352301807,7.912217538,8.312005386,7.507611748,8.517214593,7.705444429,7.931493687,9.668790075,5.885578917,9.122191545,5.942205516,10.00348533,7.055536802,8.156903511,5.042737895,7.767813949,9.380268858,6.087689902,11.73114696,6.870403175,7.417248151,7.203829367,8.368549772,7.535358347,8.995573602,8.301493907,9.917618841,8.238910996,8.979095814,11.46565982,5.501292185,7.402072766,8.983262913,10.06411997,8.929837665,9.353528248,6.002191674,6.703880838,7.671671497,6.726027213,8.606966941,5.794316651,8.861590163,7.624331201,8.858403626,7.724965529,8.736651315,6.296319536,6.625091001,7.509384439,9.128218228,7.984320275,7.026175369,7.112105886,7.126672282,8.296867007,8.236912964,6.85307884,4.986221512,7.15612593,9.917109914,5.862468765,4.537354731,7.198078841,7.791964578,6.19373525,7.821060772,9.029341314,8.208517352,9.253277198,8.391012026,7.653182952,8.833735245,9.376591826,9.998849972,8.773480215,9.074187039,7.0607961,6.15726594,8.422479848,7.886490825,9.818291198,8.379786021,8.659563803,7.324509901,6.668895207,6.831416734,7.281206464,5.297457227,5.555711592,4.822131686,7.482179547,7.481880469,7.503761891,7.634936918,6.778642839,8.804710943,8.252553051,8.100960948,5.305540756,8.462375918,5.665650963,8.11032277,9.978353655,9.498552009,9.366133986,5.468173829,7.390368984,7.333417701,6.806894196,7.797154965,7.655227124,9.610943101,7.676520582,8.499334164,5.996285109,8.345679097,5.843895018,8.690879706,7.797508158,6.245921479,7.699836876,7.503807139,7.208082047,3.999214666,7.986432162,5.697104745,8.69044989,8.34850499,8.920290863,9.412788165,7.096711259,9.876403374,6.849734471,8.248441001,9.055487748,7.274239555,9.535316547,11.68590032,6.072150378,8.568675247,7.457593635,8.055658529,7.728486756,8.713355002,8.209272998,6.362965896,8.509403193,6.962133599,8.164879024,10.07172817,9.396650587,5.637631677,9.179367588,8.523220099,9.432795718,8.720745936,5.998692437,8.501253095,8.997407664,5.762999541,8.981503084,8.46687389,7.715075043,6.349868126,7.985728414,6.627705213,6.400684278,9.899889793,4.64094299,8.623286534,7.464553963,7.404471602,9.985200748,11.11301716,7.361334089,7.1704625,8.342031669,7.112948481,6.647792687,9.047686786,3.75086394,11.49147579,9.809130507,4.516233226,8.865050497,6.493243735,9.756639501,7.085648801,8.34243134,9.110922928,8.160718798,7.094466417,7.332127363,7.257935855,6.111518687,9.884070352,10.79894856,9.573683627,9.192595598,7.606148836,6.794566569,9.404625192,7.12699124,6.957182916,7.300858364,8.218992262,8.971511053,11.41614257,8.055786452,8.931923053,5.732876798,8.366717363,5.528227531,5.294865215,6.914384706,5.873379821,9.480694469,7.551944752,9.537924476,8.121478252,8.42957522,7.064945048,7.959396735,10.79742373,12.29581309,6.714802598,6.930135769,8.802136571,8.007944048,9.9129183,9.165973382,8.846110068,7.53927849,6.845988722,8.114018238,6.231499496,7.296078223,8.42211836,9.567540668,10.09233081,6.237954434,3.831800827,11.3551576,5.988569455,9.095688587,6.287810688,8.36675547,5.566384138,6.986349237,7.390329329,6.532382466,7.056011744,6.958431329,7.35379812,6.273660395,6.712655977,8.164701061,8.552522949,9.378755417,7.693382342,8.181416826,6.663307734,9.117750794,7.508565935,5.783923993,8.137983234,6.798838608,7.654891222,6.858173261,7.712196491,10.20547125,8.729338344,8.576543918,9.354172032,9.924062562,8.252359718,8.378257428,8.88026806,3.915352777,5.095070918,8.007010927,8.681058523,7.396784115,6.618445972,7.391858741,6.969184104,8.165384608,9.72314058,7.289007101,6.182345772,3.868936127,8.677262181,5.369426255,4.714683679,6.58183958,7.691893133,8.500727756,8.502574816,8.830430596,8.008768625,8.775776754,7.972066047,6.79180903,8.281666746,7.617803297,7.024219506,7.424202805,5.641134625,9.357650202,8.773258781,8.371704995,5.919527527,8.23165781,9.473714623,6.576494107,9.326015499,9.823656835,7.628323007,7.237692512,6.939712376,6.099379032,6.575704558,5.103215348,9.106681838,11.13173296,7.390559704,8.180880542,7.061109311,8.715031882,9.057118495,7.972853869,6.067375499,10.92748053,8.789017217,8.23944138,8.601236992,5.08984092,7.575294831,5.714150767,8.413112556,6.470718253,5.394145615,6.230416201,6.771805234,7.055265154,8.88516282,7.682890676,5.61220668,5.380326005,7.281319452,7.50180199,8.121619292,7.23169143,7.29180841,7.974557911,6.199927247,11.37463013,7.954847045,8.253589439,7.994055795,11.30902861,6.822550036,7.62045293,6.612460355,4.673064574,7.598083125,9.303345865,7.740406469,7.533081649,7.347649919,7.710199791,9.222640351,3.653206723,7.349410731,4.878074741,8.211262993,6.599772644,7.634805547,9.016247693,4.076708449,6.940099059,8.6456008,6.657584972,8.307218965,6.939359842,9.102659581,6.360235251,7.012988537,7.460934343,9.305624736,8.436857234,6.392050267,6.095577792,8.161872842,11.24003093,6.49028957,5.022596772,8.847715517,7.165221838,7.63296665,5.99097405,8.523446666,7.741113878,7.202171675,9.539607408,9.761625463,9.418781283,7.793184693,8.679605148,8.674636015,6.250510747,9.312328718,9.482497763,6.641439781,11.70143537,8.261001216,6.852752023,7.250777271,8.280222134,7.548240665,5.840642522,7.43442303,8.56013168,8.560888984,9.037247528,7.898694434,7.258666504,7.405103335,4.151760565,10.16397267,6.906941651,4.430711294,9.660187285,6.413244711,7.279246627,5.667283689,7.415752621,6.538557764,6.452997886,9.004493842,8.462252474,7.952421745,11.19994185,7.115270683,6.829342901,6.000992037,8.978530594,7.727179827,7.340516895,7.721990133,5.93408883,7.71496164,8.132976634,10.99054441,6.483979676,7.902540003,7.908193254,7.319516159,6.572175835,8.773541984,9.891812954,7.392592798,8.603050326,4.521655386,7.385243908,7.100881574,7.60965054,7.547314369,8.610836388,6.694155251,6.726449473,7.482978865,8.40870834,7.438928727,6.400397807,7.385547699,5.297048976,6.308887794,4.581160512,8.217943757,6.971998242,7.450482465,3.819605716,4.371862164,9.249414315,7.496567976,4.870649926,9.774755619,7.1777295,9.046953939,6.768633195,6.205997009,5.066970954,8.94184361,5.473907358,7.767659302,8.85363615,7.42903541,5.193879751,3.44009094,8.225775032,8.756511361,7.740471505,7.849155242,8.748469428,7.701264924,3.869911969,11.44055874,5.883862484,7.427513972,8.491501329,6.128264351,8.262792117,6.638318487,8.460339356,7.076998596,6.994051219,10.28286997,6.929636808,6.625981609,8.904939253,8.813172758,5.078336421,6.756968405,7.331700398,7.813740829,7.647052133,6.694449294,8.783202423,4.324297546,6.644625071,5.578615647,7.827128955,10.1126144,7.279565152,8.945351349,9.661325782,7.547350806,5.063298396,9.33453529,6.694499129,9.280283917,6.84853551,4.576673852,8.709873133,8.261513968,7.354373164,7.959751192,7.540902935,10.21601999,7.116168642,8.738780087,7.428828251,7.380596105,8.829289373,6.06471532,7.535218973,3.221314412,6.869627469,5.969931889,8.332640232,6.744244442,7.500465364,6.37666593,7.999972188,9.891088164,7.03835084,7.669593934,8.738286266,9.813867747,7.661290648,9.758936609,7.267314189,9.366060969,6.283594171,11.78369397,5.956332825,8.92232153,8.530663536,4.160053892,6.405380407,9.152891939,7.94413368,6.781431034,9.924492447,8.484936926,6.92107477,6.589360616,9.023033375,8.550234037,7.386016935,8.51691633,8.068535482,5.22268668,7.920426272,6.591125273,7.710335486,8.33117946,7.182629518,4.651391974,7.918989681,7.980740437,7.531592542,5.035545576,9.038762038,8.321214951,8.480521533,6.408710003,9.142125453,8.012496762,7.515391889,8.024655028,7.833137279,8.305009652,8.632708108,9.230477358,7.599028587,5.838044435,5.594479287,7.789931522,5.826322468,5.438995835,7.359054402,6.802871863,8.242505665,7.769293665,6.727687657,7.918551507,8.463595878,10.92935604,6.593758584,9.521133784,3.557225702,7.77791898,7.53126465,9.261844909,5.506729813,5.98915572,8.265764837,6.07658744,5.258566633,5.954868416,8.556347218,5.820885558,6.603033151,9.835069602,9.968137532,7.422063129,8.313391164,4.981672558,6.168536857,5.961645667,7.669476751,7.404504371,7.199233189,8.171962436,6.529209353,6.508463547,6.463905511,6.265043406,6.3499781,9.567619178,8.071728011,9.932475705,8.647452345,8.18187995,7.323172925,8.293358483,8.484918638,6.7702697,7.142235007,6.660857655,9.206376836,5.37239015,6.18811226,5.979345742,5.701470688,8.18038776,8.541265231,6.104360673,6.087804072,5.379672584,5.119040378,6.338750959,7.876782146,7.535810281,8.529861036,7.798414809,7.211488403,7.529995239,7.288165171,7.183127087,5.667617082,7.858836623,8.054730962,8.730695062,5.112997994,7.654229245,11.02351359,7.755029548,6.74818591,6.176632894,9.318331049,6.878067514,8.35069947,5.87854301,5.90429663,8.092242659,7.977562226,10.51886113,6.725370005,7.835108464,5.333573302,7.685722376,7.165695393,7.504269006,8.085215163,7.396826903,8.924137877,8.277336491,9.214987386,7.209390708,8.87416555,5.9535519,6.252951799,6.285946696,8.347949174,8.203249431,3.740461118,5.202036558,7.752060198,7.316995235,7.860503479,4.868426529,6.633860599,7.370110096,5.544586743,4.122992552,9.061584566,5.090254782,9.375799563,5.905255943,7.449478791,6.897850581,5.70778471,6.57261999,7.186988977,3.903359171,7.905502236,6.14568656,6.450747074,6.31150301,9.312468476,6.368741977,8.574168851,4.888673057,7.006352633,3.286328125,7.770871722,9.09229616,5.661181684,4.485198948,4.776657922,5.206332689,7.692491075,7.790069623,5.76835083,9.318208348,7.380938731,5.54810461,9.509388767,6.833313207,8.103635337,5.307934262,8.568045125,8.239129167,6.964815348,6.495881327,7.308826198,5.988879035,7.489724929,7.244682923,6.946809712,7.678757062,9.717707386,6.810001526,4.859325159,6.106225702,7.519425498,5.794301316,6.582053126,9.848460334,7.077405091,6.564596387,7.912798482,8.036445946,5.962310679,8.342327679,5.372756117,5.624760486,5.980987051,8.088753295,7.932852154,7.464649852,7.334803266,10.27924057,10.86377968,7.985804829,5.874402724,5.737438304,5.571384654,9.314585676,7.420261485,7.083119064,7.803469312,8.610119065,3.659227245,7.944097808,3.228023728,6.967731688,4.188572156,6.449484089,10.58421277,11.1747447,8.629889567,7.286125448,4.719346184,4.65150344,7.362340446,6.668169107,4.559386599,6.122652967,5.432994707,6.737652105,5.878761888,7.842203636,4.569255011,7.666425479,7.689963857,7.698348318,7.410734561,4.952599483,6.685295341,7.236744338,6.199913594,6.868082181,7.560005255,4.836522654,8.177970225,8.061772085,6.960550639,5.526743855,7.000386089,7.616124141,8.315839122,6.447525317,6.190677647
res,7.491019527,7.491019527,5.784018686,7.788196965,3.653169382,7.273423373,3.851816544,9.569524112,4.088469015,6.722863877,7.480554241,10.99342535,8.997552545,7.439789495,4.227475784,5.934285775,3.30959182,4.07261391,5.567073333,6.657231688,5.406969498,7.338523556,5.992610912,6.101086512,6.845372668,5.60678586,3.773250594,7.743377163,4.042832763,7.924162703,3.919046631,4.735625366,6.083827975,4.418797679,4.784498194,5.423617624,6.475766021,7.464361729,5.214144954,5.827148834,4.139768879,6.807617934,4.089538887,3.96941988,3.918996501,6.468192452,6.329360849,5.144218393,5.173492346,4.737037751,4.202302831,5.131728371,6.348400147,6.567000842,5.651786647,3.127202878,5.236372103,5.311737947,7.22210787,4.665698886,3.277633942,5.860981894,4.220242842,6.302348849,5.500326019,3.219326179,6.96961388,3.049197087,3.920890128,3.139393269,7.018778546,4.357587781,4.186686355,4.213029843,3.809262104,4.064077917,3.897151044,5.326802896,4.042512216,6.788691043,5.007043108,3.64285817,4.952026309,3.313521897,9.144892178,3.849484591,3.481290269,6.16232201,4.017952519,2.929531734,4.090498395,3.338127307,4.904754578,3.586495066,3.574701258,4.212919446,3.378351752,3.618791934,3.414289576,4.776282956,5.777534042,7.88904173,5.780835093,7.193718629,3.333852314,5.215654712,3.698289124,5.562540284,5.825764359,3.126135535,3.323397802,4.674427188,4.507430499,4.96330626,6.108267602,6.142188881,4.63381389,5.942476765,4.261793544,4.662736654,5.246333717,4.347691742,9.058630466,4.670749796,7.660113636,3.077655115,3.436393025,3.736509838,3.378219686,5.195722481,3.99970217,3.066138271,5.212376511,3.949917981,3.739521851,5.316851518,3.827687872,3.994018048,4.604360986,7.49838348,4.569687505,4.564166981,3.564937055,4.019757018,5.20248892,4.703430212,5.764322635,3.81192294,6.10998657,4.543715297,4.297375536,4.010679428,5.552347324,4.019384412,3.32239451,6.207480871,3.169067028,4.296639486,4.337270198,6.184700124,3.301640502,4.777628145,3.245257162,3.57693844,3.316591125,5.199579792,5.56521765,4.514086258,3.816948349,4.259729893,3.914082364,8.543760568,8.181447095,7.60578958,7.424147271,5.793294644,7.281311514,5.914196911,6.205284751,5.917666828,6.308243059,8.896843175,3.98577325,5.160257134,4.983616561,5.644204988,6.225321717,3.692181832,4.839292452,5.655723358,5.741291461,6.226907718,7.506149951,5.045739831,7.247386169,5.170473842,4.299834249,7.02979828,6.438066557,5.953393918,3.315490457,6.230885279,4.226622348,4.82783646,5.135859584,3.363869502,2.867936013,4.660658814,5.217467931,5.871710519,4.568352774,5.659373227,4.235875374,6.241265223,4.681700427,4.45723701,3.194352571,5.540176366,7.410433332,3.416243139,7.73428321,4.679891227,3.915525867,3.950276284,3.101181888,5.721896202,4.679608918,5.353331159,3.120017851,4.656055903,3.66734076,4.063944757,3.364736654,6.067926825,3.585099989,4.179697116,4.812807033,4.998213083,3.947719347,3.714724279,4.723178223,3.420382946,3.251875789,7.073487509,3.917535908,3.345260576,3.604899044,5.421784693,3.074007305,3.449342534,4.698341251,4.553450399,3.795844601,3.407064685,3.919100459,4.734175974,5.04131887,4.14532253,3.53792452,2.903680114,3.301317832,4.662316641,5.326010809,3.440223327,3.701646352,4.064080065,4.937317154,7.817389041,5.801311131,5.140948202,3.920687734,3.840126003,5.102093578,3.662982212,5.750816743,6.181646035,5.209482444,3.485093464,3.151206324,3.319654017,4.079622228,3.142432771,5.154293248,3.864233306,4.959011398,3.77934625,5.744756682,3.775113388,3.757792555,3.692930681,6.035702275,6.575367548,4.281201573,3.228456057,3.248552787,4.141203173,4.38385565,2.855554913,7.583410164,5.485444019,2.96924887,3.833470125,3.25510124,3.674649399,4.631934248,4.832835959,7.152982479,7.010995659,5.881027278,6.324777579,3.815180581,4.107856086,4.337828468,2.954617031,3.414773823,4.148848711,3.332844476,3.046138488,6.047286806,4.289023596,4.258585646,3.377679279,6.27237035,3.134460613,4.925706996,3.817152423,3.949568108,3.655063738,6.795030281,6.407963442,3.849106972,3.386409653,3.892157304,2.920747582,4.176359862,2.968962108,7.073141019,3.31035291,3.674141986,4.852204062,3.158159168,4.439788383,3.72476815,4.421354765,3.487990211,3.747916848,7.957551531,8.193108674,4.704727624,3.700016126,10.55008357,3.188898365,4.162286165,2.961590865,6.066410961,5.128502448,3.450277607,4.221345541,4.335325741,4.128322302,3.864813592,3.798001475,4.44810024,7.445949049,5.454061491,4.44874842,3.150475881,4.477776613,4.830307782,4.241428116,5.867745404,3.653408211,3.990563786,4.562721051,4.113026021,7.170064688,4.36698155,5.177080507,6.132828612,4.52985418,4.605164334,5.390243329,5.962005308,4.683105115,3.313295374,5.680830737,4.448779879,4.168084825,3.684651242,4.654020473,4.663220422,5.061584995,3.978215546,3.977669693,4.863558557,3.484352788,3.592857955,4.622506954,3.855021429,5.4781527,4.533478637,3.291334949,5.679206801,3.858402808,5.735118718,8.512200396,6.851012252,8.233204924,7.326106799,6.802977486,6.397267352,5.982290561,6.298594385,4.601621142,7.349140547,7.154761537,3.366441007,5.269870257,3.909316666,3.175970002,3.258981038,3.465031105,5.584882359,6.802234467,4.548070019,6.13495652,5.108129576,3.899149687,5.429066766,3.478769,4.222223869,3.47649808,5.679410728,3.58140377,4.009293939,4.833504572,4.589530549,4.209019146,6.019663771,4.871176885,4.217107215,5.074909622,4.325287062,5.027928547,4.654327525,6.680239551,5.541785899,4.72575905,4.025973501,5.506437995,3.909746736,4.925725115,3.070577936,9.136654899,4.030913884,3.310864138,3.93039626,4.771546958,4.47655241,3.253656327,3.501503635,4.317051484,4.572170537,3.777200454,5.259160079,2.957484037,4.715202989,7.723596567,4.94533855,4.55669083,4.938162312,6.953404531,3.696005129,5.710453192,5.85478299,3.37775342,4.539245808,3.908476442,4.968708631,5.274839341,5.869339244,3.768977043,4.947685698,3.551478493,5.393028688,4.291569304,4.320593157,3.848910172,7.227760137,6.423741912,3.428664757,4.651316985,6.783128435,6.705979296,5.832506346,3.938819545,2.85371773,5.096780144,5.460768192,3.350054613,5.235988186,6.104671873,3.257091248,3.600305519,6.116215477,4.673556198,4.69325633,5.271895004,3.382288619,5.926291284,4.605736604,3.584116897,2.933011708,6.630674872,3.739077807,3.462319265,5.014588256,6.072868187,4.642046412,3.341197775,4.805230576,4.192019313,3.603464825,4.278066271,4.755561749,3.646822407,2.829887516,4.185877119,4.936635674,4.043398156,3.530334429,3.551248175,4.774016996,3.258154016,3.176174801,4.171190667,6.178433,3.805960388,2.902494799,4.84375895,4.639419286,5.098025343,4.844533806,5.094281129,7.218626545,3.358554643,3.1943267,4.79537089,3.842042171,4.303572566,5.453714185,4.003183831,3.93485786,3.072279653,4.617764511,4.254193114,3.893927437,3.814279896,3.529378941,3.975057713,5.378358779,3.734484884,3.766953282,3.897385629,3.609643866,4.371857538,3.304135418,3.653360018,4.192220367,3.024261461,5.308287676,3.825636553,3.602949563,4.586339999,4.540901286,3.202612302,4.397964281,4.406245292,2.837511796,5.859696631,3.998317989,3.83433773,4.100607891,3.396005835,4.942057482,4.087398709,3.360254389,3.869065481,3.310344256,3.464332318,4.933111424,4.821823444,3.381471467,3.716882052,3.88558949,3.447328165,6.611383178,3.748060383,3.737217564,4.013068295,5.909801727,5.155676842,3.90832637,5.196136116,4.1576477,3.207787832,4.922790923,5.208904327,4.553006006,5.355408724,3.968996022,10.40923806,3.532063779,5.405234603,4.194431947,3.432003247,6.994662838,4.413279556,3.558827652,4.710691357,6.149160243,4.086081253,6.010968129,4.69352142,4.819992162,4.452902675,3.475663779,3.832552478,3.755044465,4.587100284,3.254054512,3.992499855,4.909584487,4.102683363,3.234599059,3.953723492,4.876214619,4.924011882,6.525288859,3.425155095,3.760177227,9.0187945,7.749073026,6.940002819,5.774271429,4.409906374,6.764297464,3.531911402,4.383063346,11.67402725,5.395042632,6.829515082,5.345903537,7.523128605,3.275290397,9.468573542,2.769543776,3.862359151,3.182208769,5.164595688,5.173302089,8.10580667,4.241131691,2.987266206,3.374729615,6.409529747,3.042951294,3.368775512,3.536032001,4.993726319,5.451675794,4.001709441,6.505837008,4.012549581,4.949501525,3.902846322,4.291398714,4.196106095,3.308683919,4.418336761,8.074524783,5.667818936,6.50342687,3.74987851,3.948801115,6.125195908,3.946324947,4.556353868,4.314935292,5.771457986,7.062811899,6.540049903,5.07900959,3.744240466,5.836161466,3.841745957,9.128987395,4.766103874,4.17563005,8.169339975,5.535823294,7.389138561,5.205983284,3.005481713,6.316018361,3.365656689,6.732014417,8.847572044,5.714060252,3.392984541,3.441574842,2.974469959,5.38647395,3.43575816,6.615789071,3.701439568,6.060550216,3.705970796,3.290376602,4.063017915,7.178185467,2.864540293,6.458804718,4.842506056,3.456607878,3.15876556,2.815208015,4.26275228,4.105019342,3.833023869,3.642936181,3.18842949,5.618603921,4.831843475,7.359813432,3.918854532,4.05128484,4.919544152,6.163007526,3.98767807,3.260130885,6.515158064,4.308722208,4.894315408,3.069293345,4.673294135,3.70009798,5.522336267,3.285381626,6.136475126,3.19888127,4.57887688,6.572556192,5.76974664,5.507903934,3.618621746,4.528593963,3.724337191,4.186569003,3.515423568,2.915190402,3.605254268,5.137661014,3.472733294,4.418311691,3.684788855,3.302485895,2.808355715,3.502851116,4.074189089,4.682908832,5.032633426,4.450232747,5.051874363,3.600397499,4.291248337,3.907006353,9.092868132,3.551837909,6.80058633,4.641750031,4.07191604,3.836816295,6.639271717,4.302974911,3.109260909,3.098770458,5.366894023,5.490361337,4.35692113,7.708100478,4.482300672,5.834560378,7.583999884,7.580889471,6.717443761,6.946534855,8.864699148,6.463879326,6.669347118,5.342273252,4.234200987,5.291785528,4.601111203,7.268317603,8.586290988,5.667090203,9.466107339,5.045749621,5.383544459,5.803615241,4.371375896,6.445079605,4.590765185,6.135324056,6.57123009,6.32664009,5.6445102,3.085921071,5.855903743,7.209598762,6.429276782,3.740039078,5.038817307,7.934324219,3.991807609,3.550344163,4.193694308,4.101798105,4.185226765,3.921537715,3.667144802,4.796881674,4.436484999,3.561958552,5.055891007,5.852891391,5.862976351,4.627314015,5.168245416,4.558489871,5.33887439,5.098202768,6.170068959,9.520686207,7.229515104,6.541003804,6.241165629,4.459503557,8.60715177,4.67412522,4.358094809,4.131065845,5.605541268,6.860624163,5.144839365,4.637341515,6.231789684,5.273245373,3.928515396,4.939605274,4.697778377,5.642408784,3.682124509,3.132535976,7.913804752,5.76897999,2.812629055,2.923844982,7.891176663,8.961312467,5.787602048,6.924110507,6.122094881,5.131774178,3.307609909,3.629385634,6.720443195,3.974773791,3.310211391,8.847690618,9.114397127,6.578198204,5.072937961,6.176431587,4.053619112,5.229468367,4.201771794,4.431152631,5.756102579,4.713950869,5.232164588,3.36023953,4.710433428,3.680329225,4.117162867,4.518877016,6.484202949,3.535194454,4.772087431,5.704643515,6.108458346,4.380675984,2.982787409,7.887239523,7.330085494,6.81235075,5.270922729,6.752694256,3.504413385,5.062395229,5.491341958,7.351792817,4.079574154,3.323288928,4.315332425,6.365161889,3.094203623,4.368487856,3.918162865,4.493351274,5.410763583,4.079217371,6.267876814,6.159425881,3.281428419,3.080664943,3.092439561,3.943606785,3.854415784,4.467189078,4.95668896,3.075458423,3.677711487,3.483575404,5.023707281,5.92933315,6.323647826,2.942659237,6.72922423,4.538986853,3.476784674,3.484863959,7.424478536,3.074308207,4.042763949,3.432439342,5.652621338,3.181892201,4.077961461,3.167630524,4.710927823,4.868168687,6.035376152,5.806498395,5.231304078,6.861999506,3.02931976,4.493524083,4.631784946,3.468976234,3.416002149,4.686870677,4.540733027,3.782285311,3.436043096,5.441522907,4.36587738,5.42255948,3.467757913,4.463287411,6.030038735,9.141458067,6.134552655,3.519456901,6.270071789,3.744044383,6.691968946,7.482152384,7.673043415,8.431306818,5.469519883,8.621175112,3.203156023,4.46887854,5.282227827,9.301547559,4.839077232,6.818400186,6.887701262,5.744800896,8.395839262,3.737481044,5.398121178,3.925311866,6.854168394,7.139310796,4.616239738,7.571177079,7.489180343,4.257645804,3.430264688,3.065368698,8.080452703,9.15922701,5.531718914,5.382729294,7.495400549,4.93570926,3.834223906,6.120021975,4.957101601,3.7144838,4.190386666,7.874287524,8.232682982,5.309758977,8.340834723,7.333222613,3.693566709,6.58366353,4.389699411,3.687325259,3.26024452,3.041843092,3.87087916,4.97532058,3.364569659,5.019949163,4.409242014,2.883105641,5.347352176,9.471663281,4.211892875,3.83716764,5.001485498,5.022926265,3.694990377,3.469011996,3.390763498,6.324374774,3.663167787,5.292218923,4.918682389,5.075050544,2.963707882,4.235095749,5.275276786,4.82778979,7.754217741,4.203026271,6.720521721,3.612719116,7.522922858,8.05292379,5.431301633,3.250022434,5.469585358,3.573721578,3.866142764,5.166324078,3.575890621,5.252286056,4.29576579,6.800713639,7.499707745,6.571711428,4.639021739,9.544242225,5.00575338,4.570832688,6.040902279,5.920422575,4.859627266,3.296686179,3.787812996,6.876235089,7.300652862,9.203962526,3.896047808,5.465503712,3.772056959,5.471244523,3.799862475,5.587711521,3.782915258,4.903197967,6.19590313,4.060217344,3.120417904,3.382219322,3.968402919,5.591837632,7.700826535,6.002513513,3.146795129,3.385461355,3.003344125,5.267908171,5.590688359,4.404411256,4.948875749,4.747175321,4.052803193,5.907907008,4.654465526,6.644605898,3.939164109,4.40379843,5.513302427,3.424220294,4.375585619,3.746813562,7.440282319,4.449049272,4.975689307,5.916337015,3.462368795,3.993097731,3.514548963,6.615955824,9.317804746,9.227359454,4.803906415,3.299304914,6.713904582,6.666982065,7.599757624,3.519025767,3.728997544,6.801125282,4.328281725,4.204819532,2.805598224,6.689509483,3.828795372,3.684561496,4.529163273,3.059767036,3.34909566,3.912412522,4.209605245,4.502213652,3.937462309,3.521980093,4.279923477,7.430413078,3.213001687,2.980574571,3.486349304,5.160894003,3.573623089,4.57507621,4.601961366,3.632057527,3.747579988,3.240903862,3.105138488,3.459260806,4.805605949,3.971595116,6.80826544,5.0593432,3.939174011,7.844360724,4.838063377,4.550888533,3.630770389,2.97968303,5.69367003,4.665974142,3.293889683,3.306050867,3.891061616,3.939740407,3.92566969,4.428348101,2.829713807,5.893970642,5.015293631,3.212592165,6.006952907,4.013648913,3.97197479,4.632211664,8.106876586,6.914453795,4.295187817,3.966385774,4.175115562,6.216306354,3.25697145,3.853329236,5.036176499,3.025067767,7.637619467,4.035574462,5.582290702,3.96537943,5.741516905,3.745311651,6.418173338,5.327691239,3.541662235,3.965209739,3.965874471,3.521396524,4.838764426,3.8899761,4.825661477,3.513254971,4.835403062,5.013848995,5.232295856,5.088548725,2.94564621,5.097756086,10.04883942,5.24574123,4.229026153,4.34973908,3.078651177,3.246942932,4.288846049,7.124921289,3.016717064,3.507074702,3.26793729,3.524210737,7.030384184,8.223474622,6.459909309,4.534612264,3.394724308,3.434190542,5.0899404,3.100849153,3.840503255,6.172388597,4.495498224,4.40042925,2.939942471,3.052664476,3.485197819,3.529280872,7.170672777,3.303416135,3.459419392,3.123090915,5.843475294,4.559979776,3.285554977,5.102549293,3.256814655,4.556366441,4.591552165,5.899851612,4.528300001,3.949602108,3.828656817,5.072760896,5.194593928,6.125117553,3.013798275,5.41420022,4.501851398,3.110792716,4.970497725,4.986210087,3.120623277,3.26781001,3.328675377,4.798868565,5.282717585,4.701705467,3.114646998,3.602602871,5.157992021,6.19182131,4.021289867,2.966216538,3.012239645,3.757410298,3.089889428,9.581180667,3.095644333,8.045705708,4.688569596,3.980787049,4.332840643,2.958272795,4.850999177,4.942932998,2.945947363,4.584459377,4.322727098,7.125546968,4.683027652,5.487782238,3.671042891,3.130785551,3.359737524,4.268089547,5.106196658,6.705844567,3.691567141,4.608477912,4.502235387,3.716216165,3.98643621,4.366934403,2.971175844,6.553329304,6.814980415,5.526817405,3.549471687,4.291256517,2.960981643,3.491576581,3.366937912,3.405171746,4.268854185,3.909310848,5.796393699,3.653181103,3.413664725,2.993175183,4.198852237,5.739078796,5.420839559,3.078740567,3.899498308,6.795772506,4.902167863,4.335148675,4.619252273,6.538627555,4.412189524,3.148426572,4.09136186,4.984523707,3.184454573,3.946913682,4.040534669,4.214093608,3.227807523,3.223389662,3.169995083,6.553325773,6.128949261,5.553642378,3.693874381,4.495648437,5.084702582,3.167428161,4.387345173,4.181392805,6.842703598,8.627430009,3.688166426,6.428084164,4.386318224,4.70085879,6.102865007,6.044791147,3.995304115,3.457770633,7.53005467,3.969988689,4.695519879,4.019500879,3.324659814,5.724847894,4.260267066,4.269165289,4.414546256,5.21952441,7.016492613,7.087846166,4.15357062,3.492501929,4.038832076,4.565723533,8.567495525,4.86383501,3.555129173,3.822826855,3.718094814,4.057232874,4.619483023,3.512947559,4.945696407,3.105310826,5.076469637,7.527059117,3.139828697,3.431218771,3.668166605,3.353982486,3.210431905,3.213304554,3.981236019,4.291798969,3.315453435,5.381360438,6.77250991,4.208660411,3.523174779,8.044269408,3.222296256,5.532651842,3.963763292,4.665992304,2.988297153,5.314300443,2.970791305,4.338363987,5.949902014,7.97994998,4.337052909,3.571844011,7.282279243,3.698829706,3.046794295,4.696661236,6.09738396,7.099191367,2.841758772,5.865299172,5.215238641,6.616279941,2.799945702,4.984906333,5.099907203,5.418979561,2.971966171,7.064714623,4.248879669,4.658256721,6.042259953,4.825902761,3.687280447,3.047604858,4.284315305,3.158657186,6.273712409,4.103574599,3.497567253,6.101138788,8.337305342,4.96035362,4.470151856,10.29414592,6.53241666,3.082178662,6.825962156,6.873591888,3.635329212,3.587088765,3.090757253,4.249556888,3.501417422,3.807009965,4.803533707,3.003249176,3.586171885,5.919762713,4.40784288,5.344636682,3.197103793,3.442572392,10.21998688,6.564827824,3.872200957,4.268730727,4.269198386,6.355363415,7.639812462,4.394309781,5.652590234,3.26528722,3.41964958,4.39259985,3.956423177,6.05921985,6.405242756,3.408983757,8.731854864,8.096337663,5.782466691,6.960579068,7.214667751,4.800951791,2.764297817,4.165260361,2.97132261,2.955414453,3.24072473,3.610698568,6.347861642,3.075966272,4.934477724,3.67184799,3.94307609,4.619501658,4.934616717,3.6238429,5.160273761,7.042972415,4.371821696,6.277059743,4.94656044,3.015698731,5.128747947,3.392059204,4.370931801,2.878124272,3.098193213,6.353520827,7.159095805,8.297821444,3.73671376,3.659403358,2.85235219,11.22899501,7.31915688,3.494316715,4.109313471,5.136785726,3.347613828,6.652168283,4.219204759,5.806026208,3.772594312,4.113973227,5.811869448,5.811102975,3.366994739,6.573189607,7.151110786,8.936984707,7.170839552,5.188212556,4.398405992,3.573835117,6.937016385,5.155415734,3.407728918,5.605380243,4.323893584,4.634845685,5.669806682,4.413297181,3.882598518,3.862484489,3.406814171,4.814467387,5.29541107,5.202282155,5.362712388,4.332943142,5.671750562,5.541091918,7.431320452,4.364219279,4.351627748,4.08735128,10.26639487,9.318125577,6.947247949,3.696699215,10.09970163,6.860827113,8.305643476,4.898968932,9.977158174,4.205683545,3.378608409,7.85354938,5.240991907,5.769838664,7.165959015,7.768617444,8.986732191,4.500974788,3.83674206,3.770747533,4.289961944,3.434332758,3.228966799,7.448038955,8.982702334,7.485428966,4.5371269,6.457815471,7.642030049,5.163575785,7.006762338,9.617643543,3.895821202,7.018742272,3.611527088,4.002978541,5.997966051,5.098775515,7.84484723,11.51464004,6.31259768,3.213465461,5.069422144,6.410282932,4.617869355,9.427919291,4.820516736,8.569341056,9.917174621,8.317001377,4.353331437,3.420414562,7.438603854,6.065257689,5.958854505,3.995606456,3.887280112,9.283531707,6.756447376,7.787708813,7.775298741,3.292483186,4.730528031,6.017872687,8.394964974,3.684061107,5.992931345,5.338351922,4.195596996,5.522652619,3.732319549,6.561306771,7.214997031,4.328927026,6.905644044,7.832615651,4.903105218,5.938509458,5.666375601,4.035118231,8.501421261,4.17110212,5.805620089,6.763097604,5.18933297,5.807781807,4.651106095,5.142858176,5.248011953,7.560810303,6.165460308,5.783519131,5.341617394,5.406204064,3.626890988,6.224559632,5.617160383,6.008131654,8.278358821,3.94031696,3.699566409,7.066730446,5.744059855,6.310508548,5.109231169,3.708961903,5.672123999,7.732804451,5.669087616,5.792364502,4.748245866,4.640179634,3.471349834,6.279231422,5.611129974,7.297536181,4.980409094,4.159874593,4.457332867,5.824281989,9.129801101,5.370887465,3.305466569,2.975931938,5.339378309,6.413273966,4.702325841,3.586817721,3.419144352,4.28865741,3.792390339,4.360963575,6.085080225,4.180705155,4.535144754,3.850171184,4.888233492,5.581211078,3.391786016,3.751239361,2.961524959,3.039858216,7.73134322,3.845688905,4.355482028,5.272590945,3.796233205,4.474419758,5.297578589,4.453079878,6.826196467,4.782611496,3.169013151,3.144995582,3.366849021,3.244714468,4.953225984,4.540773466,3.94115548,3.144951543,5.089707506,4.027419417,4.223154461,3.82859287,4.34432483,3.824252643,4.567900404,5.98320961,3.929152295,6.334634802,4.689033935,3.996264301,12.61828646,4.332088443,5.13607216,4.039745717,5.806318889,4.522091265,6.318197978,5.055563867,4.705460612,6.813387491,3.393997716,5.976574165,4.420842119,3.574807794,4.856429006,4.306262472,4.378958427,3.69364818,3.837687773,5.771863537,4.133909145,4.214206667,5.362209224,5.411719401,4.624548817,4.403469631,3.226622977,3.487397532,5.966101434,5.070823055,5.086243682,4.215620579,3.800361721,3.777576469,3.581619636,4.17858283,4.877786473,4.521422565,4.561416939,7.117011719,3.041496428,3.190250922,3.331034368,3.875359622,3.550508449,4.168001405,3.856493236,2.948988245,4.34916427,3.522659029,3.30889327,5.186456967,6.210013418,5.280917208,7.168625944,3.231098163,4.870057415,7.469941265,3.463000069,3.703628486,6.686140736,4.247135415,3.126302346,4.003745282,3.909963426,5.830337938,5.19940872,9.072151753,4.00830911,6.641867739,4.570342019,4.595565922,3.26448941,8.181210804,3.50504494,5.191482077,6.196556567,6.070818082,4.760557056,3.934063112,5.69713046,6.827588678,6.199145638,5.401022645,6.720403001,3.750328253,4.596078834,3.665013933,5.445248103,3.871508461,5.863552536,4.071171915,4.067066779,3.959539242,4.507497482,5.978530478,4.119961005,6.540436979,5.179582132,3.523768324,2.797864593,4.331437933,5.857583927,5.777193603,3.802908494,4.012406867,4.327451908,7.633500669,6.604424544,4.157875545,4.964360002,3.067338832,3.895130715,4.597775979,3.130260012,4.276893389,5.019579996,4.233435385,2.962678441,5.581851768,4.255205977,6.910037525,6.43425758,3.157471874,4.006854242,5.190887219,3.906866827,4.563545786,4.303404085,3.225836662,6.270910548,5.400767569,7.558428838,3.781696509,5.500742122,5.34700448,8.451178864,3.845589193,4.770522504,4.531424747,6.706703602,7.033864549,4.620334596,4.890231551,6.772822455,4.539024724,4.73916797,4.765022019,3.655506795,5.916913182,4.094922785,4.028981534,3.61733176,4.622476624,4.139726618,6.756364878,3.529732346,4.038685649,3.352226529,6.580708259,4.20085087,5.235664851,4.9276729,4.373367507,4.09765629,2.886597715,3.763834575,3.110405021,6.443016707,5.361095695,6.884633833,3.503016348,5.336627968,5.862447292,2.866789706,4.877929098,4.03771073,5.202735679,4.396216188,4.523251181,3.727724144,3.379235481,3.3314506,3.854189826,3.735554742,3.804364075,6.0562857,4.444625834,3.868272533,6.221593967,3.876172578,3.857863869,9.835301023,3.209210947,3.73538816,4.116198467,4.407144025,4.325415111,8.155350146,12.76100347,10.1428577,5.839731687,4.247185305,5.247977339,6.730820885,7.849448552,8.225884084,7.825009248,5.345472412,5.36528188,5.651461169,7.072545435,5.315339415,5.255809774,6.354831607,5.591399749,3.504425379,4.06399194,3.322509104,3.361199997,6.015334841,3.176196,7.278541334,4.468940515,3.973301206,6.138964288,5.837747447,4.575063235,3.939029475,3.770474916,4.723819176,7.610688524,4.899344877,5.526400576,5.00496727,4.257544603,5.222062271,4.180236807,4.332479817,3.176131035,3.754624874,5.42842506,3.968404721,7.769703417,5.811821427,4.099168475,3.574913998,3.633131365,5.441204108,7.641830071,3.473268017,7.597791512,7.006482479,5.896660022,7.350570443,6.302959692,4.342866956,3.922146072,7.371725041,8.496600081,4.104434989,6.587069088,6.501312227,4.918269156,7.352888389,3.99118578,3.882849955,8.154134968,4.449229427,3.914501064,3.107018662,4.52972344,5.094988206,5.251410577,5.664037224,5.340929832,4.204970172,5.48445609,4.956816285,4.616710424,3.541007292,5.195152466,6.568760412,3.353478404,6.271771842,3.167403611,3.288392732,4.193006485,5.806088498,5.12159534,4.353681042,4.553132169,6.754656362,5.051004093,5.70422776,8.456735274,6.908514544,4.942474048,3.52643242,4.806011264,5.017514642,4.524377381,4.770494401,5.231803836,5.659587538,4.287643889,4.522183484,3.094834829,3.652589856,4.581210534,4.026191642,4.806963709,3.495419317,6.339921814,4.064814555,4.333340761,3.894918012,3.631417953,5.799945119,5.385275435,4.699983967,4.606965023,4.640811248,3.414414624,6.243906948,3.430101594,3.637917181,4.054035986,7.677057183,4.911337715,4.138082617,3.529240258,8.290395441,4.392540721,5.097440836,3.840471594,3.471547775,6.949087666,2.907704435,4.978346008,4.253537846,4.723225327,3.383187247,4.294495007,4.06502695,3.255120521,4.226962026,7.682635075,4.052165637,5.813728462,2.811503636,4.410338272,3.314786558,3.962626372,4.99478442,7.316870248,6.536527202,3.059181325,7.400900775,3.734067745,3.500888577,6.737963617,4.932645913,4.79980367,4.351108793,4.555003524,4.666848424,3.110029603,6.35224407,4.713048233,4.57868594,3.34981187,5.399826037,6.583381397,4.363422919,4.452810077,4.817061021,3.34564665,4.496824823,2.865743367,5.242427687,3.889219972,5.284060139,5.170900425,4.912951714,3.941261888,8.0111297,3.148612171,3.793986768,8.098295328,7.248168782,7.974191479,4.02086047,3.533634981,4.555569846,4.713190467,4.399256249,3.286009888,4.832960988,3.716643384,3.932022803,4.152712344,4.393390033,4.288346626,4.009171283,4.350451683,3.741856283,4.461438087,5.167918551,3.659816739,4.9350305,3.912811475,4.6296675,3.866021588,5.088922998,3.138299198,3.230834099,6.52472389,3.866026049,3.677895424,3.486809094,4.830192167,3.175692679,6.393449752,4.379708217,5.824939968,4.747087925,4.570805985,4.084713304,6.990760406,3.277947321,3.086464987,4.573245048,5.629485635,5.891490682,6.43675459,3.540803774,4.626719492,3.318254764,6.77866398,3.544978202,3.572755838,3.704318903,2.770966912,3.67487404,3.331290536,3.711585512,3.498182342,4.317209982,3.705162206,5.675965546,3.805553442,4.059544266,5.1491156,7.177495616,4.506672937,3.562376066,3.764199542,4.297388485,5.749815818,4.247966081,4.242161525,5.192495278,4.539491645,3.928963059,4.19385737,5.223090466,4.138742351,3.039422853,4.864864688,3.895465667,5.173456561,4.022387411,3.762114658,3.838046389,3.471067799,3.542979771,5.564105126,8.015552163,4.713207498,4.742173958,4.768137956,2.948917028,4.534560253,4.997721453,3.558733595,4.608369971,3.894771771,5.319918833,5.648339363,3.491178781,5.423011777,5.86266639,3.763952478,4.379298044,3.88341762,4.870358601,5.446404321,4.631824895,3.083627496,3.569385433,4.617915545,7.775365316,3.461192912,2.939368315,3.115269104,3.178945498,2.896159083,3.328602359,3.111218212,5.345489974,4.190882369,3.143856946,4.207392388,4.853480752,5.008152092,5.054126425,2.976848602,5.075011553,3.993754951,3.758482731,6.028039495,4.203263421,3.297651656,4.23956585,5.630010077,6.122184251,5.131323722,3.993976154,3.082057309,5.650516396,3.904547741,4.458279367,4.000688993,4.589693876,4.694959602,4.01805141,3.055514419,3.611013623,5.108589009,3.550730417,3.779373675,3.442638024,4.576793233,5.303599381,3.414311909,3.048843737,3.252653526,3.17162292,3.568220115,3.297615222,3.865854136,3.750547022,4.448592019,3.552935269,3.908133663,4.920383141,5.656993125,4.284196031,5.889043164,3.912579508,3.920542806,3.568764616,3.34662474,4.379120768,3.582696814,3.75935758,3.330891174,3.65059221,5.388346188,4.536445226,7.315851317,5.643477855,5.302951921,3.085376411,3.821743425,3.167092886,6.928066901,4.329257792,3.770556578,4.774963353,3.315049454,4.469973694,4.825374499,2.983563857,3.554823257,3.203295136,5.032326436,10.56385147,5.206348886,4.879872066,3.1359967,3.676113244,4.446460158,3.045287833,5.296129187,5.280077163,4.724615198,5.038997126,4.548221289,5.186432945,3.543678649,3.58405168,3.707667021,4.539419805,3.603901775,3.57007552,3.705372162,5.635616156,4.229830096,5.438268145,3.895276258,3.4982246,2.886200106,4.349768164,4.085807533,3.474125121,3.509380974,5.800280249,3.436374567,4.394128307,6.40586297,2.887245437,3.057044045,5.449203483,3.506972586,5.073802244,3.714370575,3.802933835,2.93852959,2.966317451,3.498295761,4.843006405,5.125777805,3.267714827,4.764183883,3.030783849,5.210832022,3.309322144,6.362694698,3.18730291,3.895784106,3.70202848,3.290389074,3.734074626,3.21062033,3.093837012,6.643516465,4.46577034,3.527879944,3.978306659,3.976180401,4.013699702,4.171354026,4.788485868,3.512503707,3.165606542,3.538371994,4.26780612,5.021132921,4.475433252,3.967232665,3.838231981,4.456141119,5.181172006,3.148893087,5.487863378,3.068774885,3.02986185,4.239303508,3.379027302,3.313004632,2.774042683,3.738946045,3.654935657,5.617826958,5.723812497,3.714567333,3.381848655,4.107937576,4.088493767,3.522218998,5.587294468,4.559504896,3.258686304,4.631296874,5.060118929,4.319200736,3.825432499,3.109581794,3.847558958,3.875346642,3.430929195,3.892130364,4.187921614,4.757102498,3.328636307,3.516941047,4.903720087,4.220972254,4.342498814,2.972125966,3.00630247,3.217846928,3.377885627,5.433811667,3.168939812,3.168834353,3.349973108,5.646317576,4.227803309,3.675711158,5.495721791,4.113745896,3.455592007,3.651085364,2.893970008,3.348520376,2.855345445,4.2758219,3.238223811,3.680614185,3.326122347,4.50817402,3.579758357,5.646725021,5.191546945,5.204961922,5.128187793,4.347227779,4.440335138,4.957174461,4.103482948,5.720385743,3.888622558,4.048029524,6.31422111,4.990992448,3.128341206,3.607123273,4.381144893,3.214070257,3.942108351,4.00516931,3.320948675,4.367124782,3.084662323,3.51995341,3.975017758,3.797618035,2.919151569,3.25432137,3.365341596,4.411360034,6.404157059,3.452535977,3.83522653,4.021777847,3.424561399,4.358420423,3.868148884,4.840910689,3.438186155,3.19856531,3.775605829,3.598543271,3.721172191,6.958064606,4.287714034,4.655164495,4.668583434,4.901860811,5.691427767,5.331566535,2.917060652,4.468429439,3.547872753,4.352743228,3.82295504,5.014807403,3.98010674,3.851320896,6.104482681,3.158110513,3.538889305,3.304241235,4.616329366,3.235383267,4.393109464,4.850605717,4.109986856,4.565422751,4.49165192,6.255449451,5.62188952,3.362956014,3.972060906,5.144296225,3.16468938,5.035898196,3.715412989,4.017067786,4.172767795,4.430029455,4.224516937,3.634407186,4.497274984,4.181383405,4.616954351,3.71523831,4.329661587,3.303253303,6.200212975,3.352494247,4.199667461,3.931628509,4.076433128,3.346443729,4.318792149,3.210625001,4.276394557,5.292392996,4.811158275,5.042752528,3.701641406,3.285827384,5.686657528,3.067413928,3.112422749,4.505448013,4.832760307,3.866599868,2.927521187,4.623490858,3.324732624,4.452422822,5.100464196,3.161059562,3.971869053,5.022466733,4.22302443,4.023264537,3.713259383,2.878793673,3.314036183,4.905711822,4.277688019,3.247270487,3.697447787,4.176966484,3.349144453,4.729624093,4.21205483,3.392195556,3.989222975,6.153104622,4.460796905,4.33039061,3.935738889,6.972718747,3.709463684,3.888111977,3.852513855,3.788150699,3.05665829,3.755161681,5.164873139,3.460096937,5.353614114,3.343783719,5.517335116,4.148733979,3.820754182,4.160895264,4.243427059,4.331795713,4.345389087,3.441604312,10.61550029,3.563082454,4.894311449,3.658142508,7.69099667,4.624008196,5.767208113,3.697457153,5.178684069,5.07290238,2.889221713,3.426974562,4.787165469,4.487793467,3.327365554,4.001784579,4.339986561,4.66263054,3.121672072,3.680261697,5.808710773,4.042807599,4.530088623,5.291556097,4.26720007,4.746873822,3.367372801,4.259523258,3.770509105,4.463732332,7.420495666,3.505951958,4.127991935,7.614320387,3.034601429,3.727545867,4.435507958,4.904994157,4.626161637,4.809573496,2.887144015,4.893730633,3.549512831,4.582960822,3.990864679,3.758300313,3.18380201,6.172904667,4.992591042,4.084885999,3.187468454,3.046848093,2.956966825,4.406746329,3.625349471,3.363740351,3.135636269,4.94738016,6.765729073,3.296830321,3.302399244,4.685107108,6.493310508,4.079298905,3.825666005,2.838322313,4.111959498,5.237506482,3.603671116,3.932200713,2.98309407,4.718202441,4.069826452,4.963384076,4.979046137,4.174898039,4.055213903,4.072523692,3.326735151,3.392926781,3.33458266,3.64683527,3.195937304,4.843853531,3.411462185,4.903119826,3.297184477,5.392680929,3.832461699,3.560957454,5.249319244,3.955940074,3.801624887,5.962246206,3.53073318,5.120504742,3.180539151,3.207344089,3.702731309,2.931093197,7.881113797,3.231223976,5.153084566,3.930606085,3.397373,3.85351479,4.338212572,5.51102934,3.112086282,5.337034546,3.97709303,3.230151234,4.52158381,4.449103312,3.189305563,4.262250295,2.798993606,7.116457488,6.440868065,5.615921466,3.177079222,4.491330732,3.399018074,4.436038466,3.315349067,6.680308546,4.524844556,3.762461399,3.408699008,2.894892142,3.730927544,3.723563365,3.940606914,3.362232731,3.820848566,3.867543934,3.915590466,3.27757283,3.874766129,7.015927944,4.450199376,5.735909085,4.835485529,3.28415882,2.853223708,5.304671271,3.431083722,3.778607709,3.524232149,5.022092278,8.255066511,6.97697759,6.373302177,6.152795343,4.143240003,3.061055344,3.189081515,7.748264884,6.750525076,10.35268026,7.542397172,5.600199754,4.168658486,8.97493911,3.851383987,4.166736461,2.954902842,4.182757778,3.018467476,4.425285857,8.034546774,3.425293596,3.272569182,5.407121844,5.700851758,7.447148692,4.516166243,4.425967339,6.266269548,3.641112835,4.32815395,4.864450858,2.782145047,4.911237764,3.535332685,3.988490424,4.689858167,4.398966631,3.732994261,4.169630661,7.265611615,3.076930597,4.747217055,3.248915795,3.989581392,4.388638363,4.460526381,5.912821112,4.318851557,2.893486861,4.169437522,3.814625519,3.286294794,4.149371463,3.682117442,7.354787558,3.43015264,4.401889675,3.19910092,4.491326524,3.763623849,3.476393938,3.416241013,5.294679315,3.867373165,3.34198622,3.344577002,5.139986215,5.948192006,3.681380135,4.423993392,6.328931742,4.630190143,4.709707045,4.601204772,3.99504958,3.950332522,3.807532884,5.989564806,2.856945658,6.881860261,3.745636654,3.803085775,6.813863909,4.490029835,4.970386389,4.257275786,3.521051419,8.124130049,5.247312072,3.743669441,4.293305701,4.670817104,2.811313907,3.442227608,3.326247979,5.659500555,4.133900001,4.957332191,3.196053782,3.869825654,4.562404665,5.276567875,5.006156072,5.248955537,3.460232246,3.578142811,3.015161776,3.570830584,3.123324497,5.00884168,3.510921768,3.650699888,4.801385231,3.427343332,4.171290011,4.97813799,4.754678034,3.045943876,7.132489367,3.194141164,3.259986611,3.3178673,3.722109394,3.724639841,5.151906328,4.720872119,4.564348961,4.83505906,3.358835116,3.11923684,3.584625277,4.352368007,4.110838068,3.813656035,4.808778491,3.89927,4.574739172,3.439261431,4.267707431,4.629973231,4.917786174,3.19223571,3.652681545,4.670403969,3.169923324,3.280222763,6.164503645,4.925408501,3.48828217,3.782045077,6.150687326,2.972439172,5.715944704,2.847845815,5.100145005,5.572190031,3.806713902,3.554111031,3.113403743,3.812968594,5.713253707,4.328812842,3.413201734,4.081803719,4.700046248,3.262345472,3.18481768,4.316666204,4.712890201,3.124134451,4.033856224,3.954638807,4.004088958,4.984381965,3.460353115,3.550556446,5.20041434,6.0014033,5.642284824,3.958361986,3.109453863,4.223101564,6.821823982,4.003536344,3.795610357,3.678955431,3.546191705,3.28020619,4.037363011,2.914521458,3.973982845,3.150055584,3.290805988,5.995713102,2.964110631,3.642743449,3.442182186,4.611925076,4.39072881,3.68168153,3.730684317,3.43210183,5.001935022,3.43777528,3.337201819,3.091565212,4.329893211,5.569924249,6.814906265,4.521489333,4.177796926,3.127892562,5.081146517,5.600548176,3.852284124,3.977467035,2.997865336,4.817144409,5.448061507,3.640988707,3.878464762,4.447810997,3.625366625,3.548188881,3.941621299,3.756633181,5.324843542,3.245543596,3.603568698,5.397756548,3.630131842,3.3109292,3.529328598,4.212070668,3.603805738,3.152049396,3.322822683,3.193383113,5.594089727,5.156991841,3.239955156,4.138350294,3.340810382,4.739082608,4.578761333,3.857258576,3.320441418,5.151724075,4.971921862,3.323626376,6.473412105,3.620688876,3.455626305,2.989243443,4.267836243,3.178069486,3.080083854,3.221503613,5.829040418,3.579188152,4.129998919,3.321945853,3.510891591,3.249488327,4.619380467,3.859006079,4.88721193,4.773498086,4.192594031,5.79727377,3.958945278,3.752510317,4.585462126,4.398480644,3.163453308,9.07380741,8.63252311,8.003492028,7.820645825,9.387133431,10.77781069,12.60014536,10.28073808,11.75993458,12.12016468,10.87782544,12.85118067,10.00080586,12.8399989,12.66585366,12.6244546,10.17750561,12.93072259,11.63110009,13.13242341,13.11679704,12.47793016,10.53334394,12.92276672,11.87629866,13.35676547,12.66167194,8.296574106,12.52978225,10.54532981,11.12753429,8.886603284,11.33373726,8.983715151,10.81779376,10.49994546,12.13751862,8.037919214,7.408202687,10.55455867,9.009840523,7.860321713,10.77286595,8.561802832,11.7846649,10.21643114,13.42105989,12.82477409,8.871448809,10.19411231,12.35713487,8.005185476,9.002819205,10.77641828,12.50502289,10.03588498,8.729232531,12.46513864,10.59710733,13.18170127,12.27112787,9.866595332,11.60371091,12.19915599,10.17531747,12.64181579,13.50727985,12.43128295,13.49302496,11.1388888,11.12309565,10.403454,10.27829336,9.921584827,10.92233636,9.03217533,10.55940288,11.17116623,10.0808434,10.46873208,10.37513494,11.58510501,10.01669815,9.391855042,11.69020725,10.90467926,10.61764862,11.43224127,10.08335806,11.13098822,12.02653283,8.991384362,13.15109103,11.2625578,9.243191862,12.23856132,12.26494695,8.574407659,11.44839873,11.58335506,6.97541112,10.89605328,12.52509934,11.40590775,11.66843669,11.76297247,9.507165706,11.0922762,11.77966016,10.00307754,12.42686846,10.51618223,11.454997,6.901398623,12.04527854,13.35751534,11.71893205,6.675989934,11.19110213,10.29557276,10.95686824,11.87615898,7.292514218,8.198301901,7.82548485,11.25001343,9.397757452,9.394349128,9.773228673,11.13751067,11.28810976,11.60657831,6.597038396,9.631901622,8.961563663,11.01381356,9.499283985,10.14102355,13.4134059,7.816952434,9.200882579,11.22375597,8.231785697,12.85818424,11.5166824,7.811500878,13.5840316,9.177246995,9.345722109,12.73025667,10.43407404,7.702272907,9.479814224,9.600862038,10.93465822,9.9111591,13.92911712,8.727636422,10.56667438,7.743552301,12.75380941,10.40851413,11.37340104,12.72819929,13.00435921,10.57568367,9.900292924,8.086109627,9.214885649,8.896035027,9.758492487,10.69475922,8.964368045,11.71948806,11.73427345,6.341688529,13.37143313,11.55249317,9.182976485,11.869934,6.876010354,13.14688592,11.02745781,10.0573695,7.611916829,11.46068107,10.68685772,9.658206894,11.24459805,12.64300543,9.20433424,9.730059482,12.0560029,7.890850845,10.50614182,10.28988156,11.02976771,13.5788547,8.001936806,11.07193208,10.51704222,11.81488648,11.62188604,11.26122858,9.203504643,9.460570592,8.39427033,8.771486853,10.47219037,11.57655626,11.54376519,8.867581161,11.53241315,11.32605364,10.91065088,10.44960567,10.46452525,10.30308711,10.08408052,9.78040709,6.940558339,9.865366588,11.07185177,11.31192265,10.03039783,9.813026997,10.44726841,8.888652983,10.42683531,6.497637255,8.224506187,10.18665365,11.06610949,9.385001171,11.01306975,8.588427897,12.2497908,13.75065002,9.073136638,10.12174781,3.772348714,9.397383017,13.40335926,10.47542656,6.051477839,13.03829192,10.27372133,11.82450526,10.37628156,9.342137812,9.522795326,9.650127039,5.963318705,9.417686539,8.801482613,8.397086792,11.07067988,11.50006419,8.169359192,9.339110272,12.79327912,12.35293872,10.97953987,11.52376389,11.82439415,10.40752773,10.02415925,9.271412294,11.26779093,9.193488256,7.714839915,10.49268448,9.401280949,9.177375363,10.67449074,10.63724518,9.274026461,11.90882311,12.24960934,5.208356639,10.09689056,11.05004705,10.77072431,9.972079132,10.53022906,8.996677245,9.406442595,9.361917667,11.45605241,9.777336646,10.27567879,10.35695783,11.63718133,11.6563041,9.351496721,13.75096186,10.24256912,8.148209641,7.795247927,8.589219589,9.55654984,9.095836741,8.984894825,6.820100731,13.90000404,8.392403966,7.822558829,10.12385451,7.866534497,7.662940809,9.905481315,10.48559311,10.28427314,8.644659067,8.722651036,9.201921244,10.52574416,10.68164817,7.747091094,9.404384018,8.244299158,9.903395229,8.987631763,12.27372441,10.01617915,13.6550598,9.505832266,10.92587233,10.56915392,8.941935474,7.645584251,12.23571983,12.03476142,6.762053389,8.674530892,9.81829537,11.31993172,8.765417345,10.60161643,11.69420922,10.18306986,9.44573363,7.074294651,8.510568199,8.057675941,9.124226527,8.088825906,9.604370018,11.67153378,9.745066199,10.62130677,9.766650056,8.583729159,8.388463466,9.821561291,8.620110071,8.593626075,11.03149816,12.2015148,9.213958307,5.822482486,7.827991242,9.602233635,9.63122217,9.009192026,9.946657064,10.03894228,8.71873715,8.05931195,11.02117554,9.300707501,4.880161275,8.676015132,8.495075729,7.84981871,9.083899773,10.82263023,12.12020863,9.649463814,6.598064499,8.182268422,10.73218225,9.862175236,6.187988826,10.10378799,10.5971907,9.799388765,10.36159959,10.4756224,8.608968645,9.699092741,6.648450188,11.27584241,9.376824805,9.823104958,7.124155055,11.05451426,9.734655423,9.720133614,7.343625522,4.321478673,8.505991901,9.538689349,11.18663076,8.821978671,10.00107356,12.7451142,10.08726223,8.461418718,9.498218414,9.572011503,5.388776761,8.777684855,8.993062295,11.83459595,9.798898081,9.386398011,8.587456292,11.20991206,9.698501132,5.020096068,8.576776696,9.972145954,7.45342621,10.94464994,8.528146697,7.489198266,7.772166946,10.25729698,9.377463831,10.24653028,9.539366374,11.11054376,7.587939994,9.955418624,7.649971675,7.899823993,13.21698655,8.598095157,9.333055427,7.722186845,9.298323201,10.39492025,10.61500047,10.72196044,6.251345674,10.28616132,9.538013943,9.729768858,9.095292789,8.778547548,8.279630996,10.49964315,5.501041687,8.678681035,11.49137954,10.69416217,8.799095113,8.173671997,9.611550258,10.22797232,6.704979491,7.310585726,7.711446331,4.79930638,9.293911187,8.118186912,9.449579474,10.07911565,10.40123058,9.058626768,6.605551079,10.65486818,9.549148168,7.773238768,8.5811958,7.606045906,7.793395159,11.64327989,10.99852507,11.1134852,9.492094132,8.633637334,9.545733765,10.00223076,9.195898663,7.85412156,7.951855858,9.053780881,13.78074082,7.228980896,10.53825978,9.144855201,8.072456402,9.160663224,11.79308403,6.490045342,8.262233155,11.68579122,3.853305078,9.523208183,10.31297625,8.988323787,9.302964831,8.526090519,11.28670794,9.748674163,9.162752698,7.355143682,10.75262894,10.92410853,8.31109978,5.843016617,8.395101543,8.160364511,7.799828812,7.4832551,9.326241939,9.773480018,9.644045907,9.083385031,9.265023513,14.14824917,9.143185112,9.552440972,9.353780576,10.11394635,8.166266349,8.833313427,9.628786444,8.597069752,9.303344421,7.789601225,7.931065537,9.465512438,8.959524979,9.274542994,9.568825234,9.401207067,10.0500409,9.621312392,9.256778297,9.193775624,10.60154668,8.55335972,8.591029277,6.423619543,9.237777732,9.117191448,9.315566108,3.773794875,9.120990864,9.219180471,9.235334628,4.658088067,9.015089048,8.205646864,9.134632351,9.661818786,6.976022468,10.1850792,9.58106648,11.27577558,8.815778345,8.958684674,8.816008391,9.232730011,11.02495875,8.923066692,7.726458257,8.183265772,7.568079576,9.435204228,9.743829688,10.63735687,9.508403296,11.80742877,10.60190615,9.160022988,12.48984898,11.54903692,8.185445499,11.28011666,11.08007174,7.782312161,8.742792573,9.70547758,8.842992262,11.04310347,7.765132779,8.428091194,9.239541266,8.894832094,11.236599,9.619633418,8.523108691,9.322769219,7.031386553,9.724402573,11.16834636,9.087601404,8.446221184,9.358115387,5.406212174,8.198442043,10.65425169,9.635971901,8.970876405,7.84053695,9.582371703,10.20941664,12.48628604,10.00026158,10.19838543,5.348528097,9.107307109,9.149321025,8.291179524,7.318688745,13.08270155,11.24324415,10.01715454,7.531841848,8.837204287,7.94543487,9.099453172,11.43306609,7.373718943,6.698132521,9.285995749,7.886107752,7.495872066,11.24659781,8.6829086,5.482464026,7.84424398,9.537614523,9.860244925,10.02990485,8.403862204,7.327494052,7.800708424,9.215364556,8.171719143,8.489124406,7.063231963,8.398397317,8.532755669,7.079205877,9.370398862,9.645478823,7.069765482,10.1474932,9.409353166,10.26911996,7.218089445,10.08144692,8.74975445,10.00751115,4.301137198,8.467090493,11.76877379,9.635895624,7.350348028,6.788151881,7.779404467,8.602431058,13.98569942,6.439566384,8.557928672,10.16447823,5.747294956,9.599750643,10.30165289,8.593932076,9.475573483,4.248589425,8.693232898,8.541265731,9.107024866,9.937344016,9.999496323,6.432198962,10.74623021,8.570656251,8.409412123,9.987048743,11.4195522,7.924851825,7.639248985,9.481242327,7.038157915,8.549004491,10.51560941,8.147476225,10.44267966,9.504634055,5.214738817,10.15175377,6.698979029,8.979646249,8.138353338,10.2329165,7.851252161,9.822554364,8.904134495,9.421834364,8.7053341,9.707199678,9.064349931,9.265118111,7.358104861,6.346755913,10.6039767,10.49132186,12.18002094,9.748308378,8.782953488,9.890725639,8.930748024,8.33109184,7.74358487,12.58754836,8.669193109,8.398177839,7.592741869,11.45285406,9.864024826,9.116274028,9.449558748,9.676696366,8.597577271,8.865039228,9.01666626,9.456398821,9.325053985,4.563613108,5.098042651,8.125982645,9.516763497,9.703906366,8.258663918,13.49435733,11.13440755,12.30318734,7.855650323,6.274414517,9.666421276,9.578536135,10.83856845,10.43987582,8.292768288,5.462029718,4.916662512,6.978114141,9.219412107,7.820159211,9.665526318,9.134983009,9.680151028,10.71093446,11.27652776,11.55221236,9.234857201,8.039083793,8.844263119,10.22421294,8.518584288,9.886483319,9.243449881,11.58624896,9.956020034,9.356820601,10.65114808,6.875564362,10.3162572,8.556214889,9.806739985,10.51015898,10.12040075,9.331515314,6.617269911,9.07282957,7.999441,9.825176352,9.814087981,6.665782424,8.078396711,5.181215469,7.126016003,8.751429431,8.918536674,10.02507423,12.50373746,8.191478733,9.003188245,10.90180229,7.619439459,6.249381162,9.966321728,8.007733207,8.891604192,7.625056969,9.101278613,8.86420126,5.824662334,9.111502089,7.28808604,9.719848243,6.851340725,11.70402211,6.982397737,9.844412448,7.961782735,9.806283063,9.061344804,9.747502147,7.8752664,8.227300175,8.972953223,8.604902129,9.382037564,8.141354858,8.77032234,9.818879521,6.259697506,9.015903901,7.525355933,7.671602917,9.251217816,8.050860334,9.6965741,8.574413665,7.731828636,6.927247387,9.399910065,10.07289396,9.108898671,8.22099626,7.836883431,10.23695533,11.26143587,8.251627238,9.946363628,7.760526111,7.570399294,10.89459001,9.526641887,11.31671925,9.624969335,7.509163006,4.876989635,9.719082164,9.530408482,8.47733296,6.646115132,8.393650869,9.122293809,9.443571385,8.707347277,7.897442926,9.42555871,11.99410951,7.305388571,8.701065244,9.504522273,8.900988839,10.68656121,9.587124633,9.204776945,10.50293281,8.688781624,8.359023622,8.283578199,8.975668405,7.638414636,7.905910574,8.294048213,9.267633796,9.392551605,7.664054664,9.598372358,9.378857643,9.624037783,8.474679286,8.528769089,7.726881303,9.154944194,9.039975699,9.417092623,7.052723403,8.561101182,8.774096923,7.054441873,8.242166669,8.357773995,7.97178161,9.89997542,9.191758278,9.076415946,7.091565689,8.043439098,6.993610966,7.833700266,8.682317262,7.836278316,7.472459024,8.373266107,8.859503157,4.238365802,8.201456225,7.647606548,7.232895165,7.903547228,7.024016267,7.700357838,7.537370859,10.77869975,7.646042721,7.353558952,8.009489529,8.697613594,9.861412447,6.251488284,8.720660747,7.789511761,8.262711542,6.793632827,7.831987938,7.853906607,6.334938097,9.76297647,8.469981364,9.063584378,11.7118375,10.88017986,8.835780865,5.085480029,8.559577494,7.956575291,11.1295922,8.818306344,9.996794972,4.855531702,6.743237306,7.225816682,11.01668659,5.757389522,7.572464674,6.724405721,8.447918516,8.585292806,7.02440601,9.815593217,5.871918162,10.63352967,8.554697136,7.799378379,7.514869533,6.526432568,8.026161292,9.690550985,10.29797284,9.969382155,4.367566901,5.880004168,8.754739484,13.76638381,8.168800245,7.513699885,10.82793008,10.38411311,11.53981357,10.45456814,8.937761819,8.762260162,8.668906315,8.967514476,9.784522005,10.01553579,8.317320614,8.805236586,7.813683422,6.849411226,8.710921593,7.645890062,7.566729238,9.283327135,7.568646702,8.434679153,9.354279439,7.621313299,10.92470351,9.632817514,7.916815851,6.730260945,6.86758053,10.22512134,7.474364193,8.754233939,8.888908339,10.01969239,9.358101892,8.506569497,10.39972201,9.076859768,8.423657528,6.983174179,9.355507426,8.838593713,5.959298339,7.835220897,9.66893918,11.29466956,8.303724537,10.7070576,8.12750881,6.832780912,6.486327788,8.434768036,7.988068684,7.713905563,9.327110934,9.734211041,8.071076769,9.130051232,4.572132757,12.7369976,6.985717674,7.796945983,12.48172574,8.740393664,7.982179414,7.878704966,9.673599973,11.03324138,9.392360905,9.082931035,9.259424352,5.891227164,11.04103792,12.09879893,9.883890874,10.18320336,8.940059122,9.376528215,5.032581957,5.045748423,9.093114993,10.90239951,10.60820089,9.585975331,4.982225125,10.42294668,8.333388968,7.363085689,7.046991025,7.614290251,9.470069316,7.056117958,8.603793441,8.969698293,10.51962532,7.20742174,8.963597665,8.950504224,7.636840723,5.400814565,10.21067195,6.457515001,8.753952734,7.151639661,8.800632764,4.358169892,10.13329455,8.14372779,7.117901575,7.800740776,8.830687869,8.001487304,7.358800524,7.978314668,8.224438785,9.477779501,7.65138971,5.827118371,8.419378965,8.341665553,7.793422213,6.761603883,7.131015281,8.620565022,9.056631437,9.803992149,6.385352394,8.312221566,8.779884857,8.419753325,6.830519306,9.439887631,8.540816471,8.591766938,9.340007083,8.161726822,7.749576122,10.68290891,5.516341685,9.579597039,7.609058501,8.636148358,9.071035917,8.628510432,8.482588026,10.69744893,7.767534032,9.234681363,10.62569352,10.90635286,6.278089525,10.36709746,6.320277663,7.611944964,7.497858096,8.292236778,8.797807624,8.466048391,11.23224473,10.30121427,9.709077976,7.129022765,9.623242846,9.265765302,9.153042858,9.150006033,8.661781771,7.319455306,8.722312894,9.666054727,7.385473476,8.366151628,8.420342032,8.00700983,9.069911421,6.453204244,7.670732671,8.383061763,8.521353222,9.680471259,7.869255918,7.469783265,7.879232788,7.295075683,7.17536682,9.646195642,7.814391279,7.407238023,13.37918003,6.095052931,10.31935463,8.179457686,8.798796384,9.216474727,7.298003539,7.177826455,8.454535897,9.144823214,7.805632003,9.428923632,10.53474934,9.606693984,9.231082566,9.421565281,10.01421865,7.898012998,7.814599664,8.763484322,8.144400318,5.341325716,10.31283292,8.266253828,9.455665468,9.443662556,8.315510884,8.821374359,6.844129381,8.095087325,8.467075795,11.01996814,7.471385317,8.431255038,8.170757442,8.503432403,5.123018878,9.596349096,8.267612518,8.601432875,8.073108689,7.959443137,6.740145341,7.984477838,7.077623135,10.33195666,6.555483949,9.327807787,6.58403614,7.720669783,9.503954772,8.810086319,9.77928832,8.825606516,6.90225297,8.494989212,9.523359361,8.572017296,7.84860507,8.821620296,8.2886872,5.498542371,7.701478712,8.051038897,7.609129011,8.569435147,8.236150709,9.010072507,5.445574378,7.89659021,7.603444135,9.193508725,10.4726363,8.571708947,9.802393028,7.586802816,7.125798451,8.083615819,8.639661045,7.315641018,7.755714635,9.393281003,8.381563333,7.865361876,6.961417247,9.302067358,9.387407165,9.782763484,8.519789135,8.275216453,8.118760884,6.877084117,6.622330712,8.802048507,7.821115291,9.778738064,8.177012012,7.557974802,8.094442217,8.975157869,8.356262821,7.634325083,8.563927033,9.36801336,9.993026709,7.481071932,5.263354928,8.539341243,7.922081033,8.620549351,7.59284385,10.01693921,9.617666863,8.250631551,8.591241117,9.164957545,8.668514955,8.07556094,7.565733817,7.053571119,9.808034238,10.53342734,4.733513428,8.673013562,8.686884975,8.456939759,4.472178583,9.394505336,9.234736795,7.539757511,8.531497506,8.066912751,8.199133647,7.595226069,6.617797502,10.59582638,8.018346688,9.101303684,6.269885587,6.777994137,8.201785049,8.28681796,7.499633054,7.43875813,4.525653792,10.27844711,6.536238825,7.892844504,6.836654992,8.105951224,9.002351404,9.135553688,9.263010679,7.507158105,7.151735445,8.422213742,7.920987348,8.892937111,7.196698303,5.222119456,7.463347295,7.674628495,6.712314722,8.672520834,7.774167574,8.544848532,7.669967978,7.505756397,6.657651008,10.80983133,10.26710743,8.119592943,6.720229919,7.414596043,8.280951478,8.827355787,8.659608138,9.194656676,7.020617373,9.010562565,8.50900183,8.027359373,9.296824323,7.387423369,6.603548783,8.784171649,5.182671399,8.220076783,7.526314243,8.035062551,9.094493126,5.242791657,7.019220822,9.452041319,7.662429683,7.175974953,3.535060315,5.548402082,6.671422319,7.286839836,7.121174815,7.239351751,9.471281759,5.05421837,4.671577911,8.234378983,5.271744796,10.27552343,5.375352329,7.796785344,9.478802987,13.70693879,7.745815572,7.343207591,6.220326452,8.285106619,8.338345015,7.883338201,10.242308,8.597474159,7.717754149,6.024525564,10.49470813,6.608640747,7.604534365,7.617838237,6.102889159,8.787544143,8.502172276,7.265738264,9.296743633,8.988482564,7.459867027,6.890359993,6.991940687,8.864678856,8.260993609,7.753124741,6.253911421,6.232591605,7.839612233,9.163763937,9.485712072,9.34916855,8.336280321,5.808163511,4.131520254,5.961617801,8.384956906,8.788594179,5.493660516,7.778419054,8.075298501,7.905803973,9.265285847,5.128263555,6.409236266,8.179474297,7.822826938,8.205975354,7.934733714,7.54774853,8.016628928,8.758781323,6.34672621,8.284325294,6.23974057,8.797655561,7.179244303,8.596391945,4.830361603,7.787338903,9.533142942,6.842199238,12.45227494,6.419863459,7.584525946,7.685233961,7.836472812,7.534591957,7.583223011,8.547207393,7.709349161,7.591834601,8.727152662,11.22190251,5.049658293,7.387929153,10.55754653,9.200272587,7.378553932,9.205564953,6.033408648,8.543448699,6.597889932,7.486091502,7.962010258,6.324601921,8.63523797,11.19158124,8.584800326,7.679718298,9.032070079,6.570403689,7.800484277,7.712082659,11.24872968,7.630241675,7.91610371,7.130395216,6.941077056,8.668288261,8.185599395,7.368459965,4.921076899,7.969422533,10.62101536,6.354048271,4.519864911,7.043456204,7.444658494,6.449266131,8.029953896,9.146919527,7.663850815,7.595750338,7.607763319,7.6527231,7.743052475,8.967796481,7.864111637,8.748902254,9.133319954,4.96527253,5.930065945,8.510252719,9.085350501,9.610448578,8.386638266,8.779605663,7.591561807,6.458376657,6.66165899,7.403894073,5.200770077,5.68206463,5.791765054,7.462443284,7.163127141,8.640050468,8.750518366,7.672929049,9.210541292,9.536417075,8.33511706,5.650967944,7.740164833,7.583094923,8.464537043,9.120021586,9.177308323,9.698176094,5.53214645,7.376167108,7.601570268,7.994631744,8.204494264,8.078295646,8.03138715,7.385663722,8.877341329,6.073324156,8.22712831,5.85442251,9.25217834,6.066891688,6.583124713,7.924196854,7.615424774,7.208499055,4.369783035,7.800192514,6.406329449,8.548393613,8.726256868,9.838234646,7.224366196,8.000469407,8.763542328,6.949336223,7.152321762,8.954329136,8.13075432,9.296125749,11.59333994,6.505517954,8.375276074,8.074459843,7.870473512,8.031341167,8.226384313,8.492183837,6.171315681,8.825209972,7.415706441,8.677060578,8.368952957,8.539048235,6.251092729,9.039032424,9.193331817,11.44518411,8.402127566,5.815318758,8.108783859,8.647814102,5.260325954,8.305760708,7.577555399,7.808487957,5.852704223,7.877500479,8.58452902,6.47409516,10.05334073,5.842905983,8.309051445,7.624381638,6.709392502,9.804237711,10.22425631,6.766298011,7.455057197,9.009112316,6.721274497,5.602094223,9.098769222,3.695060564,11.23209755,8.906493421,6.608581134,8.066749087,6.541306513,9.042414247,7.641566614,8.946945438,9.344394164,6.932893095,7.455227529,7.684872692,7.298099435,8.032312395,8.050391759,10.85409416,9.936286454,8.714284475,6.090584999,6.936221031,9.809576643,7.753686283,6.659344473,8.330309476,8.034556414,9.397609093,9.791603834,7.186264009,8.46305294,5.954604028,7.721148159,7.59444173,5.602169773,7.339887278,5.504621078,10.0491404,7.85619503,8.275661588,8.464247315,8.004169733,7.618923679,10.1107274,9.978417987,11.11059825,7.650137514,6.195692188,8.61973547,7.43455355,9.967205058,7.879305389,7.931273565,7.233503096,6.974051583,7.462680703,5.350752432,7.767233372,9.55296209,10.43250085,11.23309275,5.93255911,4.054768759,11.67310984,6.723512266,8.279601189,6.294873377,7.864111576,6.621108476,7.383145479,7.111565546,6.317957126,7.6675994,8.272067761,7.627831837,6.473196331,7.556094335,8.229626703,7.188406715,9.321063851,7.947288733,8.685156815,6.383741772,8.925018221,8.154748589,6.521086947,8.889039429,7.122071868,8.016398345,7.522497699,8.11296193,9.527568232,8.212893989,9.109891974,11.23965091,6.251675865,8.058720021,7.934811453,10.05619567,4.004866487,4.65837131,8.490118557,8.613558484,7.005790387,6.833663944,7.532807563,7.024579974,8.019125221,8.605134115,8.333324647,6.486875317,4.471732139,7.695402055,6.007213118,4.556980711,6.705418047,7.033005079,10.14886196,8.390003398,9.050639361,8.378965782,10.54708696,7.727645706,6.99025902,7.712843897,7.753954371,8.355545497,7.413869675,5.199190366,9.16647996,9.618316288,6.455163704,6.752128269,7.454484608,8.749044304,6.51555678,9.886025399,8.889016121,9.218479655,6.59879245,7.375029014,4.907870612,7.208668769,6.510243596,8.734005295,11.2068144,7.76210768,8.554484398,7.869659836,9.313327699,9.776626837,8.149684053,5.652837126,10.40203437,7.95868306,9.100390241,8.124155366,7.965703844,7.438532314,5.450618693,9.802559675,6.049191725,6.813489236,6.56721631,7.430157643,6.917118435,8.223000692,8.147335276,5.45098362,6.189342373,7.102863009,6.735921502,7.757279973,9.586284908,7.539750017,8.023458401,6.050294336,11.51159283,7.563655454,7.31023007,8.792180419,11.68662416,7.442092457,8.274588677,6.444882874,4.787253233,7.565289647,10.72989097,7.561952302,7.217562409,8.021216725,8.710590342,8.488644148,3.562557693,7.213271164,6.099435099,8.322008154,6.82941359,8.008526523,9.216943862,4.296150803,6.797981974,8.466556867,8.001995047,5.844151838,7.837436015,8.808415092,7.54200714,7.574298607,7.770273627,7.696506129,8.352967252,6.003397438,7.225369617,7.979308158,9.78362324,5.928548658,5.533061263,8.657186559,7.511788936,8.066327474,5.620936075,8.091785929,8.273310712,7.140172281,9.76209563,8.949304573,8.784652443,8.221295425,6.660151313,8.545230435,6.932379161,9.864699963,7.356331934,7.013569091,6.260005036,9.03500502,5.872980527,7.841453319,5.285246758,7.911788699,6.591562254,6.115114383,9.228372402,8.410365796,7.290700392,8.030502938,8.646530148,7.962091363,4.202881803,9.772845334,7.331477546,4.175294028,8.658519232,7.382959082,7.991740504,5.51840036,7.331385707,6.300278335,6.411772885,9.237879652,8.455097321,8.141760589,10.37395042,6.27558586,7.28902864,6.495246934,8.67442203,7.620898097,6.997486435,8.289610022,6.275139451,8.05157421,7.525353684,5.599473299,6.462288659,7.39157138,7.455717968,7.430392787,7.426543112,8.820330345,9.953388026,7.792073462,7.39616327,4.239025311,7.531040379,7.503083971,7.015879544,8.008028208,4.112223066,7.612555064,6.964452745,7.696181372,7.540581716,7.61994924,6.255548683,6.276711056,5.111914065,7.094425449,5.350952962,8.941110931,7.442282722,8.009110667,4.761599039,3.865760903,7.723352484,8.333851195,6.679764264,10.71933226,7.905652422,8.864623185,7.223048206,6.324382044,6.64755212,9.48261822,6.690263637,6.255941501,8.880366353,7.207366162,4.953777959,3.335101096,7.384636675,8.571788788,8.098963025,7.445363471,8.195700731,7.91789804,4.46501321,10.52053259,5.590785404,7.987705779,8.140068731,6.410410814,7.154120597,4.874366808,8.934807232,7.31718481,9.09077472,9.535822357,7.764050062,7.049628888,8.263573646,9.001242351,4.912363309,6.952325849,6.847897591,8.553054793,8.610836898,5.763280159,8.872118727,4.263779184,6.420413113,6.757602423,8.2027917,8.792140942,6.816667573,8.833133336,7.53471758,8.643739565,11.578203,8.830943548,6.95867538,9.425152037,6.188454503,4.269143072,6.879790649,10.04450749,6.805832536,8.111816002,6.994397362,9.086171135,7.038018351,9.446544971,7.178499807,7.769885262,9.356992006,6.064418167,6.207193035,4.772382079,6.988413712,5.990465403,8.179043722,6.695852755,7.309689403,7.143721633,8.469663862,6.893462996,7.02223308,8.170954945,9.421609344,8.674455298,6.89604332,8.399208455,7.579424213,8.658145201,7.099392657,11.46198822,6.692177516,8.093829773,8.749885785,4.157842019,7.919051851,8.384882809,6.397787505,6.599790975,7.590347633,9.954621597,7.090469652,6.571802462,9.077258084,8.498969381,6.704532591,9.353205453,5.571862072,6.182187405,7.913436692,7.009565835,7.236663244,8.329591221,7.191884214,4.792623945,7.631723015,8.252766205,7.241758749,5.171396235,7.650788346,9.386208939,7.991587345,5.38128934,7.92114637,8.194589828,7.815840871,8.038328291,7.329120109,7.058966308,8.568820997,8.602418066,7.9904103,7.007724377,6.379495041,7.224531999,6.171931006,4.516847781,7.569145373,7.103128069,7.972939121,8.829805134,7.103410285,7.614359132,9.430742536,8.523124095,5.825159043,9.351377004,3.946900712,8.348899717,5.481438653,7.454404191,5.469924227,5.835620757,7.951865317,6.314055192,6.043215379,5.965814162,7.804470032,5.992946144,6.661427759,9.734130358,7.782814008,7.085545625,7.180382259,5.069016451,6.546568219,6.705939593,9.100481564,7.447010418,8.050449643,6.308878926,7.321485315,7.247718991,5.663538996,6.358345744,6.439513206,9.140790333,7.942416823,8.84071025,6.988871325,7.333844129,8.224407648,8.928536621,8.72523869,6.82193114,7.770787648,6.590990057,8.997031053,6.750541939,6.303599818,5.795374965,6.761160591,8.346678773,7.704454932,5.708954681,7.138009502,5.687233248,6.474546389,6.994601634,7.969690624,6.621982651,8.49023751,7.870133802,6.383873892,6.700706378,7.320865916,7.10978671,6.598866686,8.272242301,8.894119532,7.944879581,5.531031013,7.585700526,9.696550193,8.615570081,7.074889344,6.745309529,8.828473767,7.113697904,8.74757307,6.101368042,7.376777362,8.264585625,7.795505085,7.011840185,7.724681028,9.410461069,5.141718029,6.362101581,6.663703562,7.436346791,6.673076607,7.848022336,9.804300022,8.723518289,8.737769389,8.178889098,7.894385381,5.864421433,7.397412833,6.636636856,9.255186178,9.504741378,3.936989079,5.482832427,7.460209673,7.870335241,7.532095412,5.136873771,6.60163235,7.386813927,7.696966259,4.187211921,10.10462659,5.00786158,10.146358,6.286687942,6.892649582,7.398821514,7.03342023,8.078182948,6.86302218,3.725690327,6.786775135,6.291744645,6.671637157,7.164993575,9.156223902,5.934137893,8.3419474,5.241874923,6.579583826,7.209955046,6.592062912,8.168609275,5.531428134,4.31882391,5.488969311,5.567128985,7.10200264,5.67533549,5.963283745,6.753203547,7.332835722,5.009673162,9.973503771,6.426801361,7.869824794,5.505860957,8.57947929,8.670202088,5.568100168,7.417570754,7.028914864,7.732559479,7.185871227,7.968498692,7.773343479,7.864914563,8.484709001,7.144377851,4.91931599,6.944863191,6.824049223,6.460406863,4.324812067,8.638633018,7.84407718,6.971934681,7.574123853,7.685153917,5.381067033,8.508809301,5.356271895,5.777696138,4.992757677,7.583401014,8.014113895,7.777627983,7.129370597,6.184455585,10.45504704,5.053421353,6.751442792,7.390954031,5.72146168,6.335753322,6.684147882,6.693864205,6.66885102,9.475972525,3.740056821,7.575657962,3.053556967,6.520044749,5.010065804,6.662484378,12.62720335,9.836991244,7.874035464,8.161742019,4.456903045,5.081993257,6.07663857,6.531076221,5.431114079,5.315028534,6.066281409,6.799223725,6.53350675,7.906270011,6.378756277,7.408453346,10.69950248,7.760104928,6.539570594,6.243185271,5.691421593,6.625146361,5.627389859,6.924367071,6.572318624,4.633335411,8.281773679,7.199501532,8.54318184,5.35905504,6.548081384,6.981861836,7.504417253,7.322100812,6.598891526
```
