## Supplementary material for "maGENEgerZ: An Efficient AI-Based Framework Can Extract More Expressed Genes and Biological Insights Underlying Breast Cancer Drug Response Mechanism": GSE140494 (part 2 of 7)

```
sens,7.862992388,7.862992388,6.189353976,7.536566765,4.218566514,6.724660396,4.544326176,7.100260303,3.658250236,6.7540316,7.342257441,5.235907577,7.929679315,7.986048138,4.211541297,6.105249473,3.474516155,4.327832974,5.239459248,6.952592273,5.493449275,8.169748132,5.196281263,4.103254946,6.580370728,5.394508363,4.311756532,7.028466904,4.217447817,7.911727853,4.262876029,4.987184616,9.040135146,4.700219226,4.018196092,6.129026482,7.54665147,7.814811968,5.326675443,6.545402235,4.207000815,6.20002767,4.1430561,3.938823481,4.250395606,6.728540994,6.941741489,5.352213524,4.724327213,4.497079261,4.054958616,4.626580857,7.204903069,6.637996859,5.450679787,3.194904722,5.059597023,5.556027245,5.602462161,6.294679829,3.21787437,6.580058182,4.215434946,6.305184624,5.523044738,3.191841872,6.821827689,3.249240244,3.706363042,3.45743025,6.716000971,4.515204004,3.637652109,4.587081425,4.07078469,3.987828953,3.421384404,4.85619093,4.147806756,7.571272043,4.466714846,3.655729559,4.971009062,3.25724282,9.079048566,3.748421271,3.161243384,6.188953255,3.8136539,2.957127375,4.02972854,3.422096531,4.827795839,3.9172551,3.794585855,3.883203211,3.927362225,3.497299729,3.290624649,4.544414613,5.644948731,7.240696125,6.37889359,8.950548138,2.958553665,5.374108074,3.957389361,5.399740349,7.120683268,3.052215402,3.297657537,4.390533208,4.336913942,4.833928633,6.040649615,4.677822798,4.390005171,5.747748831,4.692499678,4.47463485,5.888470355,4.379535397,7.580342812,4.076814321,7.292897825,3.361448372,3.469637082,3.857710906,3.722185412,5.005579633,3.745726659,3.133757748,5.033135276,3.720507176,3.545865434,5.01875294,3.748493759,3.966065217,4.879502211,7.396919071,4.163359562,4.443366268,3.961233695,4.078139463,3.444751625,5.039735866,6.174835216,3.834007096,6.076662005,4.482271556,4.300234452,3.96115497,5.324495064,4.095864241,3.563949719,6.411624887,3.235835426,4.225849932,4.265510834,5.25647629,3.308234492,4.961710478,3.303732349,3.537051984,3.202786263,5.503140883,5.256957258,4.60898633,3.830689437,4.404050182,3.586044515,8.281220067,7.408087431,7.332168749,7.707744701,8.083842712,7.169198422,4.465453391,7.046956117,5.623522643,6.30943023,8.621839695,3.675248786,5.543211957,5.788258417,5.464119478,6.042537063,3.608218776,4.730364417,5.897758892,4.884958797,6.11596676,6.947316562,4.970453886,7.450308426,4.888440407,4.526797915,7.556947737,6.38392743,6.736912278,3.493769838,6.127832788,4.46111956,5.405902881,5.416030092,3.191788771,2.99279214,4.632209269,5.517589834,5.569156273,4.643766993,6.403305289,4.151508748,5.819481859,4.789663572,6.50764303,3.463264699,4.40821598,7.200812596,3.48897911,7.153850246,4.081848936,4.032261454,3.787538808,3.129290909,6.264498942,4.75436874,6.541769501,2.978839884,4.075295272,3.597595108,4.014903289,3.165773537,5.378633768,3.706687506,6.179379842,4.799292646,4.813868517,3.868363794,3.370543537,4.738869955,3.503271516,3.032584828,6.829233886,3.762454416,3.61957475,3.587293213,5.032853284,3.053135185,3.39447125,4.612258063,4.409447667,3.736673182,3.288686389,3.901043432,4.48644881,4.830113725,4.235941026,3.351062202,3.057865068,3.452575658,4.025322535,6.705993278,3.10970641,3.835696334,4.06314977,4.86263758,8.432871761,6.510648829,5.01281862,4.163372024,3.739273468,5.703375366,3.466164527,5.62771433,6.479388459,5.053263002,3.642747506,3.370792012,3.559195264,3.661967442,2.962247493,5.376151704,3.722496999,4.922669073,3.766550745,5.818173182,3.281114835,4.059368521,3.423067891,5.73240801,6.840012634,3.783389871,3.417028935,3.226330301,4.265009821,4.046608102,2.88345084,7.367922927,5.161459936,3.086774531,3.385055314,3.258244848,3.805089314,4.464847848,4.606882688,6.874504322,4.661112304,5.549902195,5.893974112,3.181906869,3.752662782,4.269525542,2.935371222,3.258200155,4.151340402,3.098523776,3.107530105,6.258402409,4.23129732,4.054905883,3.996015276,6.29540755,3.403846293,4.914284604,3.78422192,4.3103597,3.370379193,6.753318501,6.438831805,3.727936104,3.428648003,3.872941099,2.935069522,4.041914631,3.023839179,6.597702887,3.673571635,3.952853262,4.810386821,3.116627935,4.726625183,4.050313833,4.044105007,3.380867992,3.964321006,7.954436189,8.586816577,4.880643651,3.788824631,3.925467856,3.021988974,4.013293418,2.873195298,5.751516011,5.126135147,3.310570776,3.871884996,3.997008697,3.984183275,3.671457619,3.742996512,4.192094085,7.104345106,5.433191644,5.049379564,3.151507296,4.417142306,5.006394506,4.354982923,6.513250093,3.382945147,5.651433819,5.1793623,4.299395444,7.203731667,4.40130041,5.021749811,6.707456503,4.446596435,4.610150702,5.271866647,5.561801823,4.443413968,3.345525229,6.0714857,4.342385469,4.283298302,3.697584082,4.559667277,4.703838503,4.65150251,4.111268441,4.330756174,5.854899929,3.453387312,3.645462855,4.264582644,3.841534541,5.552473078,4.932346268,3.312110635,5.883121686,3.470659149,5.472512284,8.675537479,5.301392028,8.331783306,8.280243281,7.351862403,6.364051687,6.518767254,6.707955965,4.889917825,7.423709197,7.500714553,3.752435511,5.362212231,3.577095619,3.497730804,3.407820315,3.383728242,5.653430473,6.612285631,4.696588999,6.057452155,4.974735748,3.830965788,5.229599552,3.550109951,5.058737803,3.696469602,6.266035061,3.819705766,6.105771123,4.533575872,5.479295732,4.650089333,5.646246888,4.710508733,3.839420704,5.089110687,5.424919717,4.887374942,4.297665114,6.169545213,5.244742286,4.46874024,3.734302399,5.599457199,3.887272542,4.64637143,3.185251615,8.217465956,3.914142407,3.554190381,4.216407737,5.030407283,3.757533304,3.308381535,3.346065799,4.469962184,4.028231262,3.462262493,5.211499974,3.082684191,5.210188797,7.9038189,5.451041922,4.204108894,5.871251125,6.501500859,3.687016027,5.492282116,6.134440264,3.402936552,4.57030147,3.805275417,4.725379162,4.786578155,5.665347499,3.722464276,3.853811122,3.378872177,4.96879589,4.078447196,4.127039215,3.863017549,6.828974967,6.354529286,3.383769305,4.546489647,6.542195996,6.576044783,5.548446998,3.83565282,2.833471736,4.758027217,5.867919804,3.411296385,5.238160033,6.783308855,3.033936878,3.421589796,5.937646801,4.468078084,4.296571177,4.970062401,3.466475058,6.137331339,4.365648103,3.418669228,2.948315706,6.510207242,4.12624917,4.049529199,4.686238528,6.288801941,4.681615785,3.207448344,5.16132226,4.052507602,3.435762246,4.526123112,4.920373088,3.893142201,2.875857222,3.784816168,4.924407096,4.453195402,3.35546525,3.730397583,5.684960176,3.348459027,2.976112339,4.214899217,6.453644394,3.842319949,2.955730279,4.888990202,4.239668551,4.779955069,4.891152003,4.61561095,7.457229542,3.202499983,3.307620999,4.724559634,3.549417585,3.956754505,3.97908482,4.001130829,3.248674015,2.951875603,4.567375786,3.966239045,3.536534848,3.505788993,3.520525327,4.330325519,5.093846877,3.835712746,4.111459581,4.138181907,3.755355994,4.20890093,3.253900478,3.320915957,4.12412728,3.121504789,4.897705579,4.798676053,3.690716053,4.048899767,4.855933425,3.040246462,4.505191261,4.471039819,2.825681106,5.398680538,3.716491197,3.770784391,3.899574843,3.555301293,5.042949605,4.032177331,3.40001822,4.141543511,3.469158133,3.662854212,4.43121036,4.830734266,3.199157306,3.709572567,3.8230467,3.616968334,6.355695174,3.702974259,3.739060176,3.578589641,5.420325703,5.100661596,3.761608468,4.909454965,3.970873416,3.070147457,4.426702059,5.091358137,4.808986386,5.021801369,4.182405168,11.2916659,3.453140101,5.117019329,4.222592228,3.39478958,7.400839157,4.765645163,3.697492609,4.867953381,5.125792342,3.882947237,6.131327719,4.53818144,4.76269871,4.329729698,3.509801466,3.879898616,4.17495057,4.407657012,3.212590162,3.963298052,4.830055177,3.974303451,3.469930123,4.089185044,4.606057336,4.629356334,6.435664295,3.546985243,3.811758478,8.992496405,6.098498278,7.693992821,5.977106043,4.250742258,7.312270627,3.670483753,4.448117035,13.44531418,5.699883166,6.119638147,5.449465811,7.289209452,3.176232997,9.090152661,2.779790407,3.535816806,2.957423346,5.074527659,4.75799542,3.963344667,4.210057787,2.905308228,4.164540691,6.163140788,3.116854566,3.161108018,3.871471572,4.838548363,5.021611516,4.054231246,6.462296743,3.626975179,4.922645915,4.014401861,5.684407372,3.900224657,3.304490032,4.253476302,8.268596122,6.242181352,5.567060031,3.699756744,3.917367641,6.134119499,3.733489728,4.443595315,4.489120447,5.307411081,7.133847819,6.374805847,6.191847082,3.551288594,5.299357901,3.916796173,8.72614866,4.371518466,4.598962537,7.818016198,5.722323037,7.410840565,5.233440982,3.522208404,6.095613985,3.892045291,6.217053652,8.455203516,6.152110989,3.529289322,3.572175242,3.027456042,5.566961065,3.467897045,6.695161162,3.67493791,5.997998253,3.677407029,3.167232594,3.797315482,7.888619341,2.894083988,7.603677061,4.676349015,3.861686165,2.96263276,3.23478115,4.317394125,4.128455868,3.792274661,3.5971411,3.272767518,5.281568314,4.690159592,6.688183665,3.912899639,4.239696525,4.985983839,5.511391039,3.930635627,3.268404182,5.964575356,4.268741248,4.846962762,3.046272223,4.794498762,3.564937082,5.478648652,3.266965986,5.690093861,3.058215655,4.579262693,4.644018446,6.375334044,5.804711441,3.728062643,4.290169489,3.755064178,4.290730287,3.790004606,3.071385849,3.723753743,5.007430627,3.295187995,4.007971516,3.352339574,3.270920024,2.920798184,3.595794075,4.035999589,4.839117393,4.920919353,4.046971073,4.946849869,3.509149141,4.24316241,3.997612587,8.517046742,3.585307326,6.387910682,4.562361113,3.754992642,3.806219553,7.158436826,4.250701794,2.943606171,3.033151203,5.439305806,5.351067664,4.1917885,6.602216152,4.66952136,5.722593299,8.04738856,7.701554883,7.045358876,6.865026865,8.249305856,6.776539703,7.257211771,4.991849749,4.495900405,5.095908773,4.480771356,7.447593912,7.98750832,5.182718802,8.861204205,5.303100213,5.608549633,6.279102265,5.610726752,5.826679578,4.977795285,6.417629731,6.938049424,6.043122915,5.971427633,3.277314451,6.020313607,7.373468071,7.871393825,4.372353611,5.029928383,7.830057073,4.688714879,3.441943916,4.560005779,4.269266339,3.80247087,4.477337795,3.560395417,5.043240382,4.641477489,3.888392619,5.739725031,6.061915128,5.881437505,5.228497914,4.699637452,6.94473159,5.223542585,4.452842347,6.417641231,9.359384295,7.357021197,6.370022603,6.347832537,4.712644187,8.533634567,4.82986296,4.883491264,4.149709264,6.815123817,6.777699051,5.483619528,5.108586323,6.395880389,5.662374959,3.738020981,4.839714422,4.302754263,5.335424851,3.340355624,3.193576504,8.171667785,5.569715487,2.958075995,3.047034311,7.389263615,8.581184798,5.859479837,6.896890023,5.323165546,6.408786811,3.365801749,3.961569712,6.507784781,3.79697102,3.242727178,8.733174301,8.908415538,6.407083796,5.517396994,5.910536826,3.978987795,5.299541101,4.134974227,4.158862183,5.864909209,4.462932405,8.27721202,3.254124836,4.6232366,3.714323151,4.06256326,4.707198421,6.322095016,3.51955839,4.609250106,5.371824868,6.034321793,4.281700329,2.927890207,6.331351531,6.337997143,5.522142661,5.457516252,6.058636398,3.463343198,5.375308241,5.710606417,7.302346417,4.089062552,3.625830856,4.16605844,7.071986317,3.253214857,4.445417042,3.76348095,4.380414608,5.367614155,3.744442598,7.334671764,6.444283128,3.028592246,3.100026146,2.885102663,4.128740676,3.86554787,4.481689218,4.562380189,3.111422759,4.030875134,3.548934932,5.057923498,5.897845117,6.170022347,3.139573213,6.563612892,4.268598424,3.733590254,3.41777812,7.046353221,3.213768891,3.747067609,6.273494421,5.454683495,3.160376651,4.145993401,3.433923633,5.236984274,3.947954073,6.46711579,5.616514826,5.19591585,6.979564359,2.792795541,3.943079907,4.842756516,3.3989499,3.438011718,4.73547075,4.73096022,3.398932383,3.472446642,5.211133379,4.297956094,5.397935295,3.640273328,4.294346673,5.285888688,9.21959294,6.280106067,3.535369563,5.739954489,3.782615145,6.834582167,7.911198844,8.242272534,7.632587413,5.810295588,8.505949753,3.071681008,4.334143538,5.86439202,9.62818279,5.280708563,6.877673504,7.132488575,5.564218219,8.202232525,3.661932553,5.995163319,3.824808568,6.836377537,6.857648443,5.608878013,7.637674442,8.2073771,4.45431169,3.420080414,3.11588939,7.550304717,9.134038274,5.335568162,4.65175059,7.221666529,4.855612576,3.993538161,6.3816182,5.222217636,3.86577687,4.139106828,7.728146472,8.635373954,5.106444986,8.308773042,7.088233814,3.835007448,6.730616376,4.376734083,3.763513029,3.091569295,3.098086146,4.072882356,4.759080366,2.983335866,4.368389487,5.256043075,2.83216363,5.309593246,9.572167165,4.123870011,3.880222174,5.768845741,5.714401111,3.52453986,3.321668582,3.965955148,5.908618443,3.707432436,5.127222487,4.521576471,4.533287598,2.977006925,4.432004506,5.307864229,4.452473944,6.823891273,3.925815368,6.033945046,4.361216136,6.981334766,7.023352204,5.638188348,3.650073387,5.220776242,3.60206529,3.968514639,4.963317371,3.469187009,4.860338223,3.993780288,6.493420354,7.662077298,6.576096538,5.097762689,9.364018548,4.766094254,4.335571388,6.644925375,6.163714891,5.160639702,3.393139207,4.203744841,6.36824659,7.403690153,10.5822043,3.833833502,6.042376165,4.077286556,5.838932905,3.623982485,4.844967772,3.828352754,4.920297966,5.953314959,4.110402713,3.129736843,3.622484446,3.925976374,5.705916789,7.893744545,6.010677603,3.371674512,3.356784531,3.030610521,5.171748632,5.417709953,4.507981987,4.843650037,4.567740101,3.889106595,5.831474182,5.378475096,5.664775054,3.675231693,4.412588508,5.81694553,3.395947461,4.079965235,3.810554288,7.179944941,4.331100394,5.006404452,5.950383631,3.311116723,3.758852814,3.262089635,4.476574733,9.012500425,8.368888399,5.065154817,3.202236778,4.58482495,6.745466441,7.761111419,3.728169851,3.845971293,7.345627379,4.696579439,3.952172191,2.91455884,6.193228069,3.79621233,4.239080455,4.352522486,3.090603448,3.2219951,4.003205437,4.215810787,5.139453541,3.715072595,3.541295212,4.160474237,7.251256121,3.258076612,3.046993125,3.383644287,6.092253098,3.575725285,4.806002098,4.571087528,3.757443871,3.633250723,3.172132732,3.278262149,3.326931346,4.64313025,3.730627881,6.560080492,4.614591081,4.047094635,8.12117704,5.097583723,4.700594643,3.642443151,3.105663092,5.722649918,4.955766535,3.345781842,3.501854916,3.817576591,4.150032323,4.139595835,4.321787659,3.083307866,6.67847483,4.854930511,3.398257351,5.918085806,4.271210638,3.842041386,4.835389521,8.135961137,6.259305041,4.274446241,4.439821436,4.433676984,6.087645434,3.088279641,4.400896214,5.517931934,3.066033877,8.122886733,4.351310659,5.33279809,3.837844664,5.044276747,3.948852651,5.369204095,5.434537687,3.376304612,4.114353893,4.221751288,3.224040112,4.670949168,4.221036676,4.750460312,3.407943801,4.794628942,4.670706664,6.162035244,5.045469159,3.051358799,5.368790556,9.876283916,5.131961855,4.235493345,5.067958169,3.116213662,3.179550618,4.189320909,6.83521296,3.07099866,3.435056189,3.314985139,3.246337103,7.025930102,9.466452264,6.117325654,4.126313669,3.607730773,3.302347272,4.872898915,3.231231326,3.94385887,6.467601714,4.467450044,4.875865713,2.872970578,3.450614752,3.413043311,3.77582901,8.472503042,3.30151315,3.343516413,3.200720075,5.709065415,4.6916201,3.135775113,4.581493904,3.438362914,4.277042633,4.81890734,6.136715727,4.692977468,4.012345817,3.791984693,4.806118635,4.777610466,6.338402961,3.084606256,5.204538208,4.283454629,3.036089564,4.895359453,4.815481131,3.157596337,3.370887848,3.258761987,5.213903588,5.170880126,4.830069881,2.989072645,3.606956133,4.666731868,6.100792389,4.061581186,3.093387652,3.210637149,3.59172122,3.078343924,9.281714735,2.966453747,8.335256911,4.234456484,4.195622365,4.272385295,3.253331901,4.637172681,4.072244555,2.880628453,4.215385044,4.108081553,7.129297116,4.638375353,5.107120353,3.205534822,3.37726801,3.453390444,4.579348287,4.914747588,6.289544471,3.570079263,4.518210682,4.864169662,3.398369289,3.979197481,3.930221529,2.932510883,6.438091448,6.432120845,5.498153312,3.621994992,4.095051175,3.013711076,3.344603424,3.299767284,3.276249918,3.293007675,5.052145155,6.008117395,3.253889587,3.394481474,2.955822247,4.238335924,6.054378048,5.097783268,3.043561668,4.132090899,7.607359189,4.602564472,4.589305539,4.773465021,7.259765586,4.445527232,3.380924752,3.967080395,4.824692307,3.051695241,3.82869719,3.999807326,4.015471777,3.231531037,3.225766425,3.328896944,6.796446304,5.879081815,7.61068158,3.661984655,4.320869474,5.184516357,3.315186729,4.243467709,4.199357757,6.578258927,9.418159753,3.679552899,6.54930807,4.325105102,4.858819498,5.764303631,5.990982817,4.061593466,3.512422578,7.164375565,3.842154459,4.414811933,4.08994817,3.041150713,6.037515762,4.008420006,4.264578343,4.357231863,5.410016464,6.435688958,8.092272506,4.046075888,3.326801764,4.342628647,4.413626739,8.345673388,5.364769009,3.390890532,3.682192456,4.277626425,4.014971292,4.445449089,3.521946725,4.972105934,3.080932708,4.973399393,5.871936907,3.06369721,3.108176349,3.661212095,3.497879586,2.989672371,3.08371901,4.130170459,4.144415172,3.396695423,5.894229382,8.72393057,4.225298943,3.46654745,8.381339702,3.171644467,5.708150624,4.134297711,4.744542417,3.110057833,5.326921828,3.22237275,3.866697254,5.769738339,8.693520169,4.2442666,3.324147359,6.487153991,3.474513601,3.024707491,5.480525393,5.955447722,6.947941271,2.819453262,7.175641334,5.130043832,6.540364255,2.94561122,4.595322026,5.160711169,5.200199688,2.917418373,7.248451357,4.216393647,4.544786199,6.240140967,5.138488784,3.534817907,3.076252237,4.159927542,3.383745915,6.325501506,4.143152406,3.342872384,5.723641371,7.91513905,6.506487275,4.402137982,10.86219115,7.557491445,3.361560633,6.861765897,7.588041421,3.540396626,3.632944222,3.258280175,4.220225489,3.688455288,4.192008381,4.363999327,3.248453773,3.517979622,5.570180956,4.386613232,5.794384612,3.279480358,3.853730414,10.3169527,6.767056984,3.795167247,4.665388715,4.301495583,5.614295806,7.409985535,4.548055489,5.424841788,3.12609977,3.501568027,4.548621472,3.786538104,6.609910833,6.367294856,3.259403188,9.008123828,6.59899419,5.703945489,6.420068999,7.222017538,4.552530977,2.74227769,3.83021678,2.898817076,2.89443227,3.280850691,3.65775078,6.164930342,3.076094485,4.890182999,3.516728181,3.789606604,5.040852784,4.912139097,3.543207197,5.369866516,6.959160357,4.336757453,5.918664976,5.065151421,3.244712074,4.80896022,3.619693864,3.793021853,3.007378382,2.934857768,6.486454679,7.703165044,8.148427447,3.684091568,3.128290951,3.036227869,11.02458982,8.251960136,3.230038763,4.167827609,5.04743237,3.438147345,6.32373858,3.980294674,5.767916606,3.646481608,4.332776947,5.236865583,6.492229664,3.163435618,6.520934957,4.955830356,8.68590381,7.011537743,4.047736888,4.65867459,3.576728664,6.698931529,5.31944384,3.674711225,5.337346288,4.324501009,4.355718035,5.257593828,4.452594636,3.506465474,3.920215612,3.321621379,4.905380221,5.86943078,5.325332374,5.512210683,4.516967346,4.983393421,5.293501015,7.210761542,4.232351036,4.276998011,4.567616497,11.61286649,8.4171398,7.687397051,3.829432495,10.30596932,7.166794594,8.160824816,5.053337456,9.02284609,4.215284743,3.367254094,7.364277487,5.340966615,5.494680157,7.679214544,7.474329595,8.892788674,4.580529135,3.440211198,3.326545114,4.108411139,3.277536659,3.562620865,6.250413558,10.14018943,7.12442634,4.323159484,6.958871208,7.978903183,5.060420811,7.288447546,10.29991499,3.626969423,3.539871181,3.79006396,3.962215368,5.777807216,4.730201159,7.254447004,12.05176251,6.507322596,3.138550125,5.221835789,6.653816412,4.765951061,9.303749027,5.370543963,8.001791621,10.61918282,8.520864158,4.505848303,3.531812306,8.229872699,6.131735501,6.269432689,3.727075825,3.645086991,9.506554594,6.337021083,7.664154251,7.877509301,3.38745057,5.687062646,5.837808444,8.647125155,3.731548123,6.550922587,5.457849423,4.275848818,6.482021569,3.882703426,7.389343929,7.273617655,4.450522051,6.889238792,7.833994159,4.691857232,5.672479972,5.37693196,5.332602271,10.74106776,4.200406333,5.94092065,6.65765769,5.535698013,6.045733896,4.264012421,5.823128051,5.198049035,7.866607802,7.439993292,6.21008148,5.171353881,5.50591199,4.375628385,6.278245991,5.653505994,6.773950968,8.032681518,4.003603966,4.123961983,6.524465853,5.65329462,6.14637602,5.182076415,3.414216814,5.435162691,7.657467768,5.650098637,6.367329177,5.065034448,4.658417341,3.10553734,6.012770437,5.028968255,6.612005663,6.223911141,4.261558636,4.521322355,5.865727144,8.874346701,5.49251853,3.357554196,3.187366043,4.899884068,6.143526902,5.360250952,3.809381733,3.08449509,4.109958195,4.164352203,3.949451719,5.876385629,4.290391844,4.582676721,3.762836282,5.27124578,4.889958691,3.510786916,4.030854881,3.050320254,3.221976515,7.493770669,3.979227315,4.272113575,5.381012493,3.665063282,4.274017034,5.495657235,4.459002713,6.407763167,4.893928101,3.242584442,3.100095607,3.177383845,3.274274032,4.680198854,4.177884915,3.943960911,3.147230265,4.985298598,3.999540193,3.68418407,3.806613537,4.260774024,4.419191949,4.301545371,6.468637842,3.934574363,6.340145371,4.771365861,3.688656177,12.96078376,4.328136439,5.243861944,4.313932059,5.696431692,4.737135694,5.834320336,4.280799145,4.68741306,6.884060559,3.705372794,5.832139271,4.106274255,3.557700405,5.601081787,3.690728476,4.214529546,4.086703253,3.564532972,3.536106183,4.010101842,4.365654376,5.233382632,4.103139228,4.643523162,4.291280586,3.210574515,3.277493146,6.059249539,4.563426589,4.786637182,3.754212769,3.653232953,3.913278604,3.778799965,4.275787579,4.797568298,4.401367286,4.252270501,6.824136538,3.111226914,3.274839706,3.555578652,3.910803696,3.376110133,3.937493458,4.30787009,3.109089924,4.387925132,3.331604785,3.194750601,4.852009681,5.77181068,5.341892708,8.43864665,3.339739718,4.560110471,7.722712648,3.486673982,3.557837465,6.233531618,4.443648479,3.217290029,4.444549655,4.377712382,5.757948191,6.720797446,8.454038349,4.239641566,6.406171272,4.4885144,4.453525967,4.461795803,8.292400863,3.459571568,4.912892107,6.103196656,6.168076336,4.771972069,3.60104519,5.995250454,6.46042755,6.311803722,5.643924129,6.913947967,4.919362215,4.955876659,3.815757928,5.933275757,4.146545878,6.11715052,4.395913467,3.994283605,4.338232252,4.386442964,6.7157728,3.624655573,5.684348813,4.912937382,3.795462881,2.885628044,4.405984615,6.379206468,5.783471001,3.898560285,3.78982659,4.376871038,7.840977219,6.813390796,3.499266514,4.870911455,3.08294667,3.785135756,5.334110754,3.470822189,5.402950649,4.677464794,4.1930033,3.174285008,5.721945187,4.236939495,7.245150384,6.12744304,3.096051036,4.380570784,5.129921738,3.740594361,4.891117803,4.70495154,3.362362996,5.879641962,5.513773595,7.53324082,3.900039761,5.629130136,5.02147529,7.696851856,3.623425735,3.988588173,4.778267864,7.020592113,7.432536846,4.70979089,4.606602165,6.461331698,4.2023519,4.623858588,4.597177321,3.580340353,5.665322045,3.617704277,3.903668949,3.922740009,4.478776522,4.061524979,6.366856279,3.339370558,3.697585283,3.270693569,6.283609469,4.417552875,5.059047976,4.990203984,4.551387596,3.8884156,2.995303973,3.669314799,3.232446926,6.346204584,5.401229741,6.469462785,3.499347524,5.220848276,5.978778268,2.863674293,4.879897314,3.614626373,5.241907389,4.252926783,4.861932476,3.605283652,3.736626635,3.260733124,4.117369523,3.756775131,3.820700329,6.097692814,3.871176405,3.925046558,5.862407226,3.696110182,3.802640619,9.824076919,3.168322319,4.206921986,4.243183952,4.295812568,4.181432655,8.986120853,12.60295802,10.4243891,5.685482512,4.444207586,5.144849071,6.444178647,7.688092292,8.67404559,6.95022822,4.988678003,5.377311575,5.684310669,7.27210514,5.392314254,5.158491642,6.654218247,6.173845233,3.442151401,3.957747096,3.579153608,3.541279374,5.391305272,3.013422097,6.957607893,4.279184153,3.883239916,7.151758722,7.220065662,4.514765189,3.637017878,3.801641506,4.349943934,8.061522186,5.321734751,5.812953556,4.637537635,4.524774249,5.605059109,4.51347213,4.703344438,3.221935629,3.681277814,4.968482154,4.093589509,7.729259456,5.453548418,4.063512476,3.553316142,3.931689991,7.127408661,8.023098378,3.455100627,8.569102534,7.271285954,5.53346091,7.812867648,6.560900687,4.327341078,4.126332768,7.281852756,8.254256386,4.165604063,6.568502011,6.837770055,4.928764063,7.584729428,4.064382843,3.786337577,8.028826604,4.311305083,4.213519405,3.044206153,4.619084429,5.27143005,5.011016296,5.255053671,4.763748128,4.087587896,5.657104109,5.073194863,4.829181362,3.863824393,4.732841286,6.650808997,3.320316827,7.073691409,3.215654409,3.409885139,4.260824261,6.280350225,4.978649321,4.289017776,4.983278356,6.510399776,4.191989838,5.385780265,8.137624618,6.527685767,4.679143523,3.67407554,4.865300781,4.936050922,4.150315352,4.942299119,5.251664916,4.87435197,4.21240527,5.238752582,3.344954751,3.620921155,4.838595716,3.899735968,4.594777873,3.723906247,6.199338711,4.188536318,4.043950395,3.879922084,3.767989569,5.695118108,5.130059229,4.544680517,4.520401079,4.478920826,3.332044212,6.170111428,3.553672811,3.842703924,6.372254151,7.443103746,4.640691588,4.050818269,3.498793909,8.060790207,5.587048988,5.097638771,3.893243072,3.472507626,4.922918245,3.214179169,4.835424326,4.194405825,3.960070437,3.368192828,6.281068206,4.011661766,3.488531297,4.127014575,8.285919643,4.471446784,5.789979415,2.878831044,4.48238891,3.582311756,4.04884762,5.117112588,7.585894491,6.575459684,3.177936926,6.68433173,3.685545578,3.428614976,6.988916254,5.10781775,4.569694727,4.557980482,4.344905977,5.032678245,3.096878008,5.500873158,4.285888955,4.772434562,3.323737839,5.207961069,5.698758256,4.299868358,3.560990617,5.05346241,3.30937816,4.665976555,2.977921443,4.934656311,4.18014044,5.049427788,5.172564427,4.587894605,3.913317279,8.805905883,3.083776668,3.755734507,8.156330956,7.111230648,8.406852271,3.682538042,4.402513493,3.792380393,4.485891004,4.414264119,3.247157335,4.605624731,4.137508874,3.73706498,4.658053847,4.441530549,4.310328029,4.504787121,4.259633213,3.84211544,3.639235667,5.981723337,3.768506773,4.449587046,3.748459593,4.466447212,3.910081365,4.878912357,3.117550461,3.257663864,6.155413224,3.74025594,3.797360534,3.531959424,4.484342532,3.117942412,6.606958973,4.405628688,5.505885134,4.215169172,4.547127581,3.740411746,7.361476692,3.331358354,3.160110599,4.374051094,5.507127556,5.860211982,6.414685104,3.586591269,4.773262658,3.32998175,5.118684291,3.776306169,3.765577869,3.534066897,3.007555999,3.897231459,3.441823558,3.584165536,3.635643635,4.087831994,3.771367894,5.651009994,3.720616112,4.096670337,5.119513965,7.60480329,4.451116199,3.549274415,3.699261399,4.30208338,6.38844141,4.297883518,5.032137298,5.647534808,4.451264174,3.997680069,4.029830017,5.567936046,4.016440938,3.12057506,4.456022509,3.658532998,4.992022684,3.87845641,3.460261692,3.785229218,3.457222354,3.549694893,5.517725551,5.598497579,4.396768495,4.463204138,4.659250344,3.109223412,4.073140664,4.489541729,3.655610433,4.455349233,3.633493481,4.644208516,5.741981051,3.333023746,5.331091953,5.168753009,4.016954128,4.730367831,4.254040797,4.790750269,5.107806766,4.712109153,2.921945913,3.767151283,4.686773572,7.776158815,3.824835717,2.885627082,3.304520596,3.340764369,2.96277645,3.141405291,3.325578582,5.39285561,3.566391859,2.905996229,4.365713429,4.78476684,4.998780689,4.812790415,2.958280017,5.197912545,3.645079529,3.531289041,6.045542244,4.219739282,3.329636501,4.106664664,5.526521704,5.830383858,6.975915448,3.934193072,3.298828748,5.457796684,3.778241988,4.515697191,3.754779175,4.301265705,4.622162304,4.022270389,3.066901369,3.5854124,5.227762981,3.881721363,3.818420177,3.410040936,4.689098365,5.3346523,3.396970539,3.313065772,3.644564806,3.059702579,3.543781436,3.287432982,4.194476863,3.276742845,3.94098865,3.569944463,3.778519977,4.910116064,5.196705358,4.225099559,5.770279557,4.121357987,4.069975752,3.367909631,3.469684138,4.408827432,3.396076482,3.597271136,3.246970814,4.51831047,5.223473781,4.375309756,6.839845738,5.542421111,4.45851152,3.021978502,4.037007757,2.962115087,7.362052451,4.579587749,3.504467886,5.029209214,3.237671055,4.861046,4.941089152,2.974407512,3.618975422,3.216403761,5.403753381,10.16706349,5.616976032,4.940170122,2.935005206,3.579401374,4.225507486,3.150447421,5.125274778,4.949001731,4.629280397,4.782633336,4.038814035,4.216567115,3.432754726,3.417765642,3.778010641,5.277541587,3.618410513,3.464851409,3.667754936,4.676092981,4.244954393,5.021299851,3.859860688,3.934295379,3.015975896,4.059831548,4.01479271,3.553649017,3.725466582,5.796127553,3.285526899,4.388752293,6.079551242,2.986680167,3.142197759,5.761877257,3.531973138,4.79649308,3.788950821,4.185550996,2.939109495,3.122355284,3.540821892,4.255833135,5.57344766,3.248669499,4.17403656,3.134889252,5.156188151,3.295399411,6.344143387,3.055526427,4.300526976,3.505626746,2.955547242,3.794401908,3.408686784,3.201269747,6.877494398,4.131425557,3.491942429,3.907543624,3.633172578,4.243163692,4.492102598,4.826047487,3.348081376,3.343914013,3.550847721,4.374674775,4.172000031,4.356016698,4.552540399,3.753762541,4.478601953,5.649432136,3.120150455,5.504838601,3.040450602,3.395002894,4.413348892,3.387414495,3.63409544,2.848420693,3.54423435,3.670025067,5.299341165,5.637354352,3.713102721,3.285156618,4.269108619,3.436607019,3.787736035,6.04421437,4.220262792,3.216815038,4.291293115,4.833997922,4.244458209,3.835885155,3.142735842,3.867168731,3.428354551,3.743410498,3.851295268,4.089387719,4.725887378,3.094363729,3.892827999,4.776426301,4.003912229,4.032510215,3.150375516,3.036749569,3.136259266,3.145905569,5.105334239,3.123682599,3.003861671,3.373441861,5.511538413,4.022478506,3.558352628,5.016964649,4.377273768,3.59250213,3.766476137,2.954053663,3.53775151,3.065548227,3.766542419,3.307128976,4.084153709,3.223659829,4.0484413,3.406819612,5.494287526,4.556286373,5.138116432,5.643233025,5.646757368,4.369956454,4.868037309,3.896752676,5.392110398,3.93442036,3.959849048,6.238899047,4.642694185,3.090016786,3.637667744,4.434965492,3.232279825,3.99773903,3.617979054,3.456362892,4.406211342,3.187483967,3.281990823,4.062569138,4.095679729,2.840473913,3.098638817,3.391473166,4.405580761,6.313326081,3.407260513,4.054613203,3.868171344,3.275642818,4.310658301,4.053491123,4.940729302,3.75702144,3.446943222,3.970557183,3.319033094,3.750954145,6.77960221,4.502586919,4.845093146,4.556575515,4.864599967,5.182526427,5.248489309,3.004781931,4.330149801,3.547464535,3.914483905,3.908076432,3.989875199,3.976378699,3.780965581,5.893836678,3.190959627,3.850400648,3.445892243,4.786456495,3.09127123,4.07003504,4.678533064,3.732278183,4.410348624,4.464454533,5.772546602,5.075382312,3.495086246,3.974364407,4.804664597,3.171898957,5.372960819,3.553334264,4.034073215,4.087760551,4.391763111,4.171562908,3.389518388,4.510905006,4.358944004,4.73989493,3.783876912,3.961551849,3.218028558,6.725334576,3.473368258,3.991630087,3.753396944,4.109368873,3.744394761,4.309743325,3.071254791,4.316818093,4.879834593,4.671577039,5.042768435,3.56651997,3.354985341,4.397708309,3.029704396,3.179794237,4.41547524,4.846996332,3.6227351,3.005327086,4.628765218,3.410381242,4.613720083,4.585133843,3.101329367,3.723551764,5.040524539,3.867703574,4.725217076,3.703040188,2.978318814,5.596528001,4.9095571,4.085484632,3.343270944,3.68791649,4.163175526,3.105944472,4.587954024,3.992716326,3.444561599,3.807771145,5.974615121,4.540276071,4.281355521,3.821624857,7.400827045,3.7844462,4.024527674,3.951207469,3.749495926,2.967477411,3.696734315,5.004799227,3.366897181,5.073651014,3.274838869,5.400069559,4.03291906,3.692317812,3.841441551,4.121160136,3.961751501,4.186480357,3.271901492,10.06156683,3.539243631,4.458745948,3.513284108,7.803745103,4.555688947,6.44505187,4.006406723,4.991461281,5.246229558,3.063766284,3.469330684,4.409195672,4.194776424,3.181305592,3.867315532,4.849958451,4.583106254,3.072519464,3.492292002,5.707467541,4.014331624,4.8921768,5.016125404,4.214715783,4.78722374,3.385761913,4.078081043,3.501552567,4.281876108,6.729166678,3.575874751,3.927670371,10.28970745,2.986837551,4.001958053,4.28521539,4.932300559,4.00825858,4.441435235,2.940091678,4.781026555,3.737213502,4.495469512,4.075980613,3.59475393,3.228108017,5.995398645,4.338467203,4.191509655,3.039497551,3.18870151,2.949061613,4.317148711,3.661825661,3.212507481,3.042196751,4.837973368,6.724458975,3.320230653,3.183175544,4.254013717,6.093781576,3.945552221,3.785695656,2.793767795,4.398118624,5.096510737,3.549631,4.194194034,2.916064241,4.592847867,3.622898254,4.994765504,4.803522195,4.074270478,4.032413743,3.935547032,3.286779766,3.211401376,3.291645299,3.880016548,3.417013994,4.169717052,3.484584742,4.859272476,3.283202689,5.490516414,3.759185089,3.591208572,5.293129181,3.872877833,3.540230956,5.80956982,3.607820372,4.814748257,3.111550674,3.242955365,3.805384626,3.074647547,8.314329455,3.311593878,5.096534795,3.863599333,3.41021845,4.184139218,4.028749817,5.562062409,3.417651027,5.185217501,3.712489214,4.173246837,4.753888265,4.317665981,3.149770674,4.441209712,2.869111329,6.776447821,6.509211659,5.888285467,3.722906108,4.114206805,3.250833076,4.434729589,3.476653004,6.866461566,4.250191387,3.556068499,3.276852412,2.931268004,3.536065656,3.878221647,4.226757611,3.277376596,3.702590888,3.85340837,4.06889395,3.313518554,3.567326929,6.858935677,4.378516598,5.275174195,4.715604181,3.461416306,2.939569978,5.937289575,4.187982748,3.986704687,6.99615042,5.222528768,7.832877169,6.571776529,6.542787504,6.653759189,4.06893594,3.258120193,3.139770112,7.582221646,5.853767272,10.7501467,8.722348447,5.465087063,4.317220106,9.392247266,3.41191507,3.780430284,2.985137425,4.262067456,2.968075058,4.315924642,7.925762417,3.900217338,3.215728028,5.519808719,5.296087001,7.136722652,3.72592746,4.144113157,5.983296267,3.830397049,4.345263423,4.493118654,2.843950187,4.662345057,4.196979186,3.784204018,5.211181982,5.042098213,3.970266557,4.173167964,6.903711793,3.100232978,4.202614944,3.329699846,4.549109612,4.474179663,4.063319136,5.564363666,4.485170178,3.024074494,3.908816179,3.690154288,4.245733075,3.957607321,3.439065637,6.698517569,3.475596792,4.488074192,3.069391745,4.506912157,3.800014237,3.720505315,3.418451953,4.794946372,3.707211878,3.276567206,3.441640399,4.267615277,6.084055784,3.485700232,4.008085485,6.469846842,4.634914319,4.577619024,6.23135853,3.669784861,4.080712082,3.738746319,5.601407388,3.565428973,7.397654886,4.381084552,3.942089118,7.726592495,4.272639451,4.368611733,4.366358973,3.537923345,7.683550929,4.755455824,3.912741711,4.434745516,4.331149419,2.987615015,3.714743811,3.323439485,5.287706623,3.60058326,4.723715729,3.051121323,3.59715465,4.581437471,5.244280591,5.756877223,5.177433491,3.454097692,3.213593315,2.945339835,3.315580911,3.055859558,4.69069129,3.554665514,3.807178321,4.725933087,3.44890334,4.328872357,4.947717114,4.105592239,2.953061064,6.523175014,3.102659243,3.350705351,3.399949397,3.29283969,4.100733338,5.168695287,4.87892541,3.9796435,4.585527204,3.367939251,3.198197928,3.399592091,4.391744783,3.802073665,4.118630615,4.50172981,4.448873443,4.100972333,3.255384578,4.184564871,4.632650041,5.5577322,3.108766714,3.39191197,4.936411385,3.319666803,3.46054123,5.56256065,4.983608639,3.268686344,3.425495527,6.280264814,3.006605014,5.173111405,3.15207649,4.845892551,4.953509659,3.54744832,3.702625629,2.984961227,3.850359291,5.401394509,4.537931676,3.426540097,3.993900966,5.007684813,3.41692263,2.990729094,4.411405888,4.776031338,3.349404892,3.781290749,3.86339235,3.696096554,5.599903989,3.557971156,3.313387984,5.027412469,5.861295505,5.252067408,3.73635187,3.199696347,4.102590047,6.710537651,4.319144508,3.846242578,4.242933837,3.267256867,3.392672568,3.834244749,2.982003518,3.94854909,3.055465354,3.301422197,5.167292563,2.997912832,3.930833661,3.518084066,4.418525839,4.627239701,3.647070481,4.124767237,3.372979222,4.82140522,3.283777279,3.233876616,3.130330192,4.106973201,5.56437837,6.868257655,4.229470194,4.357712234,3.239407015,4.245398822,5.42568237,3.76746458,3.971379562,3.094568153,4.074855068,5.18301872,3.585481696,3.609669392,4.368160493,3.412470023,3.487644109,3.768771168,3.77255537,5.39305433,3.157969917,3.602452796,5.222262177,3.596214723,3.316132171,3.210310391,4.016580359,4.259394801,3.150465314,3.060074851,3.282184251,5.39806873,4.875600863,3.133314268,4.264522258,3.262134783,5.018536712,5.080640068,3.735907511,3.334319531,4.989479683,4.714154038,3.331047287,6.306956899,4.165647288,3.527598839,3.088216922,4.038013586,3.306063785,3.123933857,3.33982033,5.474381246,3.574018611,3.820833872,3.359990022,3.491276111,3.199709435,4.408348769,3.741153067,4.29984896,5.049578377,3.972326774,6.237753432,3.506504995,3.589336945,4.431722855,4.009069046,3.344176634,9.901512595,10.60501167,8.071355555,7.489964126,9.45997153,10.82533614,12.4124135,10.48425746,11.46315358,12.10592596,10.61836188,12.50386575,10.24781789,12.72026999,12.64250293,12.12756044,10.31311971,12.39553318,11.24439996,12.48390609,13.07736585,12.56152308,10.01027858,12.71923214,12.22700739,13.13522198,12.59701545,8.379892091,12.24095211,10.14292132,10.90438206,9.198921875,11.54537734,8.966226667,10.78398296,10.55847901,12.06953415,8.197855104,7.366359338,10.77126743,8.913180728,7.960326369,10.24576163,8.941828404,11.92009769,10.04042851,13.1567228,12.8623504,9.085017006,10.51683523,12.1979353,7.8198089,8.803168694,10.79795241,12.00511799,10.26387569,8.797341005,12.62093637,10.37841098,13.11062568,11.83942277,10.44518158,11.33773398,12.02566614,10.18597464,12.38376661,13.33091164,12.19941962,13.2196553,11.18100875,11.16325006,10.3610701,10.35951079,9.996666855,11.19562409,9.466276689,11.16405834,11.30287167,9.420923037,9.637756584,11.19616235,11.32778619,9.93619354,9.664474167,12.03835943,10.67956358,11.11277824,11.10258361,10.68730528,11.5242271,12.18210671,9.470838796,13.12563122,11.53996943,9.089245489,12.15848624,11.85198986,8.907074965,11.13837342,11.79087185,6.767996436,10.98214986,12.63479517,11.50950594,11.38263161,12.36704834,10.4073404,11.16807459,12.4024491,9.478451907,13.62277636,10.32253937,12.01662929,6.693366655,12.36752476,13.19939228,11.85070201,7.370809513,12.00260021,10.63586398,11.40261013,10.97119909,7.314314577,8.133134799,7.761205276,11.55625024,9.468815137,9.189962636,10.32917805,10.99154893,11.92034205,11.87560599,5.885750824,9.246503384,9.405355917,10.84824906,9.277279599,10.3692972,13.31097701,8.406058587,9.658780122,11.11463262,9.307597116,12.73723815,11.67675409,8.03861272,13.26320723,9.483415525,9.461725183,13.25234578,9.724699523,7.730260927,9.934594396,9.715830044,11.32122209,10.22163436,13.71971476,9.904033039,10.62741903,8.161843467,12.85085885,10.38589129,11.40103018,13.22441015,12.68917009,11.14705171,10.26231068,9.000307525,8.700870114,8.233204484,10.28943191,10.88318457,8.925447713,12.00862793,11.81701305,6.695834644,13.83823903,11.90006255,9.349507057,11.45029166,7.444019381,12.68975256,10.53625881,10.27522334,8.178813865,10.85691317,9.982399071,9.966043457,10.81754882,12.31032426,9.4733514,9.118888693,11.82129898,8.309897486,10.75534152,9.931028313,11.48943396,12.9153647,8.579011104,10.66941163,12.33288884,11.45815719,10.05838177,11.29439213,9.478971206,9.829113101,8.339866073,10.05060311,10.01269196,11.66881146,12.07426338,8.417961551,12.3368243,11.27974214,11.19166386,10.82864235,10.60755795,10.32621608,10.24785533,10.04923556,6.988331947,9.600028314,11.24157051,10.36743053,9.934448134,9.920794009,10.62700521,8.659134048,9.430717765,6.49062325,8.164540248,10.30020717,11.87464826,10.03419283,10.81721849,8.742269909,12.45039169,13.42566812,9.697168698,10.49577378,4.024819138,9.980091114,13.18152532,10.73889497,5.940241573,12.5107546,9.490647404,12.17233591,10.9614163,9.226839839,8.862396242,9.981268951,6.360625612,9.301554695,9.136070527,8.607131119,11.62035475,10.53148587,7.260924157,8.728048501,12.42939389,12.28078734,10.11932313,12.1812275,11.93645673,10.31941802,10.4051655,10.29781883,12.8208495,9.663873848,8.35092135,11.12981014,9.288038809,9.1043016,10.60188064,10.92159148,9.701107566,11.86071046,11.88103119,5.809294903,10.43453117,10.55893026,10.53542474,11.05662811,9.978948087,10.03419328,8.532996631,10.64816494,12.48477486,10.13271104,10.08091146,10.75592869,10.45722813,11.75821339,9.546131355,13.31317523,9.971455284,8.277871262,8.341206273,8.910935492,9.326302005,9.258781113,9.842183341,7.1810048,13.51367647,8.304594414,8.370226807,10.10903667,7.872640843,9.41758799,10.86505502,10.48110038,9.336298147,8.672489467,8.671702751,9.334545164,11.62721281,10.30805104,7.746493998,9.417815914,8.612195648,10.86987585,10.05403556,11.42344415,9.744857207,12.99333868,9.309321136,11.36983704,10.46199415,8.709880064,7.316963898,13.17771573,11.49957697,6.376448081,8.95309606,9.888451227,11.13811952,8.026820452,10.0999885,11.07184757,9.561230548,10.06234823,8.516161209,8.719744133,8.006403472,8.666024625,7.619058411,9.48371819,11.7151034,9.884137206,10.9073271,9.322095536,8.978870951,9.031661708,9.908743953,10.90219446,8.895030628,10.74443035,12.45588912,9.044348234,6.142457031,8.320861262,9.310772873,9.097456324,9.242467056,9.666309583,9.862238723,8.950663477,8.279404073,12.13046125,9.302478145,5.19308959,8.866548706,7.08414996,7.664318588,9.423157406,11.02519851,12.0909441,10.44783306,7.409233878,8.947659479,9.305654224,10.07614574,6.473865484,11.29938079,10.47026934,10.39486263,10.17566567,10.93550732,8.421884245,9.864280939,6.730910822,11.40502062,9.269022242,10.33566615,6.915881965,10.10878427,9.813480288,11.696101,7.704127622,4.060473371,8.816319693,9.339931161,10.39891591,9.020450113,9.945160613,12.34851822,10.44976697,10.04448935,9.432443475,9.76153361,5.212281817,8.968757171,9.510819437,12.09001782,9.250844029,10.09758442,8.650505287,11.32243016,9.182153293,4.973600565,8.761580139,9.269265513,10.16026576,10.8472658,9.584087116,7.588255193,7.827523526,10.13428619,10.06502241,11.16532522,10.1643547,10.87545812,8.367218162,11.01759627,7.262181864,7.982263714,12.95187956,8.230115804,9.311616833,7.802404349,9.357665707,10.54021401,10.83442222,10.52332,7.28741602,10.0029405,9.476939986,8.879385425,9.466986873,8.414496962,7.811349885,10.307222,5.911731039,8.42413386,11.24752141,11.13497998,8.978545784,8.753148878,9.545498535,10.19558231,6.942154366,7.175697759,7.941091679,5.004667604,8.920782247,8.182998776,9.352532539,10.18850659,10.79124582,9.278978266,7.604673021,10.62707288,9.254490735,8.099050308,8.77757622,7.522332965,7.115644504,11.44924746,11.27820879,11.61979675,9.557208339,8.921527742,9.700823215,10.08765004,8.79091748,7.763816014,8.851832027,9.241880671,13.57379665,9.139254192,10.33042922,9.171420806,8.487510163,9.39268747,12.80234176,6.646742106,8.593641804,11.4718755,4.813621571,10.64114319,10.16223059,9.017826901,9.436233968,8.644526654,11.39482929,10.21211861,7.432724673,7.508032535,10.78146245,10.20415399,8.705929934,6.007711961,9.044968954,8.328772081,8.069277682,8.7044624,9.496302309,9.387721747,9.073379623,9.056668429,9.50830402,14.02329157,9.358758822,9.506707087,8.928798336,10.45597508,8.218919905,9.92191836,11.45157886,8.867919658,9.775436277,8.704882831,7.756640383,8.998535087,8.452729092,9.353456376,10.01250004,9.738989883,7.976150354,9.844115237,9.544205929,9.601267011,10.47363904,9.525427447,9.410572724,6.413979491,9.380183564,10.08743814,9.705231572,3.743745689,9.72243495,9.239027584,9.208246495,4.890594936,9.178921446,9.149120284,9.116043112,8.994314843,7.751405941,10.33725195,9.774021472,11.46910041,8.456318457,8.681873276,9.384612395,9.738391745,11.21494037,8.921029991,9.182516634,8.118070228,7.674119654,9.189647018,9.91928207,10.824663,9.258283951,11.00798949,10.55593035,9.784768816,12.91945934,11.90477773,7.554506445,11.24492614,10.32805074,8.129292689,9.466855883,10.23469477,8.931427249,10.91447364,8.077542827,8.133017561,10.32754757,8.848236189,10.69423742,8.790174823,10.16009566,9.265195976,7.139337343,10.29082392,11.44038508,9.522902063,8.17356142,9.32690486,4.964687695,7.895760137,9.349766319,10.24550001,9.026620659,9.509602556,9.713106663,9.200575916,13.21079735,9.990840806,10.2595187,5.899522346,9.372126031,8.755264054,9.363995578,7.980455706,12.9524547,12.04560205,11.76737169,8.005872217,9.085658569,7.563823826,8.549308704,11.42637942,7.043218933,6.852878119,9.667220639,8.061319567,7.055080116,10.06908992,7.668056521,5.751607942,8.322425825,9.280806611,8.741195045,10.10540817,8.826419067,7.206138769,8.440493322,9.018866163,8.177341763,8.350602617,7.344738232,8.545987959,8.857957926,7.396627611,9.448742664,9.275443448,7.741127197,10.40698192,8.985266602,10.29822983,7.548781901,9.838563654,9.792794833,9.616130917,4.892767087,9.490057283,12.6242558,10.25279018,7.750364481,6.56085989,7.211660145,8.892388664,13.81213724,6.408340275,8.525586697,10.3655258,6.093545343,10.36373206,9.859098148,8.262757531,9.494794938,4.253267875,8.497251555,8.160294663,9.557146747,9.753097528,9.870110562,6.700021908,10.34110288,7.553460271,8.333044135,9.506339456,11.30322145,8.277267678,7.440585233,11.79551956,7.346066709,8.409578108,10.5284452,6.98038396,9.865479489,9.373120347,5.671974362,10.10950503,6.796373705,8.429034615,8.442594715,9.199220059,7.482272788,9.821996538,9.027893765,9.749113279,8.638369504,9.070154366,8.819018184,9.30819352,8.090022054,6.908675552,10.13555504,10.42761879,13.2048181,8.83951812,9.365147313,10.21722541,7.927712898,10.2430777,7.855514452,13.69326877,8.417493324,8.132816655,7.600841874,9.469074822,9.874115352,9.184640831,8.884344599,9.558862265,8.196028987,8.736178019,9.147233069,9.336664341,9.910202933,4.904602098,9.595070903,7.705530573,10.23542449,9.596942836,8.684647606,13.53570174,10.82844835,13.21229167,7.937376071,6.048872082,9.858799765,9.777061014,10.50688681,10.78912549,8.172493095,5.210172169,4.695099137,8.59264637,9.308777576,8.89339331,9.556978692,8.856516016,9.440020483,10.68292845,10.79985046,10.96235463,9.425829184,7.730560694,8.789610068,10.35348529,8.243348543,9.893283751,8.55961597,11.8437412,10.48920492,8.443437087,11.08127068,6.675558437,10.31473433,8.221158078,10.21763378,10.11047169,10.79259132,10.26108936,6.715265007,8.909662431,8.246491039,10.42119933,9.486701049,6.437330844,8.242070036,4.789692211,7.218412917,8.858301309,8.08983935,10.35563635,12.44388703,8.093741475,8.178718604,11.13339995,7.932503145,6.553704825,10.57398299,8.250679577,9.943650655,7.779955545,9.762280103,8.65864094,6.067537821,9.28120398,6.946361545,11.26511449,6.467780024,11.77947125,6.714970378,10.62648018,7.757168648,9.584579599,9.589808063,9.78143956,7.820494366,8.123233096,9.117666385,8.482919901,9.363887836,7.752438812,8.94248153,9.751008782,6.178969004,8.352039323,7.669458089,8.982906456,9.286945866,8.637491435,9.235235546,9.195416847,7.087025223,6.792995937,8.769952767,10.31363996,9.413479823,8.015184203,8.539797103,10.25058248,11.13748914,8.567841151,10.32295707,7.879250005,8.626262239,9.44032746,10.32956201,11.14490527,9.492275365,7.559982057,6.368985447,10.13490339,9.282252161,8.4405761,6.823791197,8.813071541,8.95155063,9.314492024,8.359747049,8.070725954,9.116649578,11.70035258,6.869901614,8.583963505,10.03294588,8.640204224,10.94667322,8.965113574,9.398665852,10.13128709,9.277178289,8.711152114,8.584387301,9.260636168,8.105364382,8.271434648,8.447699212,9.046120754,9.083952751,7.545386087,9.82075765,9.197074217,7.921456869,8.567931492,8.220915234,7.793703174,8.867361634,8.909012521,10.42085461,7.377246892,7.920973822,8.67442914,7.100889165,8.13819949,8.623963603,8.096822807,9.287065641,9.485475633,9.513067726,7.313955367,7.870979883,7.151656026,8.091236462,9.215441518,7.773882401,7.464871839,8.918413267,9.274904781,4.340830554,8.26755708,7.694868018,7.483256623,8.32539706,8.734204064,7.792094899,7.089335305,10.03481752,8.869629901,9.838400009,8.333240077,9.241942609,9.973654589,6.301499089,8.743990241,7.858375959,8.054578053,7.297932982,8.170543882,7.99983906,6.053048404,9.403492004,8.793308817,9.359307782,11.92579977,10.63648011,9.095327815,4.605791309,8.941069933,6.754307775,11.29020528,8.646281815,9.940942324,5.118771215,6.447087327,8.442543129,11.18425509,6.611588953,7.760315022,7.112321991,9.114853945,9.282489861,7.001933417,9.897735069,7.664101992,9.923882638,8.659126425,8.718427262,7.676242466,6.810227112,7.983931417,9.55206337,11.82150524,9.990061087,4.287236033,6.009059095,8.922565444,12.97278502,8.151436726,7.774327656,9.824081049,9.996937967,11.32912623,10.23278533,9.149355414,9.052460762,9.238653425,9.464928431,10.02489106,9.445970826,8.572468457,9.956940122,7.251021423,6.788667173,8.806860817,7.446348598,8.475814369,9.92871319,7.815191486,8.237185835,9.203180849,8.018680882,10.65249372,10.99955224,8.173214412,7.20000174,7.196226188,9.807459784,7.123009223,9.718198866,8.182331494,11.2422043,9.332719549,7.39156041,10.15156479,9.162008453,8.458834739,9.814926118,9.209084136,8.595182385,6.130435277,8.280292876,9.819512733,11.51703404,8.354324464,12.46551634,8.665978917,6.805699349,6.64732746,9.71021791,9.665158557,7.154977068,10.30518128,10.02236403,8.089134126,9.123558179,4.736178732,13.9055962,6.577407837,7.771702602,11.28265415,8.376391568,8.376827921,7.769261237,8.390141407,9.557307485,9.582668218,8.785254064,9.854850016,5.999611384,9.999770425,11.80975125,8.765894505,9.425611942,9.19480943,8.938919691,5.672324702,5.77931864,9.025729918,11.1654404,10.85874415,9.111841352,5.096298058,12.0512762,8.636041049,7.473392092,7.219979275,8.041694891,9.561933024,6.795809234,8.505196,10.37953872,10.64021014,7.463444862,9.125681365,8.927723853,7.078645218,5.574733315,10.26080339,6.231406554,8.768803151,7.466161421,7.501857113,4.51396919,10.23573548,7.915083113,6.995598889,7.791051788,8.783297263,7.474024133,7.27023302,7.764379645,8.206150438,8.658788099,7.545190947,5.724397812,8.674832637,8.284980649,8.384219664,6.448800799,7.415000822,8.969095867,8.773461645,9.735540824,5.567536011,7.813815099,8.833680521,7.915177696,8.115884898,8.156226591,9.296409606,9.221012671,8.918098826,8.355655349,7.995710976,10.55758807,5.990608934,10.28940872,7.885431349,8.767169159,9.445624788,8.189896451,8.844838695,10.31741878,8.149587981,9.145105707,10.91968451,10.34873051,6.507112196,10.51704164,6.476390689,8.519767097,6.993197106,8.246981012,9.296450165,9.053884996,11.76399579,10.84846898,10.19032251,7.162310289,10.095208,10.25310966,9.133342664,9.255013638,8.925960349,7.115052325,8.953776883,10.11593457,7.576087615,9.238470135,7.666090336,8.213826692,9.033899345,6.450568693,7.934254313,8.510758765,8.544895592,9.375204638,7.91377327,6.492977959,7.934778261,7.236904162,7.409306178,10.01818344,7.806102468,7.260732287,12.94749823,6.194983282,10.20365775,8.076822686,9.30576447,8.596286082,6.652667993,7.021597812,8.581413499,8.634146991,8.445980721,9.023178831,10.25982347,9.066532369,8.343998035,9.885924893,9.981261655,8.086456137,8.43948523,8.80915817,7.882800618,5.798427519,9.80821911,8.471723716,9.581354668,8.291575281,8.679779097,8.087543654,7.098020933,8.039553413,8.421586018,11.59120306,8.333603601,8.581641928,9.160069324,8.504506952,5.265427366,8.77955877,9.102225035,9.698250604,9.211830094,7.807958772,7.167792914,8.491076129,7.241503474,10.61169056,7.613591554,9.132750039,6.342129454,7.956444493,9.299297652,8.533192236,12.14223432,9.52704462,7.347979424,8.279817593,7.526410711,8.854816056,7.983431061,9.095727344,8.142856419,5.616224028,8.088731717,7.989029468,8.091915498,8.432365346,10.22613262,8.628060162,5.7644678,8.08013041,7.647055999,9.32501767,9.578185592,9.544673948,9.30586138,7.592865942,6.870542492,8.160544169,8.736152369,6.974968862,7.606401833,9.61725406,7.040278942,7.68125746,8.436562476,9.179708944,9.570457194,8.085950242,8.901947303,8.152361594,8.153867195,8.326432341,6.924364112,9.072317895,8.088412858,9.559369124,8.521373733,8.499110099,8.059067788,9.631672049,8.703582669,8.017313654,8.58797873,9.240321695,9.583689798,7.3191163,4.66098239,8.032084379,9.34934021,5.719784881,7.474860496,8.929150551,8.926193648,8.274723932,7.983248269,9.292943269,9.020640207,7.903084671,7.14766773,7.17298228,9.699278897,10.66630182,6.220552333,8.455953151,8.167371828,8.15361699,4.494205748,9.686982081,7.813669773,7.273434585,8.516255693,7.740512621,8.067895788,7.936775022,6.745916838,9.881741211,7.495397609,9.899353728,6.552188791,7.844607186,8.524568014,8.63583594,8.053070338,7.652906471,4.960086933,10.44715485,6.171930063,8.016821098,6.834690642,6.876024879,8.598253012,8.803875688,8.949980284,7.767458249,7.145653214,8.814004941,9.702301348,8.689672261,6.439794948,4.937546776,7.797214874,7.502630747,6.699846885,9.557962625,7.464984101,9.031381424,8.250494714,8.539712658,6.401897219,10.3525001,10.37254053,8.065683911,6.742270503,8.584712363,8.166365433,9.181746583,9.145280469,8.584541158,8.79638106,9.606393541,8.829771897,8.302611723,8.648348827,7.03206592,7.600710808,9.027420226,4.174217582,8.307950682,7.894760037,7.928946378,8.785139701,5.049869406,6.959685026,8.662693021,8.319984816,7.852561779,3.950890479,8.063767218,7.356832807,7.388661194,6.733690728,8.138616028,8.31397162,5.519854137,4.641607497,8.727290973,5.65760068,9.959775512,5.59099773,7.825215074,9.131241827,13.39897279,7.743453724,7.328953292,6.556915314,8.267903021,8.153404337,7.734821398,10.54251428,8.383309052,8.086233789,6.025227696,10.33198756,6.215548361,8.049717793,8.468894437,5.954239911,8.937216116,8.628399127,7.392001109,9.694852087,9.731559056,8.039753369,6.827164985,7.733278876,8.811385701,8.033215404,8.01474586,7.682230129,6.475146699,7.907068448,9.050076481,10.0858805,8.775068798,7.516384221,6.067766539,3.915074198,7.171403441,8.920714671,9.224274621,5.704007195,7.942505556,8.132562466,7.876811837,11.4545532,4.920591959,6.312503359,8.034864528,8.071043801,8.53581251,8.484768857,7.107957805,7.988314997,8.70909743,6.478459292,8.804666769,5.666079864,8.799854578,7.720055545,8.046234285,5.226502406,8.702686216,9.015265547,6.192629066,11.47978781,7.424763626,7.514070535,7.863449184,7.943214222,7.757023994,7.735185136,8.291848132,7.193732288,7.579070384,9.359251228,11.40005417,5.132335889,7.544859444,10.53742992,9.18051499,8.432538086,9.254495897,6.836089538,8.144765013,7.553918648,7.300343353,7.976660431,6.599225671,8.420615475,9.431367182,8.411618866,8.188516342,9.448780594,6.78688394,7.158298979,7.195233945,9.287185812,8.769564096,7.866137402,7.292351675,7.222970453,8.653500583,7.939039506,6.579407424,4.909324603,8.020076071,11.52925039,7.126130574,4.472970531,7.162680981,7.710443522,6.224687348,8.230429387,9.190955727,7.672333377,7.797985341,7.900068371,8.208774512,8.136705261,9.927718268,7.319374692,9.262299592,8.155862081,5.609557031,7.00090776,8.946689673,8.712240866,8.834393778,8.962410723,8.684650837,8.136225966,6.928576652,6.462796836,7.105861054,5.203564112,5.625233139,7.753930055,7.678842074,8.354796267,8.148176551,8.438245521,7.679707712,9.093727326,8.174067562,8.493908324,5.975408153,7.65893014,7.49567336,7.891496041,9.184333083,9.824908051,9.687864355,6.230684989,7.597740045,7.65827925,7.473255235,8.159006676,7.605658074,8.513500549,7.213201308,8.871838343,6.128085482,9.266187618,6.224880353,8.938926295,5.690855115,6.341636189,8.230708184,7.641756756,7.282729057,4.151557993,7.795174639,6.274879464,8.555295562,8.298242682,10.71627368,8.686815998,9.315471104,9.165422859,6.969979928,7.374356777,8.706420791,7.720197643,8.966679761,12.03007816,6.015928853,8.53899118,8.596172776,8.029377333,8.127308644,10.48556204,8.080215151,6.342489786,9.74981062,7.680004994,8.262912861,8.846509358,9.123668267,5.841612114,9.056533841,9.638120151,9.586110241,8.120415491,6.457382087,7.782089415,8.382315713,6.805271588,8.619898289,7.709333538,7.572148676,5.907617703,8.16820341,8.400390286,7.361998749,9.824220561,5.156053383,8.232369873,7.33240873,6.694039999,9.722023346,10.54829186,7.003883946,7.421777932,8.616430931,6.742338003,6.221029252,8.715938019,4.156792355,11.24486897,7.881605886,5.118484416,8.683683462,6.431290804,9.597131913,9.248970837,7.939599507,9.466361753,7.510636465,7.90698696,7.601251081,7.42941907,6.244324485,8.974612711,10.43070763,9.218774104,11.1444139,6.8529256,6.818435749,9.347495815,7.028306975,7.010239207,8.117075482,7.582275695,9.252868952,10.1781499,7.62720303,9.04835621,7.318401534,7.901142486,8.767970082,6.824287206,7.123493117,5.291617718,9.930056938,7.850559881,8.791946362,8.46040443,7.881706052,7.240442561,8.55421443,10.70395901,11.77054883,7.767106987,6.27144883,8.435719502,8.313983791,9.70370953,8.171061658,8.506688152,7.358712098,7.159228244,7.530192474,6.153379458,7.318484995,10.51297996,10.8162211,10.95789354,6.269948121,4.168459112,11.78506291,6.631526531,8.432636655,6.470164003,7.691287294,6.285563831,7.658206721,7.331383785,6.480137774,7.099928189,8.260754823,8.233112819,6.476525883,6.873579281,8.267060894,6.896369625,8.805017442,7.974618714,9.075579459,6.688043939,8.821509857,7.716199745,6.481493238,7.987863614,7.127456749,7.532121594,7.488134104,6.870677734,10.23674088,8.646016891,8.998644848,9.495732076,7.781663114,7.6617271,8.073064079,9.685783222,4.126025754,4.562540925,8.218609593,8.572632181,7.254862187,6.76221163,7.981288233,6.661012011,8.517594015,9.134403436,7.25272557,6.504042941,4.082356695,8.412250706,7.231727804,4.791117234,6.476746961,6.986995173,8.799960264,8.512945524,8.579565134,9.972900872,10.11242949,8.335856778,7.142674262,7.929376003,7.445688659,7.757226654,7.78226041,4.833648879,9.048011075,9.014029329,7.410172201,6.494561679,7.062767027,8.787040804,8.098039524,9.883238695,8.890897395,8.044424767,7.4202308,7.621634986,5.561466977,7.565484166,7.01948366,8.876970086,10.84399053,8.411922016,7.363663871,7.66111099,8.614160268,9.111499853,8.09740796,5.339823384,10.44497987,8.202062235,8.592785298,7.686378721,7.522344644,7.978517203,4.724764596,7.37855002,5.847635555,6.390605904,6.304769721,7.948721447,7.251201029,8.187866616,6.87550187,5.130797624,7.040175772,7.183491494,7.406403605,8.07333104,8.167161383,8.008662645,7.671930944,5.804513815,11.08925729,7.083966545,8.223340706,9.188391845,11.38709945,7.363110248,7.588780178,6.460860216,4.560011275,7.712554958,10.21877898,7.556680939,7.411159786,7.730051241,8.173335221,7.862391145,4.00257088,7.334867743,5.375444678,8.472764473,6.570359395,8.726817832,8.806411033,4.122558946,6.810592311,8.539478536,7.237264063,8.137955783,7.319143127,9.204983875,7.918647693,7.603456534,7.215836429,7.421042458,8.749032624,6.69031032,6.665168041,7.872112838,9.489073325,6.25353633,6.686598931,8.839749805,7.537107117,8.749749442,6.536332605,8.804333228,8.188207539,7.047099839,9.977363054,9.520194417,8.218275014,8.117141173,6.815202923,8.991776813,6.571883374,10.365094,8.202582586,7.019800396,10.41064527,9.420353867,6.489740576,7.535765945,6.780255757,7.252470895,6.90286901,6.683373386,8.380365628,8.609672561,7.60172226,8.230349303,6.652398905,7.431927116,4.256227662,10.05343171,7.208046532,4.137850121,8.438860224,8.567420742,7.782209441,5.744792296,8.623822883,6.135719896,6.716054949,9.521304515,8.418919367,8.044284274,10.34132517,5.826075633,7.766955897,6.715160862,9.236261836,4.672383835,7.076400358,7.945777244,6.35226221,8.418353344,8.089103664,3.80407,6.058467098,8.653906381,8.107004829,7.770826072,7.393455293,8.812985133,10.22842179,8.166047883,7.511227959,3.9860533,7.573857057,7.141470847,7.569681728,7.554973194,4.45529548,8.236336491,7.114096288,7.817453903,7.524374357,7.611551245,6.328154965,7.188720566,5.440103225,7.32324472,5.56809571,8.573017713,7.325906825,8.053780516,6.681039065,4.403221591,11.20463018,7.515513015,6.719369017,9.766468441,7.921962013,9.131862309,7.898454658,7.531545852,7.343371559,9.313913171,6.56380693,8.096571992,8.635865439,7.494173851,5.270629019,3.40820701,7.664094464,9.070663184,7.964296504,7.767419315,6.819146003,8.448232042,6.63046361,7.873824718,6.004316271,8.418608546,7.41509926,6.241682123,7.508981992,4.262897966,8.454511977,7.428678942,9.07402405,9.286584809,7.391351407,6.9820647,8.809200312,10.69073692,4.964954117,7.60541634,6.518820198,8.34669658,8.210822535,6.391397558,8.736721143,4.276944679,6.593789081,7.146979,8.335294783,8.006262946,7.581916545,8.782214072,7.482757658,8.954618502,10.48804623,8.966280386,6.785318905,9.247175135,6.549981412,4.047608362,7.50323961,9.978632159,6.61679983,7.990611441,7.512523873,8.443589857,7.149719849,9.665993185,7.219098251,7.49290976,8.681358272,5.73734844,6.867918152,7.510740733,6.913357495,6.685494575,9.678489788,7.341329667,7.390582984,7.138028532,8.575131748,8.54041147,7.058530405,9.376479535,9.561720268,8.561335436,7.206601915,9.42843632,7.508559873,9.238751996,7.689759785,11.69605326,8.03352374,7.938715171,9.053392726,4.518190055,7.947855688,8.564173435,7.122465668,6.610753717,7.180689526,9.638175616,6.615623511,6.710420947,10.00319796,9.039327332,6.82513376,8.071676243,5.981514051,6.114489517,8.238341641,6.887537686,7.389041884,8.48146613,7.783804676,4.537911057,7.360142347,8.895165329,7.167071255,5.485170864,8.322755055,10.93128416,8.86064414,4.440986026,8.184264185,8.590589741,8.127931307,8.039191726,7.676021648,7.474675432,8.796107288,9.144485067,7.987843938,7.166600668,6.018656644,7.871515638,5.661943087,6.896015133,7.418498816,7.237846779,9.451715441,8.98543117,5.62455139,7.534003221,7.985803913,8.742063447,7.029127744,10.0847701,4.082346624,8.939509862,6.200334257,7.905873949,5.510640867,5.465583181,7.803192167,6.190620651,5.872612863,6.834527149,8.872619247,5.989123807,7.217305634,10.59427282,7.927693212,6.628858502,7.90694624,5.755833358,6.108041728,7.020894009,8.001043875,7.512802493,8.077632052,7.021990656,8.368104279,6.983466149,6.887028346,6.337514232,6.488647235,9.11216239,8.119815156,9.631690454,7.331351903,6.698035908,8.406421167,9.69319863,8.011990302,7.414790437,7.42017139,6.876358991,9.406958078,5.978452903,6.199061941,6.275359481,5.716328077,8.217871319,8.145267459,6.223016627,6.28690881,7.134563946,6.837380657,7.253065438,7.701881014,7.448371348,7.252722343,8.074177502,6.278651014,6.964602558,7.367332416,7.211215513,5.380821356,8.957450349,8.673673246,8.265069453,6.503153612,7.488047864,10.13788626,7.772095302,7.586371449,6.707691411,8.68872775,7.145801271,8.108718412,5.744771224,6.160276494,6.363952386,7.646062417,7.529477588,7.01011809,8.962706863,5.157613035,7.229099941,7.607158075,7.396669028,7.338057895,7.648108789,9.630291457,7.966131112,8.864258955,7.866432661,8.273334895,6.542462036,7.217827682,7.045727819,8.505429385,9.859651244,3.747526102,5.646873449,7.395726144,7.437139926,7.374066905,7.530232088,5.829287164,7.58160964,6.913669817,4.138732948,9.483724761,5.537608853,9.304184694,6.360144177,7.524009839,7.129885307,7.897254413,7.931944168,6.938232301,3.651405511,6.468781931,6.108652284,6.895173307,7.150505769,10.01902851,7.97075253,8.179426598,4.931649886,7.391611978,8.052542801,7.628842164,10.35270633,5.698594076,4.498535881,6.063874625,5.207672809,7.206480132,6.49072351,5.653027028,11.76781413,7.539426826,5.706872384,9.596235841,6.56627093,8.170734103,4.602034304,9.111532662,8.612597535,7.087310039,7.10423537,8.485706552,7.755594799,8.285592418,8.45033754,7.83622698,8.439312527,10.3924924,7.552507634,4.989758917,7.402194029,7.589146991,7.243056908,5.795752516,8.65715469,7.881753774,6.479126892,7.447346771,7.920138335,5.568733446,8.893433021,5.784205633,5.628967971,7.017272993,8.373696072,7.719179398,7.629783647,7.804663823,6.412690484,10.52224908,4.414606214,6.44866756,6.21176887,5.402574093,7.782905977,7.111048655,6.830046601,7.408555187,9.154424772,3.604332261,7.698839209,2.988100717,5.761364894,4.882566909,6.927744107,11.30768197,10.12547398,8.326497465,8.129829636,4.475732439,5.195677513,6.899514729,5.985913764,5.775558835,6.502451528,6.123986691,7.85017486,6.434097855,8.297192939,6.384226618,6.636213129,8.862886654,7.875202407,6.477692308,6.448028624,6.72143512,7.034853783,6.189278876,7.031048806,7.165460953,4.82590603,8.900010794,7.518363085,7.834985139,7.226329317,7.263245299,7.384632856,7.751950699,6.175600077,7.608049321
sens,7.796417669,7.796417669,7.213183359,7.783195778,4.133788712,7.966380491,4.441022002,7.137964351,3.874326963,7.055095948,7.854658628,5.557683582,8.111716812,8.333307808,4.170698673,6.00952333,3.587047424,3.961102631,5.591363338,6.056864983,5.22155499,8.179815468,6.298595459,4.614621428,7.033396823,6.280409691,3.787460888,7.44191401,4.551534153,7.702805231,3.947349067,5.243264748,5.552869768,3.81560098,4.481469005,5.211101045,7.004604728,7.453111839,5.381191184,6.284426338,4.072300781,5.43480446,4.140058918,3.772938029,4.604860054,7.103551799,6.855274936,5.428891994,3.967616988,4.851654134,5.496848082,4.992591024,5.825783891,6.421218475,5.813666696,3.25724958,4.979951671,5.504403138,5.99518786,3.6896457,3.125472981,5.596730335,4.464539135,6.564328467,5.421465653,3.119636415,3.616870858,3.164315665,3.846529294,3.214200014,7.069310247,4.834360027,3.744115842,4.461633348,3.966600308,4.26678525,3.69614118,5.189195865,4.201811541,7.224458088,4.819821361,3.777778427,5.074253441,3.607264255,9.666946059,3.833308415,2.976290795,6.297801917,3.904497489,2.913589597,3.836791015,3.240438531,5.15497879,3.665530362,3.762567812,4.380291271,3.545644102,3.562661097,3.266106072,5.664924595,6.14018972,7.283311477,5.395601864,8.629103999,2.935699588,5.616784192,4.000850962,5.365510671,5.798851604,3.174613491,3.096307254,4.523984311,4.301897235,4.769202479,5.90669042,5.025296615,4.609782747,6.059548154,3.904382507,4.979640304,5.166864893,4.637809322,5.740967303,4.044949306,7.639816584,3.43467519,3.277492798,3.869179798,3.752315041,5.49061625,3.732045168,3.078222034,5.067197952,4.0798168,5.117297363,5.179361944,3.789877728,4.112044791,5.04680863,7.78192545,4.756820385,4.471022879,3.684165048,4.004658713,3.459128885,4.553211068,6.156422817,3.417098947,6.495364876,4.543375154,4.462065808,4.079324864,5.559254844,4.433880137,3.621504567,6.769058375,3.022637843,4.870641846,4.251420278,5.158684216,3.359946349,4.90965166,3.238279702,3.796306744,3.418769151,5.457071382,5.651583514,4.827430562,3.818666661,4.396901987,3.66670806,7.806034475,7.416354963,7.672549165,7.731863266,8.078449324,7.44265371,5.170127438,7.004063774,4.87119604,6.243070392,8.068914925,3.654217181,5.530456383,5.092944989,5.768140333,5.584564833,3.713534487,6.477241013,6.086157448,5.251163994,6.270893323,6.85452874,5.482088083,7.336314627,5.183935209,3.838233113,6.986824702,6.517527787,7.047250951,3.324489593,5.29899059,3.884136006,6.471086678,5.827626664,3.370194703,3.068661327,4.979000952,5.215541808,5.622874133,4.843766138,7.752925707,4.437655464,6.044220999,4.813303013,4.559500765,3.367879151,4.24605385,6.783853717,3.392985412,6.900987668,4.637484957,3.979986103,3.96335248,3.187475946,4.838133463,5.503419069,4.785666921,2.980868759,4.734655256,4.029339825,3.958267017,3.468223846,5.232277348,3.671593799,3.739251128,4.26585992,5.420221813,4.28428333,3.263771993,5.080332492,3.570750783,3.01112702,7.239580881,3.932134773,3.443920488,3.687525994,5.397709092,2.86815775,3.585648521,4.849427435,4.543388635,3.925822176,3.365058786,3.971103278,3.93993076,5.081150002,4.504643941,4.634427113,2.948000916,3.422004064,5.289782876,6.104643369,3.183890993,4.111983031,3.621157672,5.147639476,9.38836864,6.080363407,5.115632189,4.692606059,3.738450871,5.003265576,3.409530211,5.994163313,6.210897714,5.235710994,3.524004963,3.431260631,3.089497718,3.644187873,2.904954053,5.175460467,3.653399934,4.90168501,3.989950452,5.697310935,3.605616445,4.245706274,3.518750277,5.948727766,6.329244887,4.335948495,3.095744437,3.210229633,4.131725382,4.442722671,2.960729535,7.740756427,5.378026956,3.421669091,3.280788569,3.308741133,3.727311574,4.490106701,4.766594601,7.242743625,4.389459691,5.935407121,6.218635893,3.597266111,3.97418418,5.101009484,2.8229811,3.088312767,3.952094612,3.265707917,2.850306333,6.660868192,4.564198949,4.247910886,4.025769635,6.897821149,3.479683726,4.961558031,4.133923027,4.147751339,3.576323024,6.554018811,7.219954688,4.00319667,3.198202438,3.903275737,2.94411863,4.244371152,3.167520538,6.946752643,3.540810983,3.744150742,5.033772333,3.266374394,4.759491104,4.106178171,4.502197097,3.319729114,4.675442182,7.119614039,7.440843931,4.431180256,3.873573323,8.336601912,3.109249944,4.413109231,2.962568627,5.977286191,5.322039286,3.660672566,4.24653767,4.177750173,4.094508346,3.66776888,4.090067557,4.292811173,7.622697061,5.534535254,4.841491151,3.230545786,4.181029053,4.766950637,4.400254886,6.054517606,3.469259052,4.007816668,4.266123055,4.256069105,7.269134794,4.478234002,5.271753903,5.520151761,4.903594466,4.724502894,5.934842789,5.783107,4.764810647,3.405324392,4.248904979,4.431197263,4.22279081,3.713978643,4.959591023,5.139747241,4.935049011,4.01647992,4.304197222,4.847589497,3.374940984,3.565474289,4.425824887,3.849997449,5.580480805,4.346494368,3.19268431,5.875177543,3.678670683,5.400467954,9.053571781,4.211418247,8.271616163,7.204469068,6.637457134,6.058837811,7.360654955,7.883227572,4.80498349,6.975609692,6.009070917,3.90804374,4.623438796,3.785576189,3.204768449,3.313975887,3.24798983,5.655371829,8.495700246,4.090389192,6.146677357,5.30942518,3.599712875,5.163711016,3.451515627,4.909077333,3.491736262,6.328280055,3.729795837,4.316075368,4.635065884,4.900473081,4.675119364,6.036655225,5.114679018,4.087252211,5.405394764,4.792578201,5.038042551,4.78361041,6.19447368,5.411386737,4.602782026,3.744018743,5.840108102,4.981915054,5.136621058,4.934588157,10.31884329,3.877420737,3.417180002,3.611030695,4.179147437,3.833044727,3.352993407,4.334597263,4.31329393,4.337866873,3.472102084,4.364855667,3.018300103,4.862921124,8.440910191,5.555820197,5.393657384,4.68683529,6.841562131,3.580205484,5.331677546,5.970340272,3.236975907,5.069375144,3.940418575,5.117000209,4.622904339,5.999062976,4.002914767,3.437638811,3.624591958,5.499558422,4.111528332,4.663143407,4.32676942,7.394179418,6.493353139,3.524444377,4.585199658,6.687185355,6.720678705,5.971235383,4.146559286,2.676574808,4.99760666,6.234799687,3.316018886,5.714507352,6.826955027,2.913181033,3.307083606,6.221794613,4.880869757,4.554896712,5.630814802,3.612738313,6.323725702,4.369946847,3.480306529,2.868666605,6.387088572,4.038816319,4.006289486,5.045693138,6.248691388,4.685180943,3.387704721,5.489606492,4.456336326,3.134016869,4.216392553,5.02764979,4.024291858,2.783997844,3.986447252,4.945061242,4.279605171,3.256079362,4.088027683,4.454049559,3.340178932,3.857998332,4.258186055,6.497192093,3.791630156,2.947269493,5.042090103,4.555784462,4.930090182,5.217300878,4.289169358,7.630414728,3.485416772,3.285719954,4.877563298,3.74295191,4.312127065,4.121516602,3.708858988,3.194388844,2.968788194,4.780353859,4.020501474,3.895210666,3.78264289,3.644808947,4.103125259,4.975242534,3.620647855,4.508503546,4.194931622,3.54224504,3.954006516,3.15408908,3.570291569,4.051741741,3.050129016,5.225338207,3.198576309,3.553763778,3.940094804,7.366172854,3.058049497,4.44480107,4.593036806,2.721399899,5.950831139,3.882195319,4.067346621,4.089779285,3.541385571,4.790865356,4.240357624,3.518714431,3.961829713,3.547424089,3.507834646,4.359029484,4.889359636,3.514631894,3.726686928,3.991353724,3.632719243,6.44520434,3.837156646,3.975991705,3.8403237,5.895453777,5.190902742,3.969367097,5.375424818,4.094050974,3.201351467,4.471362296,5.600904102,4.924701621,5.40733019,4.442535043,10.93267841,3.44240589,5.777875879,4.220464367,3.576727825,8.122651392,4.654243169,3.394069066,4.726861738,5.547231347,4.220087726,6.843562968,4.830844432,5.009151747,4.161490598,3.60303651,3.794538737,4.433623343,4.817656105,3.315334615,4.25545666,5.263574474,4.164825367,3.249211361,4.344857967,5.174781129,5.128658514,6.514072027,3.641231839,3.918937614,8.609230799,5.069498901,8.281685434,8.347398172,4.601070009,6.835021025,3.618290956,4.228559036,10.58213011,6.780464532,7.710768339,5.047270207,5.924835498,3.556951834,3.90950421,2.9056965,3.402830502,3.09103034,4.870740067,4.814610714,4.36508061,4.231504097,3.048141441,3.42847383,6.362652657,3.167882923,3.10803855,3.776075245,5.293752332,5.526868834,4.192506382,6.606308721,3.655677913,5.235444379,4.093964631,5.632456685,4.507451244,3.731425804,4.367116528,8.438076163,6.359604448,5.975408942,3.701360096,4.338061045,5.768510123,3.802677222,4.997226961,3.947148393,5.211805907,7.246566384,6.018610174,5.794464675,3.442260665,6.068829716,3.938359907,8.374097374,4.278270566,4.107428933,8.649049886,5.824473972,7.249199433,5.542334631,3.18267473,6.281352634,5.019042834,6.605119066,8.669522805,5.984338541,3.562147068,3.575373228,3.002630982,5.683239626,3.756293515,6.237147187,3.652835659,6.305260179,3.80391987,3.97629242,4.112690989,7.900147265,2.92346886,7.101139609,4.477530309,3.987322532,2.895082861,3.179225591,4.119794619,4.202621988,3.944834295,3.592984623,3.187081463,5.783985477,4.825975616,7.004105506,3.928923973,4.658580355,5.088665129,5.224638216,4.084736224,3.292276062,6.160177667,4.184594863,5.176302225,3.081454534,4.689077667,3.628484765,5.737527332,3.349909723,6.093918771,3.071661618,4.543856005,6.175595123,6.020351313,5.744691002,3.588503887,4.73762935,3.831282272,4.208262906,3.651688953,2.889480777,3.642045895,5.176938352,3.354133753,4.317103148,3.508877752,3.392147368,2.806429601,3.619202781,4.300391134,4.930487588,4.917295218,3.962013932,5.336745558,3.406665577,4.344804292,4.077249783,8.413272322,3.423547309,6.080968628,4.961743611,4.301452213,3.800593219,7.03147207,4.492670759,3.090866095,3.262469451,5.747099517,5.914781238,4.11905252,6.541313261,4.836964231,5.968900643,8.217901158,7.567580064,7.616458796,6.645762124,8.422634295,6.559931715,7.952099783,5.563477182,4.254752048,8.928743512,4.696970261,7.288117647,8.008687985,4.924399397,9.407871466,5.275233069,5.910304706,6.389876849,4.933065299,6.14093308,4.640912134,5.907210237,7.682606523,5.458967632,5.230103231,3.253188763,5.743329763,7.607632056,6.709039107,4.75983231,5.176477106,7.618325709,4.336754212,3.294106506,4.222016122,4.000390368,3.767303552,4.870876784,3.535295669,4.738637887,4.564977662,3.968423639,5.683914746,6.209674081,5.58551427,5.367209323,5.593623373,6.15529292,5.4878307,4.750709937,6.49933589,9.947545357,6.357137424,6.377774571,6.451486138,4.763463419,8.194277196,5.007530507,4.717550298,3.914829131,7.358818815,6.610666262,5.894714329,5.168148987,6.532972858,5.217801475,3.669257105,5.097690675,4.004526995,5.322406813,3.460629254,3.20177323,7.735831725,6.384572963,2.884948369,2.888461641,8.487885649,8.759846918,5.960730074,6.451521727,5.967634565,5.197667559,3.615216437,3.567086086,6.505409333,3.960821151,3.184540247,8.066633534,7.519480112,6.635084454,4.948211014,6.166138641,4.500594605,5.468328063,4.291930769,3.633515165,6.381728183,5.061420275,8.210478941,3.325059223,4.753933444,3.713926913,4.493888524,4.233263664,6.403311363,3.456326158,5.143496357,5.65434384,5.441016667,4.548637184,3.050620417,5.597853422,6.646737656,5.916773499,5.343210289,6.343470948,3.696732955,5.17009862,5.834225273,7.095849246,4.179646389,3.625082284,4.123957278,7.069753502,3.033455279,4.63673558,4.037907412,4.813091574,5.175618763,3.813594215,6.799726351,6.747428522,3.205858271,2.965788252,2.876262185,4.058040858,4.401524713,4.561059521,4.511749718,3.05594909,4.005305643,3.450317957,5.360280551,5.874018744,6.096037798,2.907371237,6.520415358,4.482923469,3.378265078,3.494188875,7.789485374,3.125183061,4.179099494,6.889590573,5.331164802,3.320788939,4.192808389,3.551849787,4.241661726,3.473129248,4.780655026,5.78385148,5.024009662,5.953393059,2.842177534,4.167442344,4.712794328,3.416190131,3.385507658,4.932019622,4.769141945,3.822955673,3.353384362,5.496557248,4.456872452,5.056741923,3.675818335,4.380060852,5.999790062,9.392708939,5.889181271,3.658916661,6.135421197,3.703139699,6.68967979,8.965761684,6.238964541,8.325389071,4.630748683,8.922959956,3.409200464,4.459526669,5.749605593,9.463640576,4.631324356,7.133116692,7.063884526,5.816710547,8.484575874,3.69655371,6.391782897,3.878793052,7.021434147,7.460627893,6.587529972,7.848132319,9.051721162,4.440084822,3.306115911,3.132463605,7.202284189,8.689844282,5.545074179,4.628475939,7.18556852,4.988642729,3.502463384,5.018785026,5.246320397,3.720179728,4.331408838,7.443667433,8.165728263,5.186490978,8.326779528,7.402547319,3.67849749,7.254238278,4.336581483,3.593560913,2.870502798,3.126414497,3.887022884,4.538471392,3.14098734,4.877273124,4.581289757,2.841587105,5.093674022,9.650141715,4.199657429,3.62434879,5.918489647,5.023602292,3.394848182,3.394964828,6.211734681,6.174401853,3.464818789,4.905684202,4.363332854,5.141302798,2.919336966,4.732117962,5.331061053,4.612985319,6.029217543,4.159185468,3.92139207,3.635638913,7.404792029,7.087264705,6.843983135,3.878349831,5.570095504,3.70131782,4.036599676,5.279856899,3.814807979,4.31841845,4.094896215,7.02016843,7.94080951,6.878114836,4.357531724,9.263377054,4.765004621,4.050002724,5.880722755,5.818623942,4.81911183,3.372433214,3.867383235,6.737956567,6.655342834,9.763900714,3.838802891,5.832143194,3.75932493,4.984029381,3.710010212,6.322340163,3.835542636,5.057035899,6.342166655,4.323820068,3.125331023,3.383357619,3.819635099,5.870820213,8.365585182,7.306809833,3.22437147,3.311254479,3.079789685,5.156573846,6.089484486,4.143870842,4.830581043,4.712163432,4.468790795,5.983635164,4.654143545,5.835591875,4.000591096,4.453140182,4.605463041,3.504861957,4.214945705,3.650175194,7.232697199,4.350124222,5.96807477,6.246269186,3.369702539,3.816395912,3.37405614,4.46924395,9.204071647,11.14553228,4.903904374,3.302211635,4.156309542,6.764293875,8.226290923,3.581675432,3.899796222,7.674682123,3.955327686,4.081589898,2.738576269,6.549934274,4.068161239,4.300111903,4.638647055,3.022598755,3.432789972,3.930776241,4.372862117,4.048674601,3.927384368,4.344943356,4.434240774,7.665314198,3.08557704,3.144558144,3.723334937,6.084416904,3.531462694,4.728320813,5.087021423,3.90177806,3.724956844,3.379880131,3.307108105,3.398026132,5.582729316,4.100419918,6.160557026,5.033455768,4.026213138,8.241876875,5.93596505,4.679248789,3.628061857,2.912221823,6.054362289,4.326832586,3.584025733,3.169007577,3.492836708,4.275533895,3.985186265,4.283391615,2.880057673,5.539649423,5.205727655,3.216064173,6.335848601,4.233384798,4.200884791,4.531132567,7.113239665,6.731509262,4.38307204,3.807930201,4.331287495,6.520553291,3.43004013,4.402560781,5.37534383,3.12281987,7.380357198,4.193772809,5.618697972,3.933174448,5.564505983,4.148633656,5.412206019,5.162710987,3.814863835,3.970536694,4.107071468,3.556754037,4.686533659,4.004532218,4.691205483,3.660716631,5.144368628,4.867720955,4.928300593,5.279361302,3.235465688,5.434507711,9.573651894,5.376336085,4.225923224,4.365049586,3.23246105,3.127384575,3.965836013,7.471523118,3.145776107,3.675184112,3.472240067,3.405122906,6.930001249,8.880928131,6.173159295,3.574655981,3.820433772,3.105224676,5.547318575,3.372114587,4.137351538,6.453749645,5.159707643,4.146656758,2.867665068,3.297557039,3.475462999,3.577933553,8.18607373,3.088606675,3.213434182,3.16738058,5.65050104,4.649045454,3.265030638,4.668397431,3.142926576,4.460161923,4.86985405,5.505718384,4.487225589,3.974274245,4.031444662,5.226444894,5.169623827,6.269911829,3.036078567,5.06733391,4.401630534,3.009471757,5.201277526,4.93556414,3.206529908,3.489904746,3.30529862,5.464472848,5.063881409,4.763057187,3.077359799,3.405285462,4.941424123,5.900486923,3.929837953,3.104613669,3.08150422,3.800043704,3.192291124,10.22724987,3.00121677,8.093752423,4.570202903,4.633917512,4.57246409,3.173058737,4.638832036,3.936134066,2.779397954,4.456353738,3.985982324,6.21307167,4.561446583,5.287037179,3.738867389,3.110820292,3.407587243,4.813554968,5.096023125,6.627978783,3.890328663,4.640617477,4.684053085,3.219524144,3.829454694,4.49898202,2.912894561,6.073936053,5.422262904,6.020572092,3.328837289,4.037526405,2.853273685,3.334671925,3.430480178,3.469518296,3.418172686,4.01669329,6.274855586,3.318200243,3.442083324,2.97409616,3.963180429,5.96940594,5.34420313,3.052686163,3.944893937,6.842076054,5.226326726,4.404178065,4.564405495,7.214621237,4.402636431,3.191853909,4.3171935,5.046891637,3.150913588,3.739462343,4.387085901,3.582510446,2.963025242,3.259647207,3.062399953,8.387574671,5.51636417,7.892904021,3.495860195,4.549037133,5.52338787,3.292235854,4.318794993,4.229411264,6.001715039,8.694017882,3.739287568,4.415953092,4.631104239,4.919770106,6.433445651,5.346875585,4.041668942,3.676033678,6.714232836,4.097951371,4.191978466,4.106119253,3.081537976,5.063114465,4.236233772,4.277310242,4.341370152,5.24238764,6.376894338,7.718223991,4.301995797,3.398262631,3.851172315,4.81587851,8.119522099,4.693898566,3.616388898,3.675998287,4.38034139,4.159215456,4.555516932,3.570685112,5.141104153,3.230307713,5.06021316,6.79447405,2.942880558,3.419105801,4.32282176,3.333806719,3.019960525,3.215752333,4.100893869,4.454944716,3.372936926,5.510202245,7.669813476,4.52973379,3.71929893,8.301812615,3.301643795,6.232832893,3.958330661,4.626822374,3.258987711,5.364851599,3.455903533,3.780098122,5.606125619,7.583886242,5.280997188,3.498191819,4.871809514,3.597163896,2.924199214,4.731291309,6.458419182,7.238797359,2.809588096,6.731553248,5.224644698,6.534652596,2.989584074,4.964959638,5.227180646,5.426586534,2.872966559,7.055552856,4.552901965,4.754143223,5.925960899,5.327608712,3.661671505,2.927554643,4.166865486,3.143671673,6.093240396,4.304252045,3.338314589,5.348020522,8.388247483,4.67594715,4.353464129,10.28856651,6.229248165,3.289473453,6.813357497,7.611512308,3.630362578,3.618362454,3.388663259,4.225442627,3.698031224,3.848175421,4.627014866,2.916969861,3.521513111,6.119506273,4.967387097,5.545000501,3.390684606,3.71132252,9.946288304,5.244658049,3.940868554,4.448657673,3.842422613,6.27696681,7.242621863,4.469978492,5.378875114,3.179785988,3.261541023,4.595217595,3.406179229,5.943670045,6.894008689,3.292545629,8.605735299,5.825650381,5.990251007,7.272902901,7.404019848,4.65252622,2.846334215,4.179022118,3.02114815,2.939592747,3.240672427,3.999676108,6.516858164,3.17982845,5.148424392,3.346779828,3.968962787,4.776545309,5.233072606,3.762607347,5.066266099,7.500118578,4.127917296,6.312523023,5.063998356,2.9888333,5.234447838,3.413425293,4.230470625,2.896597454,3.138262088,6.591540964,4.945270543,8.115816476,3.726968546,3.111510169,2.973150308,10.80319723,7.005538391,3.291737537,3.971698339,5.35307464,3.418735298,5.985122874,4.533791689,7.000718595,3.923294518,7.519061345,5.340832148,5.054378246,3.25550158,5.971556769,5.03982142,8.381216119,7.201432549,4.234928019,4.787816837,3.527903666,5.961689565,6.187157841,3.258148946,5.5832758,4.285990515,4.782474068,5.414926698,4.464411572,3.675919986,4.177565704,3.630326624,5.313663596,6.194173525,5.322890298,5.487259475,4.416947982,5.297967124,5.727630404,7.538729232,4.423985052,4.21841333,4.850411928,10.79350881,6.030686707,7.00165889,3.638789552,11.13780743,6.436826383,8.178261643,4.877110736,9.576810973,4.320993788,3.458306345,8.195411814,5.323631347,5.559016224,8.779166616,7.801171443,8.849347494,4.428706721,3.618794736,3.763190438,4.254488901,3.400097281,3.325392676,6.27566779,10.04362689,6.898633651,4.665317606,7.360794198,7.661429575,5.249097825,6.940798232,10.36117339,3.754786852,3.399078577,3.88351289,4.1068394,6.121718011,5.336971145,8.056410219,10.96673187,7.32570003,3.00836083,5.212815356,6.189536702,4.644989761,9.205856048,6.262784288,8.31925723,9.911068593,8.288468161,4.784105777,3.341179352,7.824430453,6.456969641,6.610637931,3.915759425,3.692694637,9.522157844,6.259402074,9.809271997,7.560974048,3.263557089,5.448650187,5.699976121,8.639102731,4.259505826,5.623012339,6.3333145,3.754931988,5.921314089,3.986285765,6.773102001,7.289915495,4.380611951,6.94431796,8.141870549,4.971102587,5.766708492,4.935608611,4.196094275,10.38683866,4.423650454,5.296844649,6.892829038,5.300585415,6.075583975,4.513906068,5.000598291,6.498993529,7.53912621,6.672143211,7.114510317,5.966951975,5.364283103,4.22813368,6.952644451,5.573817183,6.474857573,6.849491463,4.014175246,3.952695365,5.970179411,6.692303538,5.877807539,4.567233116,3.592283477,5.373587105,6.753309038,5.252164526,6.070379287,5.011571305,4.813916746,3.045534334,5.987090632,5.433941785,5.798490411,5.895336814,4.156361691,4.3498861,5.937683514,8.810480626,5.508991204,3.350901782,3.328162723,4.840481189,6.337415803,5.865156912,3.887166772,3.269713109,4.115385077,4.115574621,3.644366944,4.228280248,4.08594074,4.280467539,4.013610642,4.333590574,5.231540903,6.760340024,3.639217576,3.180687534,3.255892579,7.910390845,3.724626178,4.118914612,7.604157133,3.763263729,4.224512563,5.532057567,3.465536458,6.870711861,4.936023015,3.324226886,3.465768524,3.013524343,3.430219511,5.061897834,4.172641879,3.754536584,4.136644279,5.231947596,4.207199338,3.93635054,3.689171735,5.476746817,4.232352551,4.499637497,4.876058911,4.243263861,6.4347381,5.187454296,3.980174354,13.07609504,4.338806988,5.136259256,4.143761546,5.876128545,5.217669835,6.540399226,4.216088151,4.734716765,6.876842068,3.25307337,5.94736861,4.043020386,3.421091999,4.89926621,3.461457391,4.846298366,3.801843857,3.491768408,3.989038607,4.087205943,3.817447921,6.143088295,3.777103996,4.442618968,4.578508815,3.040503835,3.356661694,6.127681627,4.84267066,5.342289363,4.091472617,3.757362624,3.86548875,3.544421668,4.306947411,5.139986495,4.455679903,4.33024541,6.983795042,2.936993759,3.135358535,3.400911234,4.111927063,3.402760016,4.100852719,4.027223571,2.983285997,4.566111622,3.379435745,3.303749633,5.350133623,5.693778713,5.528648085,7.407977854,3.674015375,4.905727375,7.871934796,3.691352019,3.864017831,6.565829355,4.874647992,3.189703533,3.997846425,4.377650168,5.74549527,6.185537863,8.332845751,4.393815473,5.710711743,4.174793838,4.606847019,3.980616237,8.915925971,3.440273822,5.303506179,6.183605894,5.824127013,4.649103791,3.801910629,6.229434121,6.888225675,6.190429461,5.119158888,7.81419556,3.538290783,5.206820905,3.656701177,6.267969778,4.829416829,6.984838721,4.206762665,4.502652965,4.498988501,4.306448119,6.306596734,3.298639487,6.956751669,5.395018476,3.533432179,2.791372282,4.481627272,6.450291954,5.906842354,4.304800522,4.052203564,4.514635513,7.807341079,6.566738275,3.818007028,5.211843552,3.032778745,4.229632242,5.107539366,3.546775815,4.284962472,5.14744832,4.796338603,3.062815033,5.928380196,4.286711968,7.203216784,6.852857046,2.93144715,3.696305866,5.616921875,3.708518615,4.673626401,5.244980447,3.421864591,6.955717587,5.829764362,7.517857717,3.817561539,6.310413916,5.485505022,8.419254077,3.555427981,3.322309953,4.694440726,6.562768015,7.704400924,4.667331663,4.654398025,6.707238578,4.434073254,4.925755187,4.632455118,3.573015538,6.083506294,4.29275424,4.126881845,3.515197724,4.678513249,4.138837836,6.654706591,3.533775622,3.783669519,3.444034374,6.228102243,3.82153512,5.191561009,5.246339143,4.496571668,3.801760684,2.851470993,3.701689865,3.34428882,6.760548668,5.712238316,6.953647257,3.747685566,5.529242926,6.825064631,2.904689918,4.741676942,4.116778483,5.523996885,4.062820299,4.871967476,3.720165739,3.586759397,3.225187827,3.89485105,3.547419795,4.049283773,6.505031718,3.764289219,3.648846466,6.174106468,3.816813913,3.744718436,10.10987641,3.272848609,3.940475257,3.984966208,4.619142037,4.219491684,7.918583877,12.39560133,9.583278326,6.070372851,4.281653781,4.628454602,6.221598729,8.217001449,8.519082281,7.12215605,4.248196888,5.376671662,5.767009103,7.583010087,5.209994994,5.317403824,6.845762202,5.870127576,3.509054888,4.185018166,4.233589047,3.688133225,5.83335865,2.953873795,6.532318468,4.779374035,4.035709083,7.1408646,9.224813708,4.856327405,3.81250335,3.681443772,4.961843272,7.707555425,5.77018945,5.781352017,5.047583394,4.033074691,5.23472795,4.30300287,4.893554385,3.231963523,3.949001644,4.865072331,3.906403588,7.411931955,5.812514096,4.459169881,3.519596735,3.725731301,7.134556826,8.111546618,3.66330822,8.093921666,6.882120533,6.252939981,7.491842954,6.857723406,4.621034191,3.858279772,7.821283701,7.960644331,3.88144752,5.753508252,7.32288298,5.229942822,6.627402655,4.071943543,3.815538166,8.324271093,4.817509776,3.839187963,3.254800197,4.71303278,5.570885593,5.681011699,5.010105517,5.139470777,4.199116475,5.767865675,4.933801213,5.32622225,3.607450595,5.287022845,6.373039978,3.35374259,5.370411369,3.386808426,3.275607744,4.209384159,6.221075137,4.365858285,4.381133011,4.114887054,6.806054519,4.391737025,5.634177042,8.123392115,6.740100019,4.889496302,3.650676572,5.535093056,4.787181162,4.239874678,4.505065576,5.257559736,5.437952142,3.525849019,5.850499116,3.242378137,4.177483048,5.226750307,4.157912442,5.205988726,3.540350377,6.330370771,3.761439506,4.254824453,4.145061201,3.689611425,5.918543736,5.778131016,4.330030641,4.639368958,4.874623816,3.487825337,4.877210008,3.269226432,3.710967412,4.854746306,6.439441405,5.790367255,4.14690633,3.414740339,8.308882142,5.008415546,5.118094057,4.753786446,3.404221317,4.498044183,2.961107296,5.492727251,4.247504707,3.547226286,3.383410461,7.429952361,6.27171906,3.135175927,4.196136981,8.486197477,4.17588852,5.69119179,2.715594051,4.585750382,3.452312637,4.316752915,5.09696805,7.012602388,5.804720832,3.09808475,6.837221857,3.36533725,3.685961688,6.660996075,5.863042077,4.725571745,4.443887792,4.38072869,4.897458693,3.069706671,5.671670433,4.33492931,4.968090148,3.369793932,5.002493949,5.26011869,4.266635297,3.438519273,5.200104748,3.130467998,4.645656291,2.86507427,5.461965078,3.789978727,5.189293768,5.241817033,4.950002021,3.830694283,7.981691111,3.155421159,3.884719984,7.956620046,6.948797652,8.604978428,3.727920189,3.880016891,3.536426904,4.874125615,4.472622721,3.248492698,5.089970791,3.313811014,3.466182077,4.975163503,4.30295657,4.668471505,4.289558164,4.481215827,3.751501354,3.5015982,7.476613033,3.620792316,4.516447218,3.820362181,5.766847542,3.861653824,4.988335902,3.146170298,3.41974815,5.477093641,3.91745988,4.168340267,3.508793832,4.808526354,3.119487436,7.023868504,4.471507839,5.670040664,4.17074084,4.47809103,3.952995907,6.625827473,3.529847684,3.215073617,4.658829202,5.578428065,6.339704435,7.106066419,3.768852426,3.939676267,3.455898425,4.25489538,3.51533452,3.772837779,3.329342745,2.911915218,4.268461105,3.401882802,3.387236938,3.453887163,4.327149755,3.878059428,6.051946421,3.741079937,4.291730155,5.660196785,7.067308268,4.763984828,3.510963787,3.613079416,4.336904627,6.07577834,4.65203287,4.583835801,4.604893661,4.381832498,3.78698617,4.540956436,5.365124608,4.35466467,2.931996209,4.483583795,4.145450567,4.976497632,3.900815632,3.575066598,3.747729382,3.444096942,3.471684488,5.699220751,4.398587644,4.333375477,3.481372036,4.707533685,3.169295872,4.167183989,4.327253591,3.466996529,4.294748756,3.896441621,4.537112689,5.488549629,3.694937472,5.690217084,5.427186651,4.978833219,4.164777963,4.093773846,4.853587909,5.300659595,4.761816924,2.947930325,3.856481722,5.011736057,7.855411638,3.768133073,2.98299873,3.103338096,3.43922188,2.821288405,2.921940672,3.252956259,5.504106978,3.561832968,3.066386711,4.401802924,4.872420086,3.949744685,4.937124441,2.998636754,4.575748935,3.868422981,3.959996719,6.220844328,4.200871445,3.344572534,4.168612655,5.684441896,6.241580214,5.808592725,3.809162062,3.415166547,5.607760605,4.182359369,4.631300592,4.011350902,4.365095095,4.737127597,3.932231641,3.106496786,3.789950889,5.356564021,3.630232814,3.877345625,3.434318869,4.788109094,5.656625923,3.07940656,3.179073973,3.168694203,3.039694117,3.951216069,3.218573673,3.879810045,3.332138097,4.313783996,3.684432047,3.710553135,5.382122098,5.712128778,4.25739533,6.340788821,4.291839571,4.052917439,3.517837128,3.134664739,3.506897217,3.710564098,3.749981586,3.045771872,3.87462472,5.665236517,5.083908366,7.154011665,5.6716114,4.902805498,3.154992359,3.96527881,2.885068042,7.262576367,4.567440761,3.776557875,4.922058897,3.460007698,4.889099245,5.00599563,2.941805438,4.034755901,3.327999683,4.642924761,11.01617487,5.130493662,5.011942602,2.891537091,3.459731952,4.252348016,3.063520221,5.005080387,4.89345154,4.845551819,5.612451063,3.728928161,4.53264101,3.431037343,3.704302371,3.551480396,4.699446512,3.745612528,3.735950191,3.709103371,4.866426854,4.375504446,5.279349076,3.782309083,3.281968496,2.789651413,4.113960957,4.043627032,3.778454105,3.563517322,5.891919081,3.147967555,4.502492059,7.151280594,3.02254289,2.998541752,5.862970659,3.356704822,4.824200901,3.902130259,4.027628496,2.85204212,3.00825774,3.773202441,4.486019033,5.251132775,3.515740638,4.8562086,2.967834219,5.15390012,3.190617501,7.075158525,3.09908426,4.129595761,3.797163771,3.01429256,3.828373493,3.302870859,3.393978376,6.834025364,4.381764272,3.345740781,3.876242633,3.718536428,4.45920246,4.442284139,4.895516001,3.304657005,3.30961724,3.479745321,4.338404875,4.418713374,4.740541682,4.14817823,3.472565321,4.074240882,5.021390556,3.156107901,5.960918361,3.053482782,3.215492784,4.288809789,3.516806139,3.170594821,2.874489947,3.526362729,3.598257087,5.428841301,5.803579682,3.66836122,3.568758355,3.979491178,3.822026888,3.48974182,5.066776463,4.46497199,3.180621518,4.564933334,5.028161894,4.342494727,3.705213233,2.996826214,3.762460874,3.273252638,3.945472918,3.768041986,4.167016688,4.847029495,3.380751051,3.909076028,4.707340545,3.68146439,4.137716684,3.033274577,2.933840832,3.081966111,3.241947362,5.4301428,3.102842582,3.227334023,3.671192488,6.15455755,3.852589524,3.500070742,5.144214983,4.247959578,3.512658928,3.756255232,2.85274258,5.399647602,2.896254739,4.033358228,3.207889463,3.536011005,3.1361805,4.360204228,3.673605517,4.687272476,4.677375862,5.012040481,5.690995063,5.781575072,4.431702265,5.195343987,4.363352752,5.336457247,3.937949155,4.392671241,6.329989941,5.011340859,3.081994748,3.688060087,4.842048589,3.201553319,4.196304232,3.667354805,3.395189762,4.307510698,3.0809085,3.254500113,4.431996401,4.195883489,2.867740818,3.259249443,3.290857694,4.498662074,6.383303568,3.489946203,4.052300967,3.864135458,3.523365795,4.493960083,4.150316257,5.195903665,3.391153663,3.350158543,3.928994073,3.371206294,3.794671495,6.583112499,3.89163835,4.750626403,4.814778664,4.843400172,5.356069239,5.26733579,2.917967066,4.471159129,3.513011223,4.039382214,4.164448131,5.479198582,3.873737864,3.733646816,6.186008189,3.291074599,3.709318086,3.431939914,5.049198758,3.089844464,4.225220593,4.433204614,3.995538589,4.562458069,4.760540321,6.021837764,5.574771309,3.315653416,3.775742572,4.960244621,3.145153379,4.929041288,3.351486056,3.959353029,4.21908673,4.234202907,3.888437227,3.6748458,4.355466649,3.936964686,4.939199036,3.718082707,4.11241928,3.3193267,6.344579392,3.412275448,4.183900972,3.801686096,4.262654262,3.483575238,4.624430616,3.213043851,4.176195829,4.985567145,4.672284733,5.030259337,3.893920109,3.170073121,4.393866015,3.094883202,3.243094829,4.873143006,5.032085421,3.81379646,2.888342053,4.479746673,3.39939504,4.898348523,4.692846876,3.010019212,3.782172458,5.132373019,4.016306188,3.792474101,4.022039705,3.092332518,5.424759587,4.873233186,4.042348165,3.337363633,3.459421885,4.479528083,3.216393706,4.768940622,4.179942987,3.425252167,3.830355259,6.174974118,4.446011622,4.204812961,3.87811678,6.891098495,3.820982144,4.078822419,3.71895417,3.941914324,3.031730279,3.834765111,5.344804875,3.289221723,6.455206532,3.489234489,5.892085889,4.16597222,3.752929832,4.380935846,4.432628718,4.163086938,3.982849661,3.356518441,10.13262979,3.61172974,4.885665902,3.871869198,8.353137394,4.604828481,6.173912733,3.827266979,5.536597722,4.923694169,2.85857483,3.347905471,4.400536471,4.451721916,3.409260039,4.416385624,5.291916176,4.761613129,3.048428947,3.415127998,5.415407271,3.95860238,4.939883649,5.331787024,4.289549298,5.047765873,3.314604268,4.038603134,3.593182497,4.272851579,4.660194231,3.471523017,4.555133867,11.5644818,2.96046306,3.734121834,4.520940766,4.816733774,3.893097871,4.73489004,2.850712639,5.588323156,3.632026248,5.108507347,4.013271749,4.042052522,3.164125388,6.205546501,4.657797067,3.614898652,3.094590031,2.990925807,2.801190231,4.381976217,3.920158337,3.443188758,3.015726771,5.198000473,6.48167996,3.411129586,3.170056205,5.24640715,6.417539573,4.348917587,3.865594426,2.794011894,4.464349013,5.448702925,3.84483031,4.07129955,2.734029055,4.904098112,4.085035993,5.119874072,5.013230702,4.350129877,4.171292915,4.013152892,3.308309149,3.335463366,3.691178776,3.716330648,3.533426705,4.497638151,3.666946063,4.873979545,3.152739356,5.547588805,4.034489285,3.472321443,5.305718565,3.994787182,3.834150166,6.243577212,3.709057116,4.877259697,3.112194639,3.273718944,3.805274243,3.101513678,7.074190775,3.248664722,4.737100395,3.916557519,3.409639555,4.308270445,4.184796742,5.676669935,3.154722099,5.518999998,3.905034379,4.436127686,4.829000421,4.607792818,3.127090992,4.721505218,2.815371237,6.569982954,6.569481344,5.37330269,3.570290814,4.210084398,3.693470482,4.458031211,3.608464931,7.897991325,4.461779038,3.703432912,3.391187587,2.863537476,3.662983593,3.664811091,4.125205857,3.445735683,3.939907547,3.536894054,3.851262753,3.346000569,3.782061008,7.152352135,4.300035436,5.637134753,4.738483392,3.523863126,2.943866816,5.777575614,3.610387783,3.738067547,7.013596595,4.86309695,7.553721753,6.305116727,6.922409737,5.605354384,4.407196041,3.356741783,3.145983877,7.896881205,6.757827628,10.60796841,9.077030585,5.525897627,4.393679127,9.524069069,3.624577009,3.840683926,2.981377089,4.615056469,2.924973851,4.364017882,8.200096278,3.79383829,3.044185017,5.165292804,5.455904734,7.539185905,3.846605829,4.107978362,6.530145884,3.684859916,4.541321701,4.83024958,2.814160967,4.646832103,3.942653586,3.682419735,5.006787053,5.582643633,3.742177416,4.401747677,7.09523322,2.989582493,4.498534339,3.254389083,4.31213727,4.650867278,4.34641857,5.448421351,4.167608942,3.034044095,4.051944401,3.545842546,3.797573652,4.125316997,3.440354004,7.296502096,3.39706314,4.575083171,3.21982757,4.587911143,4.145587302,3.585927907,4.248656985,3.536081327,3.676174764,3.325732717,3.398884257,3.906608931,6.524914219,3.495190419,4.477962487,6.767448707,4.888317434,4.880307533,6.818980413,3.972291172,3.983663634,3.744328208,5.513853495,3.289456747,6.723532428,3.946102938,3.927703756,6.722477841,4.528584057,4.381963731,4.028255694,3.610968329,8.079845853,4.41461476,3.87097261,5.426932073,4.484725005,2.948926267,4.221024911,3.321101375,5.810051836,3.74850719,5.796637104,3.078726658,3.817480266,4.666330318,5.244042129,5.543977105,5.758940112,3.709479698,3.326763779,2.80404219,2.990500721,3.123142904,4.580585407,3.970003198,3.857372674,4.833381414,3.535486859,4.356823673,4.890802319,4.118441851,3.170728791,6.92338128,3.1691256,3.302877846,3.509841905,3.228952596,3.944577496,5.084429474,5.17690588,3.78108027,4.684908397,3.299354565,3.192147806,3.948137343,4.260437442,3.966394318,4.039619176,5.157100945,4.331918155,4.255018822,3.448093241,3.928193203,4.521747679,4.965712376,3.209358158,3.867121582,4.702139008,3.08757021,3.290321428,5.937149937,5.249713671,3.369639507,3.125942294,6.382173787,2.929742434,5.622587573,3.168395939,5.278337809,5.226687644,3.733310885,3.575453199,2.974407634,3.726465872,5.675366973,4.658800706,3.761303827,4.280859222,5.473612256,3.531942048,3.276552763,4.148649895,5.050745243,3.167863145,3.997088231,3.794146768,3.745111513,5.320658938,3.45859028,3.240057586,4.851078507,5.872665442,5.418672751,4.210800057,3.090368174,4.260132103,6.98415905,4.292538874,4.111399255,3.848651603,3.605490958,3.493185361,3.757432852,2.979891056,4.186179637,3.143868973,3.099531104,6.06714212,2.891941823,4.048919227,3.359824792,4.66107658,4.668289192,3.697633844,4.337785576,3.46435304,5.196116904,3.526801921,3.306607939,3.09349601,4.252030166,5.658472687,7.125049182,4.31897814,4.561030435,3.173521887,4.239665045,5.351588695,3.842776612,3.998202343,2.97794429,4.985710347,5.313217422,3.321629169,3.900538707,4.290845486,3.429455728,3.780569327,4.014543421,3.409816365,5.586598255,3.21687454,3.659088585,5.50761462,3.670894876,3.730259946,3.439814153,4.223768656,3.970132253,3.340054886,3.51172993,2.971848692,5.750404325,5.233516527,3.174140452,4.321712648,3.149172656,5.16355439,4.787912082,4.093776022,3.2916316,5.158550611,5.074481532,3.556145449,6.397194215,3.858381446,3.388116693,2.992639213,4.356105809,3.14349149,3.072942127,3.299103397,5.942367542,3.64075127,4.1300581,3.574080497,3.474030741,3.446039126,4.706870783,3.661433867,4.068749811,4.949476178,4.111107397,5.633583127,3.652761944,3.528248162,4.247713433,4.839328607,3.103476405,8.375460352,9.371776492,7.948272203,7.818397251,9.717226038,10.55814895,12.49675255,10.78560999,11.0245922,11.27492555,10.72332622,12.08834813,10.11248095,12.73797181,12.73158575,12.55093495,10.23966208,12.15693779,11.37507596,12.46257832,12.52824019,12.15151553,10.60094642,12.20243742,11.92374531,13.1078524,12.60628578,7.962679353,11.60235535,11.45856916,10.83005326,9.551165288,11.91786093,8.802767142,10.88226953,10.23644484,11.73620801,8.693535745,7.845112291,9.503304217,8.12512758,7.553489148,10.26192197,9.167576533,11.93228324,10.59931672,13.09730044,12.99990801,8.612402522,10.43084995,11.93006876,8.160571123,8.622193461,11.10219453,11.29589484,9.325127949,8.873975704,12.83911549,10.4125271,12.69827198,12.30222471,10.80086821,10.88925844,11.99432937,9.367800896,12.01140821,13.31195347,12.45055282,12.84347118,11.30401554,11.68658509,10.1829704,10.61493244,9.536208552,10.08877288,9.558739295,10.49103694,11.49972043,11.19757458,10.36599582,10.88764011,11.79962777,8.4351133,9.875354895,13.21523304,10.47440896,10.14379944,11.05606588,10.0480138,10.88940739,12.43448148,10.20499788,13.59398227,11.3624816,9.84108703,11.80096279,12.27616828,9.009686255,11.25824726,11.22612046,6.372301198,10.82596517,13.36396139,11.2832899,11.91171246,11.88237021,10.07525296,11.85009999,12.22787441,9.867397938,12.87451107,9.403899555,12.04065522,6.384510001,12.54368896,13.42123657,11.53692477,6.779707052,11.48144974,9.657074705,11.82461424,10.39046461,7.520509161,8.36100662,7.811688807,12.02521394,8.881807328,9.099778803,10.58974412,11.25889784,10.98598475,12.18580062,6.075868452,9.319008607,9.490525846,10.45003129,9.656705148,10.21007645,13.24447373,7.801149909,9.497735705,11.36961378,8.736194326,12.73392329,10.88274036,8.32280951,13.08987212,9.218851628,8.910898707,13.2591744,9.762822369,8.161611617,9.793455871,10.88986225,10.54753659,9.506036122,13.47578022,9.433088091,11.34123422,6.821438725,13.19563835,10.17024944,11.53602414,13.04469043,12.97442556,10.25189879,10.58151702,8.699450111,8.911732292,7.927396992,10.5225068,11.20550309,9.53482655,11.82056094,8.115647124,6.572567463,13.76063502,11.73300695,9.243789444,12.33357904,6.835891655,12.62953301,10.09974064,10.62418682,8.1102673,10.95688394,9.970939039,10.35832435,12.05377282,11.80867119,9.950492241,9.092408703,11.49960507,8.136451551,11.35197355,8.998718652,10.46129178,13.35538974,7.815114298,10.51217351,11.64691929,11.38513667,10.93574583,10.40267305,9.563961692,9.693367,9.27930095,8.404321088,10.45752179,10.84664144,11.76421172,8.881662702,10.43716664,11.7204099,11.18300377,11.3956443,9.25267894,11.06481231,9.038206473,9.717191431,8.925954061,9.688442242,11.23352054,11.31809832,9.906589366,10.26771732,10.72363012,8.983935188,10.05944069,6.601819357,8.708677077,11.15312354,12.20309391,9.936393226,11.59660114,9.41511109,12.09725099,12.95946371,9.656046861,10.1489559,3.79627429,9.465839021,12.94242744,10.66263108,5.792020698,12.59907189,8.827623195,12.11428779,10.58732927,8.90590532,9.382641297,10.28234537,5.377398548,9.628278183,9.449443843,8.439643378,11.30912297,11.46010168,7.243618608,8.330417286,12.91621986,11.29480363,10.70440351,11.37619004,10.69947278,10.29082177,10.81723171,9.24330049,10.65474783,8.859281556,7.565716616,11.68455398,9.024692384,9.088769298,10.80533209,11.10132243,9.642905712,11.34037676,12.60544226,5.839147305,10.61804711,10.30447398,10.32445045,9.48744225,10.68271153,9.147062706,8.103641542,10.43291906,12.29588652,10.08337471,10.43367112,10.12750392,8.569482686,11.80590261,8.83048841,13.2879902,8.949188551,7.685034978,10.38552624,9.024607946,9.539908752,8.586844762,8.842443039,7.056469231,13.51027685,8.915165788,8.507117322,10.47861235,7.100648378,7.920751112,10.0622547,9.595470953,9.378377179,8.366105971,8.706359087,8.656480514,11.66901092,10.8917868,8.635622175,9.256087593,8.78561355,11.5095189,9.146172066,11.02292314,9.922672737,13.4940537,8.913348334,11.37701563,10.69694932,8.291723256,7.964939359,12.51322535,11.45972856,5.164552718,9.371306016,9.870772727,11.56596677,8.672938729,8.033775548,11.94566199,10.06621937,9.89837025,7.308205563,8.368694236,7.55278905,9.750352252,6.92585174,8.668703455,10.88869402,9.784661172,9.793257476,9.852078233,8.79584919,8.551432064,9.357905153,10.31253438,8.636129197,9.219677239,11.41781113,8.402521246,6.108208815,7.780758371,9.311881912,8.300921137,8.781554555,9.363076893,10.17145917,8.863032861,8.436731205,11.37404562,8.859221642,5.081110081,8.689921661,8.556410702,7.896539991,9.987910008,10.74359993,12.3046397,11.33591917,6.827551081,9.775462643,9.989702055,9.380912822,6.111325829,10.27114782,10.18995229,9.860953632,9.893271793,11.80177353,8.193523332,9.290121136,5.936167027,11.76853806,9.531723452,9.761137158,5.929377232,9.78754797,9.742125591,10.02252318,8.155260919,4.510234057,9.224407435,9.644677426,10.64501978,8.585934544,10.32002284,12.30958103,10.64150115,9.601515638,9.244108993,9.687607583,5.033363824,8.880762988,8.113172145,12.29003737,10.27052962,10.43568483,8.461155357,11.41034945,9.627811354,5.20421346,7.891253652,9.579375786,9.246782847,11.26042214,10.71073227,7.572072181,7.855929913,8.689743467,10.12109487,10.78118256,9.928685536,11.4115363,7.718315282,10.71838589,7.272571565,8.20402665,12.50470162,8.441987303,9.435458291,6.691097303,9.559922475,9.754817403,11.50079847,10.45083555,8.35019832,9.300637817,9.301138894,9.372340549,9.623681801,7.765682797,9.38950271,10.4909463,5.998225919,8.571410563,11.65202275,10.35279455,8.739852303,9.651678903,8.863256647,10.60968929,6.478371508,6.915762748,7.331582674,4.32952443,9.72873937,7.512201939,9.236370624,10.62144578,11.17686974,12.47015679,7.435503205,10.65720545,9.691693626,7.927271547,8.21368921,7.844863943,9.326565386,10.87483407,10.50312329,12.0316763,9.168150708,9.270020115,10.01900136,10.16545473,9.111487861,8.585588542,8.558842612,10.60616013,13.73761708,7.565927758,10.09367611,8.813041885,8.286657868,8.783667604,11.90183635,6.191543837,8.94051538,11.57522149,4.146229359,9.538591915,8.80017686,9.007917974,8.767764968,8.913895922,11.70055399,10.15509946,7.095211986,7.516717864,10.63109203,10.06964333,8.405078422,5.764730318,8.844431524,8.16103775,8.397103134,8.767685325,9.030509269,9.464633149,9.287679734,10.24269819,10.61612499,13.91644281,9.824465368,9.472521871,9.037933899,10.5456529,8.509278312,8.35234293,11.54178682,8.590180019,8.307709946,8.776143564,6.677069234,9.839443409,8.295842283,9.822296415,9.535754066,9.327382937,8.682012289,9.715990847,10.19980189,8.849160304,11.58706773,9.090874559,8.388513704,5.93333302,8.89591025,9.503103224,9.914954676,3.416169528,9.392206541,9.694903922,8.974585586,4.376479638,9.652862558,8.471720335,8.730648233,7.727317429,6.96168192,11.208234,10.04884247,11.25742862,9.020175244,7.969871417,8.927321374,9.634748944,11.26846125,8.253883777,7.807081556,7.953688084,8.146694879,10.14885515,10.42316526,10.42407986,8.581253192,11.11382302,10.98035266,9.593672072,12.87396441,12.00478473,7.919467764,10.66312896,10.82352648,7.546796862,8.879857559,9.514619878,8.529282688,10.85217624,8.431962167,8.574088776,9.152527563,8.477019245,10.73076053,8.440757714,9.479861076,9.45615924,7.497087442,9.473821629,9.761149972,9.19138204,7.568672822,9.778569598,5.220164843,8.09474554,10.50364046,10.46506475,8.911782943,8.451979456,9.567168758,9.755457057,12.4137335,8.965604697,10.75639306,5.569037252,7.151669146,8.277947454,9.995991325,8.605931978,13.37739365,11.50757119,10.69969895,8.304558814,9.183488452,7.569629881,8.160113973,12.01054352,6.832770541,7.258677104,10.52032168,8.098251789,7.458832976,9.925726229,7.808800527,5.40775505,9.02730738,9.083910089,9.61400721,11.04551496,8.52169498,7.155084548,8.627529123,9.007695376,8.575390657,9.916478022,8.234378863,8.520372729,8.541809645,7.681061023,8.268263775,10.4358933,6.704212883,9.909542037,9.434746885,10.85694986,7.328526505,9.675725583,8.71998977,9.645765958,4.669768981,9.096826047,12.2720029,9.761958181,8.065777869,6.960232939,7.112568458,9.111102274,12.45174166,7.292509693,8.266506659,10.60280797,6.849943203,10.30668604,10.63908409,7.698903095,9.88190466,4.404031313,8.919715036,8.792516594,9.145360831,9.645323124,10.43730079,6.967183691,10.59645072,8.197369375,8.82898327,11.02317052,11.30776248,7.868948783,7.64649355,10.63954755,7.411171002,8.014934003,9.270778777,7.349052877,10.01975601,8.861233688,5.733692485,10.13467814,6.740517725,8.584079668,8.870312248,10.19156041,5.238692822,8.667810917,8.180748485,8.718471655,9.539876306,9.701291315,8.962324297,10.41413907,7.505643582,6.921156514,11.49022105,10.24364812,12.75731515,7.247693028,8.509952968,9.493276918,10.04705344,9.482496622,8.153202477,13.29915729,9.4842998,7.695152231,7.598697337,8.617097574,10.13022917,9.302625493,8.829760067,8.030119693,8.710666857,8.73324595,8.462002974,9.570297233,9.943068165,4.962694116,7.056021534,8.062795314,9.768510153,8.810113013,10.06465603,13.45036407,9.908250333,12.12903407,7.975266873,7.198469481,10.24420343,9.342556739,10.98986996,9.863343064,7.864677139,5.865926172,4.789369452,8.049509241,9.398078074,7.995428494,10.24765071,9.574173188,9.739959166,10.43130178,9.933017564,11.02392029,8.933870698,8.280495367,9.888956837,10.55878978,8.803667348,9.288924407,8.98377371,11.68944751,10.5456078,7.69351689,10.17551095,7.10933148,10.41657247,8.3455552,9.539426942,10.26809575,10.57070543,8.381311116,6.580850463,8.987605625,7.486029995,11.06974483,9.575175425,6.496716326,7.894826467,5.252339898,7.116728127,8.220493107,7.620355262,10.73967162,12.68128421,8.009999998,8.32982205,11.35137951,7.819697691,6.61598751,10.6233184,8.270845802,9.97309182,7.246269854,9.006089793,7.909017843,5.907775668,10.0928427,7.35438081,9.720404747,6.827960527,10.67071045,9.590831489,10.71020928,7.636723348,9.165570573,10.0782598,9.571077887,8.236526725,8.510018007,8.644382005,3.939550946,9.105493289,7.583868486,9.62542463,9.865393843,6.253033792,8.98740224,7.849901716,8.452827388,9.342497889,8.253538209,9.448127903,10.19399628,6.894538741,6.691460218,8.739540289,10.90651961,9.326035984,7.283319951,7.91749749,9.683065929,11.43727116,9.186465809,9.955712984,7.814938172,8.327517023,9.287257686,10.2718248,11.34839548,9.388889588,7.400528053,6.58918296,10.1891346,9.159266592,8.451977308,6.784200531,9.058902639,8.860514959,8.77627827,9.415482347,7.352077238,9.45355056,11.41445038,7.214128059,6.846430261,9.674056141,9.584483931,10.39932942,8.203271235,8.784529604,9.562484659,8.935634547,8.34102985,9.044252984,9.202112434,7.383657168,7.267788613,8.844907273,9.032146292,8.890428702,7.246965546,9.78563714,9.658753721,8.022695668,9.059671364,8.581091772,7.32238287,8.521068461,8.824923724,10.47152458,7.120043429,8.030711584,8.825668365,6.644685227,7.972085188,8.970484009,7.520074427,9.047637302,8.571952033,8.443304238,6.822977935,8.345352392,6.741764366,9.271101513,8.875568044,7.555265199,8.123064998,10.06643566,8.937214504,4.431401797,9.064597687,8.300816943,6.300164686,8.647250875,7.078577353,8.272738159,7.222714154,9.969678065,7.534028078,8.480286169,8.175566017,7.236946676,10.66437529,6.211309385,8.832691128,8.659220603,7.9996671,5.985184834,6.723015369,8.3542081,6.353271886,9.154971553,8.612002176,9.365835054,11.82148452,10.9458897,9.047887769,5.60425779,9.710534728,5.576730186,10.31433434,8.869281722,10.14562078,5.342470756,6.686214738,8.234104228,9.268679071,5.865892476,7.79785323,7.255918097,8.095535203,7.852833531,7.365397277,9.503308695,5.939138429,9.337648442,9.593786635,7.837525054,5.513711731,7.237642991,8.326544014,9.467957017,10.00618056,7.741953401,4.525662598,5.957832821,8.932611971,12.30961253,8.302327883,7.271121903,9.610169034,9.832063077,11.05427876,10.39051389,9.026600299,8.232699518,9.095099872,9.304331217,9.964928642,9.89136201,9.182702414,8.793184017,8.149902593,6.829164219,9.170086353,8.203152535,8.68417936,9.691914539,8.049870011,8.718425792,9.577539795,8.70094616,10.39400853,10.1685212,7.996895396,6.978235983,6.835513919,9.986724938,6.903295672,8.902700535,8.74612092,10.49155479,10.23216932,7.664387446,10.8523863,8.735096025,8.97782017,9.45234183,9.395264957,8.283850434,5.487176472,7.949193418,9.381325823,11.44512281,7.917045579,9.77437777,8.673468682,7.076364342,6.772093154,8.5232298,7.952965561,7.342556067,9.028115974,9.423631179,8.637857004,9.006085207,4.701139442,13.2231327,6.440543022,7.493996776,10.83466041,8.903451906,7.706310358,7.488325672,9.110264221,10.48016661,9.882066678,9.087487309,8.298939728,5.860113602,10.11357969,12.17845108,9.427293985,9.256044929,9.087713544,9.62058927,5.140177435,4.971548678,8.711065806,11.23849319,10.61862673,9.019416023,4.843789429,10.2942318,9.015959563,6.820026406,7.810386815,8.075569053,9.350401494,7.228223777,8.954780768,9.055730772,9.370549435,7.134957542,9.35535603,8.834537028,7.312430756,5.846972727,10.05703214,6.01569059,9.322744835,7.771149534,6.298631688,4.57577592,9.714414077,8.091684393,7.246191114,7.420773971,7.851439774,7.087156013,7.23510119,8.106588006,7.458452383,9.407611123,5.703407164,5.568112941,8.948903935,8.018365021,8.280928429,6.343222042,7.305501908,9.170527906,8.447549797,9.9472521,5.711424714,9.417560322,8.036716262,8.489979611,6.859023853,9.143458651,9.619087908,8.140591204,7.782602966,9.404376037,7.620135388,11.11762372,6.085385062,10.64580164,7.984290827,8.968913705,8.767479973,8.385208806,7.745946044,11.0248229,7.477140084,9.732717455,10.7770324,9.988738745,7.50009467,10.01504151,5.895443312,7.517875457,7.551727526,7.9283152,9.411824375,8.466683936,11.7727458,8.847152606,8.763064965,6.853618698,9.867907132,9.82456279,9.739805893,9.908286845,8.827664749,7.137321783,8.643827795,9.167174002,6.723945778,9.602502726,7.854000039,8.061239143,10.16439111,6.911155376,6.6774351,10.85153805,8.800387074,9.266542914,7.82301168,7.030020756,8.468908671,7.27703549,8.532121458,10.25246309,7.422511795,7.087988626,12.95022026,5.875344675,9.649810599,8.702653817,8.564319175,8.690820892,7.121577193,5.945525957,9.648584501,8.471351731,9.307154942,9.02838655,10.5828796,8.794513781,8.391820486,9.376781455,9.10959504,8.080735987,7.886438121,8.363745757,8.022843193,5.633229411,12.09663565,8.08325322,10.07337953,7.489945833,8.420295338,8.841703623,8.35856156,8.176380221,8.911378411,11.66823224,7.791158245,8.742934046,8.098896225,8.40668514,5.528004706,8.868897363,8.86554746,11.04279572,8.315557736,8.289882973,6.442284111,7.879085956,7.392309951,11.38785187,7.923384928,8.222424781,6.746604932,8.080956232,9.151436323,8.559402059,9.550158126,9.652094901,7.006058771,7.278835376,5.993482816,9.141591417,8.088541148,9.684832627,8.304923267,5.591288014,8.155589539,8.301902968,7.550343338,7.758442197,9.307141874,8.447558133,5.911383064,7.803015413,7.523691961,9.405493335,8.917988749,9.923205279,9.028921511,6.420143097,7.142213497,6.850821671,8.257287916,6.150681213,8.118864621,8.971835823,7.413793577,7.280081403,7.15773394,8.35807777,8.380370234,8.804508562,8.811557742,7.659290966,8.496283919,8.141787513,7.033842402,8.371266149,7.890845121,10.22467244,9.078255029,8.079888316,7.687330581,8.638109237,7.764794803,8.232490276,8.207944305,8.663476055,9.035624946,7.535947058,5.439718616,8.712490287,7.2094665,5.00871159,8.005841351,8.475576235,8.718380089,7.831064561,8.366429527,9.327300031,8.738648555,8.502683434,7.14067289,7.044546431,9.62240977,11.10166626,6.479109323,7.929261148,8.99912873,7.919931925,4.972332384,9.305763701,7.869228595,8.636893256,11.24525172,7.957805557,7.714109954,7.054934353,6.623089798,9.691582019,7.754051691,9.660248758,6.806039665,9.067318785,8.540588239,8.413726589,8.094096401,8.549311227,4.743199165,10.64086878,6.731897143,8.145633084,6.41200752,6.923543959,9.004404798,9.257700905,9.464650765,7.934537867,7.307868902,8.761359454,12.05657964,9.07971109,5.23105808,6.267037962,7.540632011,7.53972689,6.118510014,9.000892244,7.208464484,9.210865216,9.859252485,8.432282791,7.800218379,9.887585015,10.43839974,6.456628898,6.684860236,8.310268143,7.076337343,9.174117541,8.597688792,9.066006323,7.3091839,9.318231747,10.1083169,7.42478007,7.802257532,7.480448747,7.29454395,7.852001297,3.764240188,7.633650029,7.229597745,7.319072369,8.654435645,4.918992542,7.36482966,10.88607112,7.540040888,7.361169411,4.797125162,4.915472576,8.575818426,7.093464625,4.091350142,8.447808672,8.546911396,5.755440942,5.94305687,8.324621304,5.411304778,10.282595,5.322686592,7.004018842,8.655150815,14.0728594,8.397754561,8.048378306,6.944928918,8.558891981,9.115860165,7.524744979,10.31286891,8.034119585,8.033511125,6.099314441,10.626875,5.531919156,6.664135875,8.224807193,6.316476304,10.25270838,8.911850941,7.465566431,10.12220931,9.424516824,8.493914019,6.274987991,7.13622621,9.316374015,7.848185264,7.438955416,7.059275373,6.660004918,8.427593608,7.360769822,8.846058692,9.77424374,7.146937215,5.364246785,3.987042125,6.037807253,7.235001121,8.488687321,5.60446448,8.079589535,7.861244145,8.328909546,10.93978566,5.235689209,6.358320326,7.870880557,8.056242332,8.965225374,8.448977159,7.463737412,7.326186916,9.149426155,5.936725046,8.308143256,5.566675605,9.225354012,7.061340432,8.463485197,5.499337075,11.01561071,8.870921509,5.81899252,11.29793441,6.718523922,7.885496914,7.474900333,7.883444027,7.094754714,7.920670323,8.147737475,7.803387167,8.502835238,9.250388407,11.51481846,5.074007771,7.403215478,10.21555544,9.690901686,9.498821377,8.73073955,5.669056593,7.619525488,8.856112463,7.530596272,8.258742444,6.302753877,8.632695596,8.839152031,8.846860877,7.269139411,9.250085975,6.58181659,6.193905516,7.488363254,8.709162733,8.308527832,7.623917319,7.200452031,7.380335454,8.315463082,8.78177039,6.958542473,4.976275017,6.251090932,10.03859676,6.497426269,4.337950209,7.160763913,7.226771216,6.993460104,8.633356142,8.955872579,7.96739749,8.086296312,7.947239883,7.690522871,9.78157121,10.85011228,6.948277785,9.154359849,8.009410615,6.063019213,6.239175451,8.212374544,8.320409965,9.50097441,9.09804673,8.160261977,7.877422741,6.776240486,6.920420845,7.896599573,5.487770973,5.54330865,5.801737555,7.272424534,7.3781869,8.399812305,7.569151016,7.259145573,9.165915013,8.805553332,8.117850889,5.947942115,7.713036575,8.13391584,8.438082916,9.185267692,8.936457382,9.209074403,6.036980204,7.626389219,8.250682388,8.452055842,7.548145343,7.320367383,9.304210647,7.241479992,8.625855466,5.771536313,10.99765169,6.923890749,9.311253826,8.053332182,7.020614869,7.976884599,7.094195772,6.874656656,4.099517635,7.757148281,5.845924198,8.700401185,8.724194397,9.606292728,10.28078124,6.840049209,9.895796027,6.374307048,7.092159775,9.423869793,7.412938669,8.348437408,12.30223325,6.485571211,8.334535143,7.332977661,7.893452835,7.882288027,10.22416912,7.871673162,6.686061996,8.714739124,7.13936771,8.161575256,8.965566026,9.292114054,6.42056327,9.317230539,9.630780023,8.270852573,8.439050096,5.445579545,7.807008202,8.623466198,8.028254135,9.043358494,8.101473925,7.622583388,6.259747652,8.305179089,7.337253727,7.699746303,9.965390633,6.786067379,8.572794469,7.360549731,6.262141463,9.769472521,9.890593879,7.058621291,6.886400909,8.268747281,6.612531277,6.035324333,9.542006903,4.135203013,11.55713611,9.546327033,4.225054443,8.782448962,6.248146258,9.914392355,7.523447841,8.426870906,8.61542701,8.484251769,6.696649397,6.91001582,7.801664121,5.837401538,10.10785674,10.30370344,8.624849129,9.906554358,6.614539307,7.112934411,8.890729205,7.184919314,6.94305986,10.33646359,9.565212325,9.895730791,11.76851913,7.869636234,8.613520979,5.852537651,8.267318607,7.318591917,6.135994178,6.982511701,5.661925252,9.922986447,7.783852099,9.66707369,8.516178949,7.775994109,7.395037862,8.532681708,10.87360265,11.14591837,7.462524038,6.504852978,9.00981029,8.532386722,10.02840616,8.581529598,8.530442397,7.288200903,7.265565628,7.294569033,5.753981999,5.748039948,10.91147231,9.34586781,10.03985457,5.619001447,4.267877093,11.9337799,9.06078867,8.102694471,6.124672799,7.11701796,5.890110962,6.886516602,4.746643013,6.698938597,7.604921425,6.634908195,7.499408698,6.646857086,6.050200394,7.720723185,8.271810571,9.329262164,7.667596953,8.690786247,6.958168773,9.510325351,8.365057598,6.027611268,8.905617539,6.505751106,7.628573892,6.344282845,7.473081376,9.949190458,8.630818364,8.350820324,8.888994151,10.77751149,7.937293437,8.450906932,9.431298412,3.917203462,4.619108805,8.702772732,8.558806904,7.428671003,6.498773278,5.164083016,6.860085157,8.73572697,9.294780607,8.387536473,6.356026154,3.496057522,8.909493685,5.879629986,4.989304705,7.155389995,7.331927519,9.137338509,8.386085149,8.577584853,9.755938555,8.429057908,8.309853149,7.118650595,8.224128082,6.658001114,7.737142094,7.542547332,4.598200005,9.49074853,9.642645846,7.54770636,6.168562142,7.674717304,8.436053391,7.082913101,8.733114799,10.02824965,7.965200147,7.414687499,7.482415973,5.41576862,6.823638143,5.942750213,10.1295037,10.58986951,7.665617859,6.716019566,7.265131519,9.098770204,8.239474369,8.136106988,5.526685238,10.7095014,8.653288394,8.159873109,7.878818796,8.640029754,8.067093218,5.244186956,8.899552338,4.885311458,7.516264077,6.262482588,7.303675959,6.557790513,8.661110807,6.708010478,5.092728382,5.619908043,6.65229759,7.286052051,8.542006158,7.876102743,6.364957187,8.1651436,6.533558558,11.24961894,7.459202038,7.788893446,6.705461905,10.65882687,7.359508078,7.248354644,6.245612179,4.78293802,7.845175623,10.64915417,7.094438029,7.63355253,7.206963233,8.139552417,9.365455309,3.613845221,7.424719635,5.198829824,8.352877668,7.08740628,7.459603985,8.514958777,5.180393705,6.896163758,8.236260873,4.051373633,6.99696759,7.292928685,9.038689102,7.212884847,8.547881183,7.825534632,7.675025883,9.550308968,4.878284917,7.00957296,7.517897104,10.11711481,7.123580743,6.264655948,7.567184998,7.61619287,7.901397369,6.170044026,7.838244812,6.520602495,6.705413559,10.43581324,9.59738569,8.02879735,7.996257006,7.363113445,8.630285193,6.226972147,9.397906289,8.132409514,6.803216167,8.713414347,8.212926607,6.242414514,6.855051772,7.90144768,8.113933503,6.151868727,7.380452587,7.66101642,7.76959574,7.966068618,7.72376162,7.545382414,7.867584605,4.046045975,10.21706065,7.706784836,4.120235983,8.703042881,8.240185113,7.709568602,5.768199499,6.981661593,6.34868417,4.921845703,9.285203902,8.720772909,8.121231735,10.71480264,6.67407268,7.996563029,6.179893762,9.281057609,8.469253914,7.661892931,7.888740519,6.00741927,7.574421435,7.719597271,3.70023765,6.860312268,8.660503195,7.593389501,8.010194452,6.274516998,9.334606127,9.835254745,7.50355677,8.931971541,4.465768859,6.361334011,7.196176869,7.648005452,7.782490514,6.507228334,6.227875606,6.093701494,7.751562408,7.821153941,7.695434043,6.377551534,7.627226357,5.360192336,6.828713895,4.763955534,7.625718353,7.852099258,7.582871351,4.177607648,3.966224677,7.10544337,6.552102539,4.414700442,10.39580449,7.529677633,8.660613994,7.590720696,7.320834764,5.193757193,9.141487073,6.22132945,7.801762876,8.806727314,7.904040451,5.196807685,3.29685194,6.884917242,9.348227705,8.318759927,6.624882677,7.021719183,7.664322698,3.241985813,10.03812285,6.100355773,8.030386178,7.366571706,5.505939583,6.983204117,3.835401622,8.533674151,6.573612178,7.58190234,9.353083482,7.668902942,6.284210721,8.61355136,9.624479743,5.155468122,7.015242937,7.947777547,8.458343852,7.894706841,6.195823687,9.529912502,4.247908849,6.21444934,6.519559781,8.747057845,10.27831999,6.994219089,9.413528246,8.274034345,8.559046555,9.346139139,9.547915911,6.243092002,9.6058218,8.056301565,4.311766061,8.20039418,8.586272145,7.918688548,8.093464288,6.453187033,4.668649218,7.000276519,7.847978729,7.180712676,7.44827608,7.697606361,5.227347454,7.877560702,7.142020132,7.156604108,6.63672076,8.573460805,7.228193525,7.877594378,5.538918988,7.599136148,8.289833097,6.587428349,9.562245343,8.772903772,9.426719911,7.619550181,10.55310944,7.299974368,9.088479064,6.345200202,11.67375149,7.880251544,8.306800333,7.964779545,3.732305182,6.405676705,7.902355688,5.189687034,6.185726863,10.32413951,9.456721459,6.933368547,6.865863762,8.307542792,8.046322075,6.948250611,7.195284301,8.793837884,6.003451331,8.159754558,7.59305188,7.858426414,7.878152934,7.682181329,4.896367179,6.997460588,8.094329578,7.185871795,5.753561556,7.736334471,9.531359324,8.492409275,4.613893713,9.314516397,8.266781024,7.560117502,7.873879413,7.89186338,8.291719026,7.797316554,9.075343668,7.835895547,6.882954034,5.637997773,7.631910691,5.844818296,4.520895201,7.46274628,6.750641368,7.409793419,7.955589621,5.708033397,7.758764535,6.848414857,9.387480024,6.227414379,9.396839528,3.515391251,7.430855601,7.458319019,8.900573362,6.431841189,5.319282031,7.938497209,6.096795787,5.007102525,5.932636104,8.426468116,5.984704258,7.245543687,10.567955,8.819346324,8.282767241,7.858812435,5.655160178,5.486644584,5.359102518,8.159777816,7.322070513,6.860907994,7.368641937,7.371673652,6.800330579,6.533014343,6.853850558,7.269871261,9.143917788,8.354360446,10.51487044,9.513156277,7.303668708,8.144739526,8.715351848,8.536250184,6.873663103,8.180033401,7.360863906,9.327390572,7.107055682,6.263818025,6.218027961,4.959229733,8.113496174,8.570551814,6.10623396,5.709357087,6.583743192,6.999703401,7.365380947,7.618114338,7.338801522,7.340497755,8.205906337,6.606502959,7.365468095,7.515294418,7.621999037,5.838740757,7.515092035,8.172366326,8.280082084,5.76784462,6.977751263,10.72457624,6.857566047,6.554723583,7.950240931,9.386693008,6.461581848,8.529370319,6.387850163,7.458807878,7.443659788,7.810289124,6.061061238,5.59067835,7.094160351,5.165319133,7.790639481,7.313884016,7.129726998,7.774490096,7.345008826,9.171393766,8.051481954,9.318733347,6.420802625,9.339081578,6.200045211,7.758010129,6.46184515,7.784359238,4.52606443,3.810124958,4.305818755,7.595168204,7.107908036,8.091836521,5.054229702,5.660333546,7.018850401,4.956803999,4.271821909,9.988377514,5.337554259,9.701253935,6.069348697,8.163943312,6.740406,8.380296356,7.796204081,7.492346264,3.862860094,6.957583392,6.106611079,6.534144813,6.572623116,8.49743082,7.911863854,8.132556803,4.081857123,7.025827906,5.340383465,8.268097845,7.903516928,5.423924425,4.391045212,4.990883316,5.391444687,7.348643472,7.119842461,5.857360193,10.82834416,7.642697649,5.582646717,10.10080249,6.22084099,9.076604349,5.227674162,8.357422372,8.89549198,7.419958693,8.841050026,8.994553105,7.187209891,8.243936664,7.918497806,7.145257319,7.440175661,11.91651828,7.626927907,4.971066647,6.75403046,5.692526848,5.842610954,5.870115076,9.373695034,8.74611402,5.675032044,7.321767923,7.637113537,5.757013022,8.374265214,5.740377237,6.07498875,6.972547004,9.474271893,7.674271662,8.17297889,7.287950393,8.500932771,11.2224121,3.981997363,6.115676897,6.044778146,5.72692358,9.220973027,8.256347634,7.618696713,8.260062849,8.545274406,3.812749728,7.860639325,3.145473033,6.57696466,4.442243173,6.61581129,11.45932922,9.272097165,9.415014056,7.581941788,4.750955372,4.413481559,7.099170332,5.63849555,5.055673108,6.310189848,6.790748737,8.497688289,6.952223502,7.797625179,5.565556096,7.524593181,8.8926976,7.253260328,7.733593056,6.175446903,6.965815097,6.975298729,6.990872621,8.38539565,7.453759698,4.598218734,8.220317335,7.626089438,8.521714874,5.949904157,6.491179721,7.324413235,7.833848844,6.468490999,6.358084517
res,7.241928782,7.241928782,5.552392329,7.586017739,3.429266013,7.699763088,4.254908384,6.952909016,3.884191742,6.413533197,7.409071595,5.332941561,7.408928664,7.375930599,3.937223838,5.70465687,3.816674893,4.109274183,5.023058505,6.8875614,5.283065801,7.141082784,4.675072304,3.620023895,6.328129034,5.603565806,5.478246791,7.547986197,4.883655912,7.833166195,3.812790898,4.427924216,6.824675429,5.039872989,4.181236492,6.027629185,7.643050373,7.604099923,5.097297563,6.00459374,3.9334027,6.445858575,3.831448516,3.739410143,5.609240532,7.308838646,6.456075423,5.224326694,5.047604538,4.490053446,4.057202647,5.080935446,6.727260073,6.88376618,5.245754401,3.02142878,4.746273126,5.514035143,7.135491847,5.735154088,3.124617711,5.962990533,4.376214747,6.398194901,5.533752535,3.47672359,5.481564325,3.067864983,3.851224355,3.269265708,6.737425371,4.464232516,3.571111326,5.348995238,3.996550215,6.587081567,3.641310638,4.975743477,3.926095137,7.081427963,4.725186667,3.524015957,5.27467133,3.360669294,9.396201392,3.628277976,3.073174362,6.130022317,3.788758981,2.941262311,3.929715422,3.572052682,4.716477578,3.752630544,3.698586436,3.717257694,3.538403214,3.614554573,3.313381789,5.19227503,5.478350682,7.127588086,5.519658086,6.286594209,3.242619295,5.597777619,4.305132928,5.142062318,6.306861576,2.934806976,3.311563355,3.990574336,4.117721486,4.645028846,5.274397588,4.606976647,4.624441689,5.729217767,4.560643737,4.614237752,5.201472282,4.425908365,8.857266085,6.518843724,7.422115206,3.106876158,3.205024819,3.676281764,3.402269965,7.282375607,3.447116944,3.059190731,5.171275697,3.964615555,3.279057217,4.880016349,4.140021295,4.044675975,4.730579955,7.165120235,4.600164525,4.191133895,3.567943541,3.987444049,3.50401891,3.992087829,6.099128736,4.087695678,6.170101032,4.505089129,4.546918092,3.717425194,5.349178295,4.331915772,3.18046317,6.511081873,3.110715374,4.356201147,4.164746793,4.828667039,3.469296201,4.657139897,3.396791543,3.577569864,3.419038878,5.105718846,5.458057431,4.481805599,3.705583365,4.38996698,3.724388074,8.1971821,7.343782163,7.742694758,7.125543182,5.333258539,7.267841512,4.311201626,6.823098298,5.350380994,6.465379994,8.775459392,3.61737742,4.949936707,5.692943735,6.141474686,5.570152376,3.647892585,4.680973682,5.825996037,5.347623477,5.9424489,6.146817053,5.093760614,7.012243666,4.959390006,5.46431943,7.152333866,6.45687948,6.320994163,3.318603868,5.930547105,4.074562404,4.455023764,5.249687784,3.338392561,2.963617051,4.522838206,5.450122667,5.586239154,4.623583506,6.226839725,4.06314963,5.846075597,4.57694368,3.697473482,3.796317668,3.755946929,6.779877791,3.337172513,8.08707729,4.383752488,3.967646347,3.796473925,3.15663074,5.613349337,4.917367278,5.585377082,2.883896772,4.509508713,3.459716463,3.93139825,3.211109623,6.491508843,3.745870065,4.047800856,4.140528083,4.848214181,3.863092727,3.14318984,4.809883264,3.621768109,2.930761645,7.011526458,3.809261744,3.947612755,3.739119663,5.31382474,2.997280566,5.014148188,4.534138684,4.526109919,3.985950855,3.210348093,3.858138619,4.365313856,4.792733235,3.950035048,6.371627529,2.972489026,3.585661869,4.394495817,6.05380127,3.242105324,3.55160797,4.567578938,5.185485665,9.299635918,6.161131509,4.845161618,4.132259811,3.736227372,4.773670025,3.396604093,5.635008121,6.19319126,5.082265714,3.520716328,3.290698824,3.332707074,4.46625332,3.016785475,5.025560704,3.530915873,4.78542774,3.794951809,5.561628108,3.460614476,3.94207379,3.516217767,6.034827675,6.425443226,3.728460456,3.044164553,3.38675104,3.876109986,4.002036897,2.997319024,7.344266106,5.040860396,3.091865673,3.786210323,3.146283955,4.393843655,4.143803479,4.530643376,7.165583762,4.126272396,5.541297356,5.920541844,3.281816465,4.126891624,4.337588818,2.829257127,3.534060525,4.243209887,3.220067321,2.937107817,6.379337451,4.4034768,4.020023674,3.825069216,6.094777082,3.543679755,4.715064361,3.769623947,3.999433031,3.501678391,6.900101803,6.48400063,3.446441544,3.43144576,3.63054422,2.915411011,4.135652046,2.953528514,6.844560099,3.239139666,3.411145506,4.658245721,3.177571078,4.933233641,4.08345093,4.182739111,3.42382878,3.778939336,7.782523913,8.407843077,4.543849437,3.697955354,4.129796287,3.115557996,3.795050251,2.867572528,5.649697458,4.99468971,3.452098711,3.845497346,4.188097491,3.995939132,3.512636976,3.924999448,4.419261811,6.778305416,5.398829987,5.022702346,3.18332111,3.847264167,4.86576731,4.200426502,6.040794839,3.215710127,3.925385725,4.549195875,4.352563752,6.881288436,4.264941778,4.791657221,5.753463106,4.295219637,4.702526266,5.402842177,5.41504603,4.397568459,3.477000829,6.290322252,4.458888488,4.169127794,3.313024332,4.569328472,4.729189952,4.635088876,3.875328432,4.198597742,5.943736057,3.279982022,3.74044972,4.229874114,3.832270797,5.640405292,4.264909935,3.201665865,6.100598767,3.731560469,5.612516127,8.572320959,6.729751793,8.328956038,7.863034996,7.631173659,5.847482818,5.898684363,6.153665412,5.002923524,7.205211191,7.334266032,3.368029719,5.781564514,3.744073124,2.968141186,3.394721027,4.001159561,5.638211361,7.606552534,4.414496319,5.838140782,5.431005425,3.657581154,4.833372153,3.378449192,4.722332473,4.973489729,6.489943172,3.639180502,3.775083967,4.407940708,5.053707047,4.654386785,5.814712526,4.674539637,4.295974774,4.872423698,4.74001716,5.038959918,4.264976618,6.192009864,5.353535247,4.85558747,3.684963401,5.470992634,3.661008098,4.696850456,3.070484866,9.961473544,3.878526034,4.857515828,4.614430386,6.832404651,3.619641265,3.348060366,4.071213597,4.261601667,3.847637401,3.529542965,5.027934696,3.556587977,5.374461074,8.366464953,4.806720309,4.066935082,5.33930154,6.488111694,3.722419745,5.446720462,6.90619228,3.272934049,4.551644855,4.074005629,4.95930214,4.952837537,5.7513051,3.670237338,6.314218677,3.534032364,5.076381355,4.533359154,4.198596768,3.801558648,7.269595624,6.35719118,3.48128717,4.367333821,6.622678151,6.531526318,5.88337811,3.873067572,2.825238353,4.685490838,4.137252929,3.332262938,4.888199636,6.293153437,3.027721841,3.137449534,6.258971044,4.507443649,4.331700872,4.724625103,3.363580793,6.186535923,4.625697648,3.388400853,3.144031546,6.626469929,4.148043666,4.18788503,5.019541162,6.520483423,4.495309338,3.209003939,6.116820747,4.496686584,3.42894288,4.02438443,4.474989682,3.956114499,2.98618857,3.935108058,5.551810563,4.053037845,3.583556021,3.665390683,7.450685138,3.353735326,3.378209966,4.122249685,5.828789665,3.739971716,2.968444144,4.728579784,4.407919634,5.62582826,4.768647847,3.974161753,7.208257296,3.250786194,3.30597575,4.589828509,3.529876158,3.671672587,3.775843766,3.647987531,3.355533923,3.016975748,4.496158483,4.198541098,3.972333114,3.486670875,3.564388137,7.964557214,4.997652803,3.564012463,4.005755709,3.951646533,3.895186034,4.718174916,3.619559005,3.463141065,4.317878217,3.057004226,4.925443632,4.175850715,3.430937017,4.132850844,5.967438041,3.356208119,4.598724625,5.147974611,2.814500065,5.551438959,3.830671045,3.898845669,4.150146755,3.562640318,4.765457394,4.173294206,3.47306223,3.97290215,3.300830685,3.675546967,4.161454518,4.741061796,3.223798193,3.739291886,3.802683875,3.773368989,6.153267862,3.992089926,3.936216458,4.199694641,5.539478698,5.182711266,3.682861851,5.033663379,3.592032269,3.145034698,4.902074025,5.622722118,4.563117001,5.181013028,4.005605342,11.25014391,3.696952716,5.354635172,4.029983611,3.482312178,7.15704146,4.614665106,3.644990146,4.439592593,4.702979396,3.96206577,6.84347019,4.742213847,4.785624712,4.127322618,3.54904414,3.881893685,3.956463823,4.631772023,2.955489817,3.753252979,4.698868863,3.731639642,3.234526927,3.849433749,5.294421589,4.977561522,6.631555412,3.595085081,3.609662053,8.570025837,8.345329487,7.766317874,4.92940332,4.796274141,6.589952459,3.637686406,4.229904995,9.277174232,5.84436857,6.494936712,6.041001878,7.192417822,3.088416436,7.022939851,2.798551136,3.298994698,2.927309523,4.970995357,4.427695543,4.048953196,4.207121472,3.124463599,4.182689361,6.224522224,3.123771136,3.343670332,3.619452308,4.95424472,5.079689883,3.894276666,6.346984922,4.035815295,5.088007625,4.354138012,4.794719279,4.031928209,3.794087945,4.556972631,7.921916222,7.11119079,5.772948237,3.773505388,4.207437902,5.913429921,3.936424272,4.532135082,3.754813308,6.313550663,6.97038348,5.870941709,5.653951009,3.463062486,5.144550946,3.700312973,8.900483632,4.408934429,3.833912508,8.077976327,5.137917848,7.31167315,5.429177579,3.069272601,6.218165944,3.813447097,6.159056562,8.253913802,5.4925825,3.749539385,3.394175189,3.069594082,5.878265726,3.458880827,6.742926582,3.620906826,6.052133113,3.708155333,3.492907537,4.084262022,6.938678074,2.882932082,7.58111235,4.225825687,3.922641373,2.947736435,3.252447918,4.741336598,3.897723349,3.780604728,4.336234881,3.347828975,4.872841286,4.826989121,6.654879882,4.129651047,4.113573361,5.143004395,5.004697209,3.762420207,3.19916651,6.044123204,4.131518405,4.830552185,3.061494584,4.354507063,3.512745126,5.439374639,3.35281758,5.832163542,3.04643678,4.737938007,4.602523341,5.663624076,5.646594198,4.063071321,4.322798664,3.660855815,4.127001082,3.330885611,2.92899857,3.653110422,4.851443415,3.139811917,3.853924001,3.561245665,3.17498826,3.06539812,3.671010095,3.96971173,4.697171501,5.746646735,3.815515883,4.965347733,3.367326567,4.33952607,4.147255895,8.425877504,3.639275864,5.533345808,4.688383457,3.895564224,3.541454845,7.257575771,4.201098265,3.131457001,3.13851922,5.277168133,5.163263469,4.051618691,6.183951736,4.378968678,5.58802089,8.341200866,8.041475929,6.775960574,7.027646603,8.010398031,7.098299143,7.726432982,4.707133756,4.702616272,5.740420339,4.387918622,7.994552012,7.964229373,4.992522285,8.996545753,5.560203456,5.576437604,6.338882649,4.486482163,5.558643173,5.528918003,6.075099658,6.967814652,5.69738714,6.226972106,3.410142519,5.978668829,7.038930425,6.706807633,4.505636203,4.656114399,7.841210744,4.093392568,3.524994292,4.010997979,3.904326771,3.49183118,4.234279144,3.384476957,7.050041458,4.408944983,3.45668216,4.604385593,5.649787506,4.668621099,5.078424444,4.890337645,7.029031312,5.147106885,4.203197632,6.327456417,8.745184379,7.116001685,6.389536142,6.165576176,4.447995713,8.09049229,5.338354863,3.681665422,3.901143952,6.052720465,6.905267051,6.349088088,4.653484235,7.027154223,6.113645427,3.535469515,4.908931031,4.655712019,5.282669223,3.380652744,3.162426454,8.430958212,5.556841713,2.873058857,2.943409968,7.496949991,8.810131312,5.367860894,6.627699889,5.777100868,5.357957487,3.261408665,3.561927255,6.322205065,4.18056282,3.201365081,8.796485841,8.846518271,6.493992007,5.086422743,5.859576601,3.535564341,5.080819973,4.519316053,3.239700658,5.756191398,5.427866414,6.182314676,3.181542461,4.565309232,3.538881543,4.38971833,3.942154451,6.076723187,3.470836185,4.816268723,5.646066727,6.329987275,4.509703871,2.997520067,5.716662491,6.371669799,5.848796167,5.081191948,6.19958248,3.410093113,4.968919928,5.35176769,7.284239265,4.019766135,3.415536536,4.096290703,6.031516621,2.98128585,4.250596388,3.843151606,4.732083568,4.951879146,4.09824776,5.936618747,6.35625197,3.077500901,3.032161052,2.854904982,3.894486084,4.834657268,4.231665429,4.308258993,3.157097969,4.086948253,3.311054866,5.044626307,5.991516787,5.856280545,2.958588219,6.063963394,4.382392186,4.023865897,3.194761514,6.673256259,3.104804532,4.060217076,5.846856238,5.356759922,3.258981698,4.248576157,3.135652977,5.085321033,4.283756743,5.564011992,5.395017726,5.06745684,6.715800688,2.862968664,4.27687794,4.689002164,3.256040415,3.217435098,4.636411157,4.655310635,3.513083476,3.079605233,5.226231486,4.210540242,5.307319288,3.291670125,5.113210366,5.620676247,9.513621989,6.618915394,3.618699673,5.830341672,3.694702318,6.043797665,6.956614178,8.070703811,7.437958412,4.995539846,8.411351963,3.078788267,4.428266792,5.189156102,9.637315381,5.188217706,6.587325193,6.885327107,5.432756419,8.017677745,3.739185834,5.993502041,3.707125895,6.695672614,6.939203823,4.879452761,7.490559227,8.274853008,4.557926107,3.28083395,3.033231397,7.691724963,9.451137739,5.030420622,4.352574272,7.312351512,5.230385852,4.285282133,6.457633071,5.318764754,3.626840474,4.063106701,7.996206822,8.30432405,5.930462902,8.025223628,7.909397543,3.553137647,6.842323623,4.359615779,3.627521209,2.80569338,2.863995589,3.647758535,4.652010981,3.420658799,5.113747245,3.901076197,2.745814649,4.475917711,9.371705376,4.135420522,3.806245139,5.916019504,4.136564141,3.666449536,3.667108755,3.816326889,6.115691882,3.338351581,4.796012704,4.47566388,4.510669441,2.826014491,4.702555952,5.438228671,4.492457288,7.054884257,3.850014856,6.885377027,4.631048456,6.627352289,6.876598234,4.839358858,3.63646326,5.355150795,3.521397847,4.276469298,5.015895867,3.797097174,4.80008968,3.988617416,5.946271844,8.162007457,5.892854289,4.101699947,8.745981659,4.81742643,4.25975045,6.54937717,6.163903585,4.67846372,3.28256479,3.356107699,7.196014462,6.95828369,9.957024073,3.658445053,5.725918003,3.92597591,5.279928674,3.479951132,5.770668266,3.637398882,5.34647667,5.909675914,4.217697106,3.177359422,3.456037278,3.809554447,5.800414837,7.646795145,6.135380108,3.269952766,3.10806563,2.995770975,4.991895482,5.508881536,4.875421643,4.599734463,4.432673926,4.05645591,5.604914679,5.128936075,5.020524591,3.900237274,4.184600195,5.566763668,3.669898883,4.221714165,3.733414833,7.563095992,4.133528719,5.653706369,6.989333124,3.356132098,4.020640105,3.862516611,4.165008322,9.660288218,8.942228864,4.622771131,3.465397278,6.443850894,7.007355256,7.98840499,3.634224479,3.940758197,6.919704888,4.226015512,3.937285461,2.816647452,7.031620836,3.831888013,4.176453914,4.219758876,2.938486958,3.21866556,3.789795033,3.750000889,4.176551826,3.889813306,3.944764844,4.087000544,6.986317459,3.156975755,3.17724816,3.138986178,6.682188985,3.375448932,4.716426658,5.023871619,4.460375187,3.791812485,3.195023787,3.103049735,3.397540769,4.809012707,3.979064266,6.937160106,4.976007264,3.906832064,6.893051783,6.278524825,4.463527337,3.407885843,2.823049609,5.583465825,4.616563965,3.591389063,3.285876065,3.726250148,3.677589259,5.331052668,4.24821506,2.955053742,6.172511042,4.732843424,3.356293531,5.790298393,3.996733174,3.932631696,4.634933799,7.948973051,6.388407575,4.939260713,3.990370056,4.037367952,6.025113434,3.25768803,3.962290474,5.365339271,3.189291578,8.225009175,4.586227076,5.425497751,3.912811651,4.356318894,3.791629902,5.393888436,4.962543865,3.434227723,3.615200324,3.887902344,3.843007046,4.536164642,4.312952895,4.493662523,3.579251476,4.547328339,4.486054675,5.554013911,5.045675221,3.116493039,5.352271938,10.15168124,5.428349081,4.776710978,5.209598578,3.088732302,3.170676213,4.154228457,8.234410698,2.965512803,3.49769843,3.195110438,3.24900109,6.608564467,7.910585264,5.756109188,3.939371116,3.737187895,3.289466162,4.746800297,3.098634897,3.905779152,5.048663231,4.478766412,5.475656828,2.84420759,3.244675352,3.436715669,3.516019654,7.426815362,3.061551413,3.389193485,3.123782191,5.519635346,4.278672582,3.039913851,4.728158176,3.323017582,4.182475491,4.378230873,6.18041783,4.315924174,4.069164714,3.779212355,5.035255665,5.061930999,5.962903569,2.972928138,4.828314299,4.18945592,2.960673719,4.797260789,4.714706196,3.119453605,3.390746154,3.187912668,5.24169792,5.247888945,5.039432042,2.995311254,3.399321652,4.609938534,5.887524526,3.760772552,2.843490846,3.207084027,3.586842226,3.079342637,9.793557873,2.978884166,8.061010532,4.536080953,4.214469265,4.446039366,3.01774479,4.228431269,4.265970657,2.813020049,4.440000451,4.303042498,6.97351562,4.366567886,4.865330705,3.398400859,3.21055582,3.299054689,4.180797461,4.967438282,6.718338895,3.850124992,4.323119737,4.665638207,3.861528433,3.974363518,3.978926861,2.830626153,6.874246688,6.547686857,6.025311068,3.622650869,4.097586494,2.87297311,3.235084698,3.415036489,3.290494198,3.260842439,4.99466799,6.18387257,3.454477635,3.546488503,2.926966922,3.855823061,5.730246767,5.754086259,3.086737093,4.175886099,7.595276411,5.073283917,4.635174334,5.289467511,7.650118449,4.333551906,3.267962428,3.497066308,4.923289503,3.063839712,3.743770113,4.216269035,4.38458442,3.073304751,3.290953483,3.140107886,7.602801648,5.887881177,8.181140885,3.660412603,4.581141617,5.099863986,3.055620275,4.74468438,4.240241429,5.350515309,10.13329155,3.950481405,7.333059792,4.148419188,4.390280924,5.997253244,7.012353986,4.099985817,3.479844918,6.670485964,3.8381713,4.384934361,4.045974661,3.091816621,5.029169178,3.888500054,4.197526495,4.50940089,5.506897563,6.808894561,7.527550235,3.974499267,3.314479314,3.767168464,4.784391563,7.424226254,4.876922873,3.435157169,3.504432336,3.891566434,3.980638233,4.0701169,3.415212607,4.87982338,2.972542542,4.67237207,7.285208619,2.884583815,3.531939776,3.896382976,3.543552483,3.370816203,3.281400076,4.151989304,4.325842449,3.405400421,5.182385708,8.017795751,5.12647568,3.534085045,7.940888327,3.107914441,5.856090389,3.957800797,4.559469142,3.110931941,5.071217136,3.645034969,4.306626708,5.960270436,7.32164947,4.571161339,3.323549072,6.47890992,3.210855552,2.801473686,5.001082636,6.258673653,6.993552223,2.962465397,7.288639225,5.230077932,6.177036853,2.828939694,4.824911507,5.108409937,5.336344357,2.932015599,6.904907695,4.167577668,5.010578891,6.927095264,4.733018132,3.516222346,2.97739202,3.927545472,3.090367219,6.278873308,3.9919364,3.517919013,6.648678369,8.398378202,4.557687447,4.310877122,10.77478563,7.076996008,3.098558896,6.70308557,6.754701343,3.457923465,3.634856498,3.27316083,4.351612366,3.977239847,3.802415656,4.247826146,2.966743037,3.344019225,6.095323872,4.625117598,5.541252659,3.636587646,3.538343551,10.6123364,6.48496255,3.735168923,4.87729732,3.661767605,5.488960128,7.511458568,4.394145727,5.841076836,3.196802781,3.210030387,4.530784793,3.830825453,6.610028457,6.153923846,3.178906524,8.706952474,6.251767321,6.109546706,6.796639329,7.640099236,4.406877729,2.872015604,4.008757858,3.092542608,2.95976771,3.542114887,3.466081188,6.073223238,2.860311235,4.977607271,3.260269999,3.764174563,4.923337737,4.811312357,3.699789606,5.119176442,7.389589192,4.287837805,5.948645148,5.204237722,3.196908778,5.016538645,3.333125181,3.887314274,2.805979487,3.105423612,6.220191213,7.618735305,7.963377701,3.735834808,3.668485653,2.873788549,11.11997785,8.40886934,3.149935953,4.248457378,5.155982894,3.285296144,6.480528456,4.158658335,4.309926011,3.746222359,4.023825291,5.615023262,6.776847637,3.181385995,6.767045518,5.078413595,8.392276067,6.998650307,3.994926957,4.564199541,3.435032416,6.732029122,5.438527724,3.351219658,5.483721985,4.046706259,4.277514122,5.216957872,4.343603071,3.679360566,3.779441467,3.351479,4.356453319,5.423470258,5.508814758,5.129229262,4.281507868,4.589830943,5.437023034,7.298359618,4.127564259,4.083309257,6.457055272,11.47243929,9.430159126,6.856944316,3.545173027,10.24813805,6.67030764,8.310069575,4.794145002,9.020156984,4.333814565,3.53525362,7.107438495,5.150564513,5.486513442,6.511819093,7.300126028,8.95724966,4.516809959,4.535131065,3.199571842,4.023825787,3.35589806,3.569451999,6.176904583,9.821116276,6.352004078,4.73462749,5.796016618,8.117845089,4.897086353,6.920117975,9.619533828,3.738071511,5.196443653,3.750415059,3.832376624,5.845212728,5.049476654,7.438473932,11.18335689,6.366984859,3.290796091,5.087536116,6.149297622,4.373594026,9.567846007,5.084887081,8.072445349,9.971898825,7.82937155,4.423178387,3.34859307,8.658182789,6.370033837,6.290119432,3.724579282,3.626728521,9.314942629,6.250160847,8.145157083,8.361048372,3.424911738,5.960298798,5.259440284,8.278432052,3.912112206,6.002310434,5.504620192,4.641241901,5.064300289,3.849375938,6.502181059,7.319100684,5.014952107,6.894320448,8.375247901,4.772732167,5.793348664,4.934961324,5.281098515,9.25717624,4.069009014,5.451414122,7.218947777,4.89474415,5.735073336,4.360809611,5.81883863,5.364602244,8.31315617,7.473400081,5.933196027,5.410648361,5.04728859,4.096367873,6.745562844,5.544046747,6.667938976,7.866543359,3.909326676,4.019972418,6.511208463,7.400075675,6.171410204,5.313030942,3.416642026,5.190108549,7.743074924,5.923212737,6.830540301,5.695095062,4.41096515,3.272054422,5.865036618,6.002031954,6.360904826,6.191024413,4.119785957,4.280931903,5.626725926,9.289316465,5.227144743,3.248152257,3.366507815,5.177358524,6.963106268,4.957149517,3.780313736,3.110065332,4.096062525,4.221214981,4.211276924,4.991907541,4.245227442,4.48120899,3.886280108,4.378426847,5.057567345,4.534333281,3.937001495,3.146540793,3.140087346,7.469148596,3.716259437,4.181275265,6.509202618,4.017964732,4.43970003,5.6890403,4.557660465,6.523198786,4.674788354,3.419204022,3.113533695,3.190296504,3.65736875,4.818345597,4.511990904,3.570294418,3.307529304,5.86619195,4.134375224,3.882237102,3.758198447,4.996611908,4.489206163,4.328937963,7.02275224,3.736437675,6.472390068,4.779468116,4.184976877,13.31890068,4.48488684,5.043931489,4.303986214,6.053178046,4.372450565,6.235851634,5.438880116,4.157318656,6.65165036,2.981788028,6.308585238,4.188603773,3.866419714,5.107012892,3.666989959,4.208361732,3.521035752,3.73155663,3.673930312,4.107486656,4.855207495,6.533150114,4.578525163,5.176881176,4.437942329,3.47694528,3.367682359,5.837695539,4.887301788,5.061416196,4.082558239,4.050936713,3.761229416,3.593116973,4.119193652,4.561178403,4.651640332,4.880100121,6.977488277,3.173141591,3.287560295,3.189036497,3.855662281,3.40458175,3.993017439,4.068921983,2.938388657,4.215909087,3.483390112,3.282033067,5.319038238,6.150403827,5.275207601,7.362085908,3.578731087,4.635759744,7.640762722,3.491502749,3.525966527,6.354973527,4.836450786,3.349130849,4.02531682,4.637706807,5.436071494,6.355256434,8.69948257,4.042096667,6.592778123,6.176814885,4.737892936,5.597619559,9.295700524,3.408619672,5.095447457,6.433661355,6.406016476,4.637055701,3.657380061,6.170900591,6.956411841,6.333786542,4.921912962,6.872209452,4.479435289,4.585217607,3.722198816,5.808218112,4.346053334,6.29415798,4.367582803,4.048164761,4.212359582,4.198635246,5.800827032,3.393466812,5.939657069,5.761651143,3.99199544,2.888059703,4.485291169,6.039416383,5.591118025,4.971736717,4.148986401,4.375223848,7.828369287,7.128330539,3.961948286,5.582205238,3.047364266,4.235222132,4.516633038,3.350421621,5.411596177,4.724331822,4.231361077,3.328366202,6.48741742,5.748728293,7.004271082,6.20623509,3.004596329,4.290074162,4.967241186,3.405661372,4.867280332,4.391339094,3.449434537,6.535679683,5.213247652,7.811105447,4.049219756,5.899726297,5.389550146,7.296459641,3.86245027,4.303947336,4.958079929,6.423165246,7.954459645,4.689076519,4.991238756,6.462236491,4.256681178,4.387850545,4.700669687,3.705001808,5.48270246,5.150093781,3.883580996,3.591736094,4.774270059,4.047132253,6.688796852,3.323029405,4.004729064,3.414775973,6.289639913,4.757514389,5.140067704,4.748676067,4.240354569,3.821603745,2.92641308,3.644479636,3.405067156,6.290168579,5.152287893,7.020132956,3.451341107,5.129382852,5.945395838,2.849007644,4.579563553,4.455508562,5.144857026,4.515294017,4.969155025,4.012544408,3.316093837,3.11395582,3.991063739,3.522995143,3.88685324,6.308803804,3.872000549,4.048100258,6.021155057,3.656236511,3.720786161,9.883749796,3.227423276,3.93040435,3.994137514,4.203070223,4.254381159,8.712327652,12.01917897,9.381132897,6.715425187,4.247953355,4.800966694,7.133171482,7.387370207,9.145976945,6.691763511,5.422364427,6.384302887,5.906397207,7.380012679,5.525843552,5.061864608,6.634468991,5.914718966,3.38254449,3.874448291,3.816382474,3.826807537,5.9010285,2.927729498,7.425933148,4.349859411,4.037428325,6.996744876,5.751577712,4.577857983,3.746099116,3.538257631,5.153380505,7.826193864,5.942364589,5.81513098,4.576480751,4.766804692,5.11435744,4.226102729,4.927244765,3.162277156,3.77331119,5.372298292,4.161935339,8.159263519,5.724185859,4.145262858,3.390060696,3.69345925,8.231996911,7.685232393,3.48189268,8.183940211,6.697371436,5.748451846,7.283579244,6.712687296,4.367225133,3.963494266,7.31840695,7.789653523,4.338062327,6.575814698,5.594785629,4.552683815,6.713416437,3.885109822,3.767412162,7.63035857,4.344243026,3.832716398,3.075288609,4.586412997,5.488249843,5.039543971,5.895391408,4.548651904,4.161064411,5.675426925,5.218898706,4.602732779,4.033995232,4.564594664,6.292094592,3.482399938,6.992654648,3.073651734,3.702772934,4.353764967,5.637266589,5.791170735,4.119905756,4.490901471,6.598783116,5.197617066,6.28194227,8.499506055,6.795402909,4.634328293,3.455281947,4.340832229,4.917255512,4.049945045,4.665283947,5.426714085,6.153155466,4.90548354,5.149635358,3.284966265,3.359377247,4.617758761,4.1175357,5.444856029,3.781275707,6.378975172,3.979070877,4.280562867,4.081579954,3.661912554,5.786863368,5.436294188,4.246292598,4.215598733,4.551450897,3.401686613,5.642066748,3.629358725,3.616799689,4.532132682,7.168395742,5.021168125,4.528561998,3.84968392,8.277247589,6.411656947,5.9972844,3.733431543,3.595787033,5.572518146,3.062904657,5.737290283,4.065045676,5.240661946,3.504170232,6.059285425,3.954571241,3.471743917,4.197598228,8.181485919,3.949858185,5.606654644,2.977082628,4.230486106,3.410188878,4.349870812,6.046706196,7.790216929,6.251877219,2.937261772,7.684970901,3.806975136,3.49954582,7.036820646,5.514186403,4.269106293,4.314352776,4.435530422,4.69896178,2.977996261,6.363004424,4.438923695,4.925845766,3.197793918,5.461197503,6.469263725,4.449870584,3.410323636,4.453725199,3.092189221,4.801138465,2.912460259,5.1738388,4.167004626,4.97682157,4.812309202,4.613480146,4.206067648,8.824017406,3.730635562,3.962031307,7.849890464,7.222111225,9.20412628,3.573861746,3.920101554,3.549519874,4.708930492,4.423470668,3.555311364,5.275767359,5.495072747,3.67469308,4.454026798,4.561783278,4.583066361,3.89398318,4.726393299,3.901463602,4.391321521,5.171476452,3.813529281,4.818983463,3.906323877,4.525946637,3.729962382,4.949920754,3.219010614,3.20526611,6.160403182,3.835245953,4.114747097,3.911436317,4.81238467,3.295461706,6.398047265,4.153831536,5.994035383,4.523996927,4.778292911,4.219487126,6.085925533,3.148777651,3.196465301,4.72460065,5.324702659,5.586881405,6.606300085,3.434215337,5.910042371,3.108138585,4.571411095,3.477861867,3.606844249,3.621534039,3.003389001,5.463522881,3.339142776,3.495450752,3.696867996,4.4034751,3.602661708,5.384447067,3.832882758,4.059373889,5.408184594,6.899949169,4.397348733,3.399713503,3.907742301,3.921385001,6.120141603,4.240890577,4.819558769,5.498111972,4.705475711,3.837617508,4.331530401,5.227774701,4.032684677,3.137880676,4.71344177,3.655234373,4.883995241,3.844832045,3.626016217,3.772995569,4.254327118,3.869981306,5.516910708,5.696519731,4.131611884,3.819225176,4.541239709,3.145706054,4.114907011,4.492049181,3.416618375,4.16801752,3.956698798,4.608723633,5.300033284,3.415066635,5.005647216,5.661264381,4.572206561,6.065833577,4.370688326,4.872430181,5.078388121,4.69537332,3.049678316,3.716467997,4.717361944,7.63625753,3.749935075,3.033465654,3.191270798,3.760165745,2.948936718,3.142518075,3.280316538,5.322939387,4.25296474,3.133413332,4.847029951,4.911704815,4.773224641,4.820268992,3.028240143,5.227122732,4.192634064,3.324557338,6.312712444,4.359009015,3.468750053,4.138703762,5.487286135,6.485269375,6.307326032,4.091255483,3.666216448,5.425091786,3.822192654,4.432982602,3.825836315,4.51526594,4.37273095,3.857082571,2.945082515,3.768073106,4.851916613,3.95105716,3.780309532,3.470039452,4.520811472,5.020699488,3.646122746,3.24735466,3.230537715,2.979431601,4.35578068,3.195964557,3.588688009,3.331524529,4.431447935,3.374769554,4.038350122,4.817681047,5.707306172,4.384361409,5.670952485,3.690224314,3.762009972,3.48993243,3.365755824,4.265378611,3.425382083,3.774879053,2.979931973,3.66973707,4.980579302,4.941992735,6.879916491,6.007084029,4.721290979,3.285530169,4.11318206,2.953760371,8.425733079,4.298187265,4.52045193,4.640286225,3.152128279,5.08029833,4.694658356,2.990161456,3.373642452,3.229378174,6.336922804,10.0462621,5.086465597,5.06186284,3.247970459,3.556556201,4.38903699,3.225708928,4.73121623,5.646318738,4.728772567,5.381006105,4.856651077,4.279501209,3.454842948,3.472951582,4.134517383,4.987085566,3.361824567,3.610194484,3.576070733,5.368891566,4.09093024,4.969237277,3.635991171,3.655440687,2.884639855,4.112480847,4.05067297,3.475260765,3.523535345,5.834385666,3.306116003,4.570787072,6.385630509,2.910894368,3.113992728,5.383452517,3.419396497,4.805819474,3.735354956,3.82844862,2.869725781,2.97508973,3.67789868,4.598093892,6.194162817,3.301587658,5.488121645,2.897478334,5.513087073,3.32007199,6.499456093,3.031124597,3.966574395,3.466953834,2.929393898,3.599385926,3.290395618,3.244374053,6.253361659,4.099025984,3.527107132,3.652979257,3.631145752,4.477926696,4.129806407,4.813422902,3.373903068,3.110640307,3.424745712,4.281445002,4.242578261,4.411815466,4.521401245,3.204080726,4.21019965,4.975751736,3.227715865,5.489580338,3.077367793,3.359019661,4.424349865,3.482543426,3.262402872,2.839583833,3.39473715,3.663688688,5.312072081,5.437096691,3.542669039,3.345790589,3.911596766,3.779637276,3.770666158,5.369829306,3.988907259,3.240756158,4.251126502,4.805074299,4.376583932,3.653246362,3.34377543,3.904062907,3.331384028,3.570429209,3.342973426,4.622855167,4.72718621,3.615326211,3.737017661,4.89290008,4.131458814,4.034563139,3.323198118,2.994111234,2.986995302,3.197731054,5.281138422,3.568229909,3.342191861,3.407802663,5.178708773,3.869841054,4.228188238,4.9119079,4.174670847,3.801058391,3.454720712,2.954114284,5.454497016,2.978425262,3.592543866,3.17293008,5.74492226,3.371131249,4.005835775,3.63660094,5.032352419,4.828028192,5.234362848,5.533219288,4.523508387,4.209998742,5.403207887,4.626148754,6.019194586,3.824984485,4.735119722,5.94120125,4.646414717,3.088981806,3.768369944,4.699258694,3.148778787,4.123879347,3.857331753,3.486748085,4.188114615,3.071100342,3.278028175,4.205657327,3.894799008,2.836615469,3.300147334,3.209046029,4.537558275,6.134662212,3.43349336,3.877848845,3.898593414,3.502760607,4.604791597,4.290866194,4.668927529,3.516063197,3.119572419,3.601887947,3.928087444,3.548175216,7.007465478,4.316289488,4.510376533,4.723749189,4.722185902,5.210238659,5.111878077,2.853370739,4.667957591,3.508335838,4.36184808,3.921732911,4.333390204,3.796610284,4.445173239,5.923680803,3.088510347,3.632428026,3.216613645,4.604184786,3.119111061,4.079867773,4.576974423,4.409584605,4.340965507,4.465600917,5.532947516,5.490956714,3.197885616,3.633219872,4.780588271,3.014254468,5.528490913,3.132086153,4.174146149,4.750889668,4.127807956,4.42161793,3.310334986,4.739899008,3.986823571,4.419462366,3.50884065,4.149274527,3.425766648,6.020948953,3.566208859,3.976145435,3.727019886,4.033606251,3.585425224,4.063171489,3.252729012,4.080559278,5.06409715,4.636692876,4.968750322,3.407131724,3.238062874,4.356763031,3.249054476,3.066879749,4.599995953,4.837356761,3.72092153,2.933952981,4.470121927,3.635200585,4.436286657,4.757291032,3.235625557,3.416280658,4.85505347,3.85597066,3.801722283,3.907821916,2.914364339,3.936650359,4.862038458,4.138574413,3.360367232,3.528695548,4.332327979,3.370492562,4.453605035,4.011791018,3.342019642,3.745364596,5.763043882,4.283239557,4.109468088,4.028863501,6.937119486,3.882048409,4.111252314,4.302918482,4.133665434,3.183024764,3.488229846,4.948311157,3.112874639,5.491291764,3.456927305,5.242496451,3.876640191,4.105318075,4.284130527,3.937860977,3.738934062,4.110458384,3.321547847,10.1635822,3.445230736,5.189338665,3.57000923,7.632443989,5.469854258,5.709136805,4.048201501,4.814792431,4.544961885,3.077802663,3.216555135,3.865000879,4.213180421,3.058751671,4.0720708,4.823075331,4.380824839,2.953186675,4.015125532,5.083426417,3.964784785,5.12261896,4.901203339,4.048029867,4.748796859,3.079931294,4.183903271,3.799704574,4.456134461,7.64557607,3.419261946,4.737326864,11.32292981,3.653168018,3.579029431,4.492134092,5.359162738,3.960018175,4.355068846,2.951248071,4.665262373,3.507548233,4.558057273,3.922670564,3.866246158,3.18392247,5.85958595,5.959473594,3.800776147,3.318542997,3.075145014,2.895697246,4.392339976,3.808951758,3.337025231,2.965257639,4.871679637,7.233326913,3.284008742,3.056548853,4.527049145,6.061136058,4.047793575,4.138154261,2.949341041,4.565432071,5.831624145,3.853251447,4.108483059,2.93404721,4.669074942,3.789354463,4.752207289,4.842131393,4.120204434,4.052660691,4.117968039,3.427410486,3.26680987,3.133330717,3.319413886,3.247168389,4.427649708,3.280726663,4.824654592,3.248787896,5.285767484,3.705953099,3.67190885,5.538141264,3.756511254,3.79519282,6.066556509,3.786987726,5.316352692,3.185084629,3.265547212,3.635371399,3.059069111,7.182004903,3.23054956,4.64358888,3.792509699,3.352576809,4.008505171,3.978887949,5.509920396,3.088338203,5.185345163,3.761208755,3.642775413,4.842222805,4.454204669,3.379861914,5.27582106,2.781162852,6.604296527,6.886197967,6.416271682,3.416553381,4.245541218,3.215074216,4.464644359,3.430353565,7.077892312,4.34847181,3.725548176,3.436818798,2.866213145,3.484435607,3.485609227,4.01645515,3.492938667,3.585378064,3.930067816,3.596515827,3.250757212,3.909491199,6.977349628,4.343553798,5.536184559,4.346302701,3.031484837,2.770036935,5.432997217,3.743671267,3.683516337,3.941042651,5.431340342,7.222995862,6.832331394,5.62015172,4.581857089,3.978797129,3.580204961,3.103831806,7.424665503,5.26889325,11.09387748,9.080553469,6.24041162,4.177154318,9.275359426,3.632863344,3.563992821,3.084163189,5.182582922,2.876261389,4.133257967,8.04751128,3.879443947,3.484248221,4.955873791,5.889533742,7.219926775,3.991072991,4.251034134,6.086336525,3.996186635,4.216272759,4.618116474,3.205250845,4.549706207,4.490720272,3.688781539,5.108962591,5.140995202,3.721924284,4.418962773,6.943031662,3.194044312,4.323037113,2.952541788,3.741979555,4.537055481,4.172302618,5.766033191,5.70056282,2.968820231,3.664046651,3.69273804,3.373774124,4.084974843,3.42569538,6.882897397,3.324963437,4.232993376,3.126274499,4.495553213,3.827661199,3.469645276,3.66211439,3.683033158,3.827686489,3.232517119,3.249544983,4.29614152,6.295130372,3.28059912,4.358644191,6.644323101,4.908040766,5.180306318,5.734998541,3.596927708,3.756856725,3.652053412,5.706966737,3.313176533,6.94606606,3.531291622,3.733100389,7.267649955,4.567785549,4.906395117,4.110284475,3.342215394,7.709716244,4.715827602,3.494428953,5.090837525,4.699687473,2.985943805,4.111020386,3.515610492,5.256380099,3.52655101,4.232920454,3.232732914,3.805174679,5.955587347,4.769262976,5.949357334,5.632314579,3.406982092,3.19234832,3.011954008,3.121029544,2.960417833,5.250268006,3.728962755,3.758905393,4.458739699,3.441506916,4.26779929,5.25538359,4.476485167,2.995159854,6.843669406,3.261171349,3.252709821,3.196903533,3.36480161,4.504875977,4.951428718,4.981261099,3.926583797,5.654115925,3.56619562,3.128858592,3.582108069,4.19695389,4.588328303,3.989744198,5.028309826,4.46066622,4.12059727,3.419333917,4.135382887,4.772174626,5.563474386,3.135354563,3.867023317,6.424185566,3.316482003,3.406423343,5.794676018,4.788185385,3.668355822,3.459969258,6.069302827,3.137053603,4.727928291,2.952242324,4.602895444,5.001623831,4.023064551,3.813986193,2.926425453,3.639576048,5.220365937,4.688203002,3.495308475,3.975075004,5.170817704,3.132978829,3.457858659,4.399037104,4.843995902,3.148767885,3.757396638,3.823312722,3.929997452,5.593957089,3.485749877,3.351747021,4.933615885,6.042329101,5.112264583,5.297651181,3.032551386,3.961340505,6.678203372,4.145484362,4.312721054,3.720706603,3.503091081,3.800857804,3.79390271,2.925244894,3.873812291,3.192052254,3.183205043,5.41496756,2.933186858,3.881270213,3.600242476,4.293145607,5.833920473,3.700924931,3.636687486,3.477552953,4.851193099,3.308102364,3.199517731,3.207988134,4.288821961,5.672094925,6.581430456,4.294801307,4.41186258,3.136141775,4.850238787,5.693800828,3.775500719,3.878397596,3.16806957,4.812318485,5.270529084,3.331495909,3.828779727,4.590668574,3.594817779,3.435271747,4.22824981,3.726384186,5.077995183,3.065101324,3.68729532,6.176565112,3.732125508,3.372055459,3.23582689,4.0076528,3.877422569,3.165636085,3.3057313,3.098815675,6.340455734,5.036630669,3.362367012,4.442062809,3.294779466,4.876757686,4.632357425,3.824428591,3.200182304,4.830022339,4.774368116,3.302466888,6.38892323,4.739373843,3.698906796,2.931894471,3.815567365,3.097548538,3.340984744,3.381604299,5.660169397,3.569416545,3.868499977,3.741803065,3.672229072,3.402744061,4.352486287,3.545353443,5.489016822,5.091240536,3.993694767,6.054257429,3.47750318,3.404061902,4.72807062,5.02420933,3.173537428,9.952993928,9.704336126,7.733290778,7.783963357,9.274031857,10.58505851,12.6012509,10.4351178,11.62923186,11.74497953,10.53648839,12.82363848,9.757110749,12.79801479,12.86357822,12.2789383,10.2302139,12.75172491,11.16966532,12.62755701,12.91064207,12.47981725,10.27279471,13.29324587,11.59642005,13.38171412,12.77956248,8.09848283,12.45244849,9.678585331,10.80481012,9.145963236,11.4631359,8.247559519,10.80909216,10.65677466,11.55111,7.881891049,7.296023388,9.736325862,8.971133852,7.155698885,10.27005301,8.845315154,11.66485744,10.04560294,13.27511051,12.53519212,8.653182842,10.71822515,11.68277748,7.895880674,8.746190121,10.84411201,12.07275733,9.523197937,8.564222961,12.54992117,9.826400759,13.32307331,12.34976182,10.69827659,11.0304764,11.7507674,10.08260699,12.57399829,13.56773825,12.57704401,13.30462162,11.04877317,11.48930127,10.41592956,9.925814986,10.11406367,10.65327457,9.194644109,11.18656339,11.32964785,10.70919591,9.267973235,10.51681199,11.22282742,9.192175737,9.777183423,11.59129258,10.80321012,10.34573751,11.41167221,9.805674533,10.82305019,11.6299606,9.326552471,12.94642771,11.27231494,10.3088274,11.68458564,11.71739095,8.986086625,11.77710621,11.93392936,6.650577485,11.1099366,11.88600767,11.12940557,10.91311544,11.61223435,9.738903159,10.4496636,12.02677167,8.781495032,13.55643341,10.19716781,12.56023497,7.897677878,12.46176596,13.31078414,11.51269374,6.913236595,11.42089406,9.26030035,11.40339794,10.64608306,7.875837973,7.724074454,6.935286582,11.78220041,9.672718446,8.90541583,10.16502982,11.35486661,11.24152236,11.49431291,5.819213183,8.965633617,10.20658249,10.59770277,8.805912808,10.14888315,13.47824736,8.388676374,9.068919592,10.85752544,8.476533021,12.78376387,11.15317059,8.020782247,13.49044858,8.753475515,9.389881058,13.36086786,9.481980049,7.532013927,9.607177408,9.206220884,11.16358822,10.46330952,13.67542026,8.143873228,10.68411363,8.114272856,12.78913925,10.72516085,11.17295996,12.63339661,12.9528641,11.19245685,9.709630586,8.790184182,8.902771479,8.513752548,9.7723853,10.85729627,9.2293404,11.65996403,12.20952042,7.014264802,13.43093977,11.48636188,8.880457544,11.13048509,7.171985415,13.12143219,11.43199705,10.06331778,8.273962891,10.69086604,9.813095657,9.367773834,10.78261319,12.2985021,10.01827228,8.541072933,11.4902003,7.874502953,10.17505069,9.596112662,11.12331566,12.98901524,8.875996856,10.21048285,11.10768787,10.94370482,9.9276012,11.34924612,9.817430719,9.740294527,8.528246613,9.183938119,10.23269282,11.16270145,11.51141623,8.12293574,12.0809481,10.62662538,11.02802982,10.58259398,11.13725885,10.1295954,9.133580432,9.855198453,7.14315167,10.201863,10.97058931,9.971721962,9.784123174,9.621212647,10.11925934,8.576938791,9.233364724,6.210828736,8.063726472,10.98992914,10.91406412,9.936381467,9.815668592,8.742379102,11.98315678,13.4970269,9.38017101,10.22339551,3.613079547,9.507780321,13.29534958,10.26561121,5.543056103,12.64556325,9.233590838,11.80846903,10.79729522,10.20647544,9.188299473,9.714717447,6.785526215,8.991957343,9.35388653,8.680335015,11.0949904,10.07963177,6.812923413,8.714916461,11.85517098,11.96055755,10.59447209,11.88598608,11.20985084,10.37322402,10.62925323,10.03458712,11.16220514,9.218056805,7.066936477,10.59406924,8.904733253,9.267845683,9.970663516,10.49811936,9.328047816,11.16289545,12.27360337,5.856043507,10.84181204,11.74732487,10.25168587,10.96973654,9.776979652,10.58971879,8.802107101,9.716099935,12.13498935,9.966841206,10.36709844,10.98973443,10.89324524,11.71263235,9.451167128,13.26973925,10.95809679,7.845629518,8.047811599,9.19712091,9.053069135,9.033652846,9.447381855,6.630059348,13.67126266,8.347225777,7.936444058,10.28072146,7.987269264,8.689121304,10.4852657,10.63255259,8.874560724,8.65684679,9.427352324,8.460988579,11.06082117,9.736057899,8.142734452,9.962926847,7.92063398,10.00389462,9.059970602,10.67265613,9.586041135,13.30040146,9.195468733,10.89724028,10.42689391,8.28095468,7.424294332,12.80337138,11.98776211,5.695590784,8.268584356,9.439250449,10.65496413,7.889161009,10.33764013,11.39467646,9.91867395,9.57627016,9.103819129,8.281322339,7.050298564,9.176872499,4.569914953,9.909397955,11.59289317,10.34612686,9.380021554,9.627247027,8.226226928,9.088696054,9.160747435,10.49302821,7.606740269,11.27628526,12.46345596,9.126719257,6.028770534,8.645056186,9.160835586,8.915232852,9.456824571,9.405169096,9.85829801,8.91771185,8.339520204,12.10394726,8.980518232,4.748721278,8.805895285,5.989766521,7.742141191,9.244738816,10.51391199,11.65454617,9.898673292,6.927028429,8.229280185,9.638920787,9.407737976,6.090062902,11.08251798,10.01159436,10.3277807,10.83205519,10.9061703,8.820887695,9.897812904,5.797480651,10.63492501,8.915457726,9.779672005,7.773302838,10.78776427,9.828545096,11.72041641,7.133797418,3.850086121,8.328291157,8.500717186,10.40039266,8.413961035,10.23920466,12.46037546,10.21538302,9.734197613,9.090262535,9.147096788,5.112266461,8.505033193,8.667211706,11.9498212,8.972251404,9.001952454,8.335912871,10.66803623,8.663101901,5.28294577,7.609446551,9.190525921,9.699153854,10.97089161,7.097012968,8.957000151,8.17061614,10.10898844,9.948035794,10.51652269,10.32924721,10.63444199,9.609004476,10.94995981,7.161730734,8.291469636,12.7265976,8.152592329,8.562360422,7.914126943,9.378126024,10.39342174,10.64086559,10.85006484,6.685341994,9.37239199,9.187256071,9.290188844,9.636702273,10.53815514,7.875232044,10.32617774,5.788864718,8.43694811,11.17920125,11.06585456,9.032569967,8.247969468,9.693470283,10.46384619,7.326690971,7.454195824,7.697137037,4.657714848,8.869721178,7.54678881,9.051811075,9.3263672,10.44245536,10.0957738,7.044932562,10.06798313,8.402851915,7.890092903,8.7727687,7.540011698,7.493735202,11.20434029,9.894900453,10.88412797,9.125706911,9.224288885,9.641993266,10.09509582,8.702483132,7.398588762,8.276196791,10.0770046,13.86992237,8.96905603,10.5650848,8.519767734,7.765908394,9.207556927,12.85617141,6.584944419,8.136074872,11.09988271,4.340878895,10.70496405,9.304909134,9.766917014,8.297348253,7.831046889,10.43271971,9.814804368,7.666864179,7.666299864,10.48107381,10.10701991,8.245332667,5.835057495,8.272560635,8.191220737,7.588648136,7.979926006,9.04426436,9.514435383,8.911009578,11.02747772,9.105869496,14.18855875,9.396275117,9.179560582,8.753045117,10.24402917,8.350687506,9.857619051,11.02528067,8.574568322,9.847356569,8.028805347,7.142907044,9.22905181,8.411117771,9.264618579,10.01202255,9.159147755,9.825265869,9.555929183,9.853054345,9.036560736,9.942725685,9.479822642,8.448879153,8.222532137,9.244524248,10.67799012,9.54930131,3.646870885,9.788564469,8.920438573,8.64388055,5.583878616,8.595126815,9.121011241,8.812332962,8.644828031,7.065764198,11.20200818,9.547227094,10.95587418,8.750058012,8.9096524,8.705184888,9.584367447,9.357621623,8.780048973,9.234671155,7.773838754,7.030825683,8.589831269,9.791653602,10.508334,9.237328616,10.98355664,10.69663491,9.644935862,11.52144772,11.97340601,8.965243429,11.408399,10.93726072,7.78134165,8.876107989,9.307177187,8.501705484,11.14858024,7.931973038,7.405515652,10.70990025,8.69035482,11.18801333,9.004915609,9.642843499,9.153674263,7.678882894,10.10702651,10.02387279,9.152016938,7.982722418,9.72383994,5.080486418,7.916861401,8.358949615,10.25709361,8.847664724,9.133378196,10.533059,9.131518693,13.41819,9.62205189,10.14044729,5.754158431,9.074770682,8.551279198,10.04587604,7.789660462,13.09324822,11.13118741,11.35817574,7.959706073,8.75336601,7.098749628,10.0297688,10.98217604,7.014850171,6.991944211,9.840328505,8.240325009,7.006830756,10.66954938,7.108625224,6.213423428,7.577305326,9.790525458,8.842713662,10.00930813,8.949737928,7.099312042,7.983046056,8.212860946,8.136058152,8.978737053,5.422818693,9.121627416,7.383408221,7.254743097,8.82186869,9.42995408,8.058743353,9.53455254,8.877016358,10.23840092,7.910977634,9.824138006,8.68423035,9.181494023,4.668527127,8.393831656,12.72635823,9.972156774,7.125825598,6.427406261,7.373664271,8.724844289,12.72172251,6.338305037,8.476300402,9.475003969,5.715131062,9.988328472,9.77521801,7.703653849,9.39269438,4.407806041,8.230927843,8.27408678,8.328812665,9.674726848,9.877028548,5.89630799,9.945545151,7.438174112,8.065436904,10.16204008,10.59871357,8.902956714,7.8648488,10.99253127,6.807618385,8.011608861,10.90185277,6.963154765,9.798637542,8.987120902,5.14554495,10.18456305,6.940433675,9.172746162,8.248097834,9.203812765,7.434839708,8.884685615,8.562510492,8.328065676,7.798727908,10.3453589,8.904810755,9.51118953,7.62454246,7.215127232,9.773813631,10.35108003,10.89903734,10.22687386,8.96950962,9.93076149,8.638543143,8.829615998,7.922295892,13.68017248,7.770257996,7.825759668,7.75818389,10.50091349,9.791775801,8.918516323,8.949463914,9.997685756,7.700501621,8.793746058,8.884677327,9.142921337,10.12671407,4.690366866,4.427893652,7.725110497,10.61579335,9.851484154,7.05714689,13.28600597,10.26417818,13.33107054,7.59010027,6.223651873,8.600067204,8.995386481,10.43067909,9.601928372,8.124594329,5.417609137,4.573578013,8.933239119,8.364964964,7.838834668,10.11062659,9.933641547,9.994231985,10.47403198,11.11332963,10.25071169,9.556849823,8.832300028,8.685654087,9.672888478,7.800918317,9.717121481,8.314630103,11.65701049,10.1190122,7.495468456,10.36937896,6.186678521,9.657994771,8.260424058,10.20109963,9.654527679,9.95582593,9.353516632,6.604353028,10.48489582,7.87014284,9.339073397,10.06920463,6.962164703,7.831539936,5.152990772,6.890024456,8.403854424,8.451175657,10.50327792,12.75065004,8.297343062,8.373571167,11.13171996,8.254464196,6.302923682,9.389193988,7.10881108,9.904841781,7.367268034,9.942642775,8.503070174,5.761994557,10.16544331,7.137534749,8.702935402,7.124667623,12.43924574,6.842939986,9.452831978,8.696179889,9.907660117,9.735466105,9.835092185,7.382570598,8.191295451,8.84666626,8.061143906,9.100554819,7.942970776,8.966257385,9.688528096,6.425265221,9.217898086,7.887804059,9.199073809,9.677085068,8.028781833,8.89714044,9.683011919,7.187459875,6.08716969,7.935112308,10.58530405,8.970430832,8.325971905,8.352633063,9.868435762,10.65859012,8.457258681,9.702705609,8.086142224,8.872784674,8.171874347,9.368098396,11.38878449,9.201364992,7.584916113,4.129780672,10.00390182,8.791484521,8.827136126,6.573955624,9.269342351,8.933218964,9.166219246,7.682386957,8.068242935,9.161001905,11.21738729,6.353972687,8.891488567,9.482234646,8.715139047,11.00820032,8.776053366,8.756278245,9.995269369,9.088839813,8.630959596,8.83092519,8.891722463,8.097800675,9.022111048,8.611843075,8.231810659,9.359525115,7.238816258,10.12486799,9.138701587,7.300007182,8.699549859,7.599377181,7.960315308,8.741236019,8.483994595,10.19795432,6.920969289,7.250736888,8.807476491,6.419985045,7.851364342,8.39175409,7.98790291,8.696397628,9.223470755,9.20541101,7.149637071,7.992116472,7.449487724,7.742893711,9.088211376,7.314160583,7.346881501,8.401221939,8.641285221,4.058447698,7.799885878,7.043627007,8.472629759,8.237040277,8.023448426,8.087377134,6.614221622,9.700679499,8.793439782,9.208113354,7.856634193,8.017826436,9.835056725,5.91047458,9.42353274,7.628747077,8.042580104,6.076563122,6.988140242,8.586071341,5.370373677,8.982621336,8.988720824,9.4342441,11.54168781,10.13919597,8.696252926,4.482326571,9.152323425,8.09892927,10.53436028,9.054509062,9.696962678,4.735539177,6.300679079,7.595256003,10.91665944,6.636636961,7.205542038,7.885550245,8.24347504,9.190895539,6.97474262,9.477029925,6.357520378,9.244104513,7.55271252,8.260400893,6.808792257,5.66342194,7.824639331,9.05177812,11.4221894,8.990899112,4.371069939,6.041092318,9.163641893,12.95677154,8.024293395,7.642840958,10.16952527,9.888324072,10.8754052,10.30367411,9.296685453,9.1563886,9.319319727,9.793059165,9.869267301,7.919003821,8.596951324,9.35467827,7.256469747,6.844793601,9.599404164,7.45449666,7.58873541,9.16811556,7.365619989,7.436332407,8.85538685,8.016585918,10.56013092,10.95815801,7.524556012,6.621258923,7.215208461,9.977365344,6.886993616,10.29765946,8.302080114,11.11818695,8.675938026,7.877096626,10.52243324,9.021505655,8.544367234,8.005647208,9.588680487,8.640743007,7.475303823,8.118967308,9.329044815,12.57070675,8.420334808,11.19187027,7.918092411,6.752711124,6.163029237,9.001016071,8.880738625,6.844988133,10.40674488,10.06525853,7.724514322,8.992627275,4.413053802,13.86613173,7.229525187,7.402232636,9.933975838,8.699505066,8.383663207,7.114009256,8.542005213,9.101473011,9.197222939,8.777021519,10.2491064,5.749185184,9.968819685,12.32463682,8.651753906,8.253131512,9.45666882,8.313915253,6.115750076,5.489163058,9.102568745,10.74149531,10.91932578,9.059975543,5.220065442,11.31184901,8.501957859,6.705659582,7.054566354,7.625619875,9.307896219,6.848280132,9.20642521,10.08370004,10.14580874,8.120631757,8.943773114,8.626809353,6.648295299,5.234443826,9.461381871,6.244834565,8.798539839,6.703051193,8.58500094,4.345760777,10.3581069,7.068137694,6.815992761,7.707479422,8.262984787,7.058313464,7.160309275,7.916841955,7.956217803,9.6740254,6.542431072,6.047419598,8.597681383,7.954693097,7.90908237,6.447362434,7.216261712,9.151662578,8.453825615,9.911273068,5.518201753,7.860767652,8.346325127,7.526578774,7.706637441,8.177019399,8.862275893,8.246343212,8.548936799,8.063235026,6.915181792,10.1744934,6.731642118,12.14098628,7.584933531,8.496020271,8.827430048,8.277692619,9.208940849,10.37039642,7.936095826,9.452885108,9.567034321,9.93749851,5.044409898,9.999500359,6.365513183,8.207498872,6.885084869,7.99111974,9.164721646,8.340375632,10.94276445,9.782820128,9.584930869,7.030145584,9.780258312,10.03838635,9.958108694,9.48260588,8.364672966,6.279897299,9.206031957,10.44739515,7.35661127,8.987184255,8.055288767,8.368406099,9.097377042,6.718189152,7.061061852,8.384097861,8.118155105,9.116562889,7.114202517,6.384503181,7.903685084,6.46698597,7.247747768,10.39342984,7.828168165,6.966829856,12.96634539,6.218172095,9.217928167,8.262458463,8.597879098,8.066727162,7.538602351,7.001131701,8.285032819,8.520243825,9.357251819,8.517181959,10.01507977,8.98483351,8.087262127,9.972560531,9.612078018,7.278605792,7.612734614,8.778769502,7.752481637,5.903031897,10.33626928,7.815345262,9.126225192,7.846812645,8.443046856,7.463514742,6.607509781,7.510614166,8.456221535,10.84708159,6.153392812,7.815100984,9.00257625,8.241074775,5.029112612,8.058201363,8.710168501,9.164391983,8.706089003,7.528176851,6.959187814,8.403715768,6.982128406,10.52070888,7.042748078,9.047734903,6.449839526,7.642303059,9.032997345,8.902222793,9.285379565,9.926498056,6.972116031,8.066696281,9.280914565,8.282420877,7.908405795,8.983893507,8.136404012,6.101359682,7.991567236,7.886558948,7.558006424,7.832514168,10.31391751,7.841020388,5.243787037,8.110107939,7.693925826,9.048857565,9.359539606,9.545315194,8.550582292,8.055462711,7.192995474,7.082428112,8.309328461,6.046614599,7.591376843,9.06793359,7.675024374,7.630950183,8.158703604,8.767414001,9.149990243,8.154515993,8.547384197,7.595721394,8.170793377,8.573591517,6.692824861,9.767979348,8.171177271,9.524491508,8.239632231,8.095377107,8.364520521,8.407377533,8.729272039,8.456706891,8.009751605,8.500690423,9.306363177,6.754617832,5.377454063,8.426319616,7.013585892,5.060818601,7.020784943,8.997721611,8.594902432,7.819699264,7.958083391,9.220154221,8.687457203,7.772542541,6.905434887,6.773255869,9.737507391,10.54871828,4.804401972,7.888904542,8.510307278,8.133538949,4.66804506,8.991098869,6.251429061,6.131056535,8.394261478,7.406910483,7.844430556,7.775369708,6.089007423,9.778495626,7.314871676,10.8867677,6.25386752,7.383910037,8.107191502,7.902472013,8.319643385,7.401236055,4.244736645,10.40081923,5.470404285,7.885321787,6.404707274,6.708483088,8.784677935,9.861638655,9.084393516,8.153232865,6.573828873,7.959463149,9.390831978,8.178804163,7.533429371,4.959836455,7.868133837,7.502184359,6.790902456,9.286736702,7.408023776,8.990925084,8.70465258,8.628469775,6.833388464,10.27686168,10.05438999,7.832761635,6.541159495,8.098170182,8.124174636,10.30180994,8.61587271,8.832632883,9.116305702,8.003375889,7.117546504,7.574589921,8.118482563,6.915807725,7.825123318,8.010563879,4.125892461,9.280596618,7.231956756,7.307996717,8.411657274,5.245569786,7.62971664,9.572343478,8.490012943,6.264336335,4.245294279,6.527109718,7.778388948,7.715049994,7.737906964,7.203601813,8.085835985,5.580637526,4.963098158,8.455803434,4.985127159,9.086523241,5.858589677,7.330670684,8.491812462,13.38592363,7.605738972,7.572727045,5.829560773,6.724578321,7.044976026,6.878535395,10.27527172,7.916034714,8.055819698,5.621275082,10.00071145,6.233519066,7.102966888,7.897453687,5.584784462,9.796477026,8.571806431,6.969940949,9.60356763,9.021568621,7.205851543,5.833508472,7.00825134,9.096081369,7.359922072,8.230140137,8.116253147,6.198804583,7.05510069,10.37505003,10.4081368,8.612839541,6.94675185,5.608639239,3.825208914,6.312009513,8.170203642,8.840052226,5.879939727,8.652210998,8.231587955,7.613253509,11.61762442,4.883654271,5.642629737,9.040750993,8.341333747,8.324132458,8.369097415,7.30363519,7.316530549,8.69799756,6.40234234,8.149975809,5.503630744,9.171149255,6.938997094,8.241667235,5.039788076,8.700682455,8.76378441,5.846938269,11.67075729,6.540957882,7.833589446,7.305815439,7.737150773,6.774972823,7.723606608,8.376674853,7.294563817,7.070301429,9.03437868,11.05993735,5.256977573,7.508614167,10.19062251,9.71377423,7.472220369,9.404436888,6.492781294,8.066849801,5.950514546,7.734442839,6.860344262,6.536079954,8.262546614,8.09270719,8.382086416,7.52229516,9.276337166,7.595326324,6.289575307,6.752407739,8.894018244,8.327765431,7.383199545,7.426309436,6.939943377,8.152584093,8.426767705,6.714917729,4.939374367,7.451485731,10.63843895,7.162945503,4.389941952,6.650837595,7.710733733,6.10993112,7.403339548,8.879502074,8.018418649,6.940826742,7.206542264,7.901290785,7.078144194,10.84075182,7.846488849,8.734579158,7.614870901,5.31266362,6.972799625,8.725433326,8.772687664,8.329158605,8.775748277,9.165956149,7.581691822,6.269269523,6.595053304,6.484382788,5.183695758,5.424012119,5.688957849,8.364410305,8.825492737,8.432432614,7.792117203,7.595046815,9.542804226,8.140182957,8.384252938,5.683117885,8.105510123,6.712940231,7.989754635,9.493103575,9.892226477,9.448911057,5.522959987,7.860634837,7.869042664,7.531974389,7.532230031,7.880067344,7.306876286,7.00341335,9.096660079,5.69052798,9.491291281,5.98112303,8.370176763,5.716836802,6.010131547,8.163907548,7.313953331,7.319668302,4.523429185,7.700890029,5.995555836,9.065497609,7.762278756,9.64321166,9.49613182,9.492895086,9.564286573,6.495822057,7.32750678,8.28836972,8.096437701,9.129241357,11.13665527,6.800693532,8.533328145,7.913674727,8.531946956,9.273375643,10.73825221,7.719125894,6.430299516,8.815382094,6.82648057,8.60158139,9.543419411,9.163201486,6.942220655,9.128734187,10.737821,8.888597675,8.107427707,5.784974549,7.5333249,8.500119047,7.276652763,8.681662989,6.681667081,7.449298568,5.327677981,7.726125698,7.189578949,7.412554771,9.690902855,9.328093734,8.317566498,7.229025464,5.721682617,11.00504503,9.540323638,6.888609108,6.53469422,8.483084586,6.144965184,5.987341471,9.305622645,3.698347785,10.7201712,8.776259833,6.434109616,8.230485107,5.985254573,8.898750855,9.78942007,7.750779262,9.057008528,7.618166702,7.546436674,7.129833708,7.372484811,5.722107494,9.613408009,9.950874856,8.37385113,10.73359843,4.962342741,6.5716881,9.219979156,6.700752338,6.471656484,10.74306442,7.936557802,9.1350081,10.33291852,7.549710127,6.938015436,6.698694694,7.945248597,10.66371369,5.986289174,7.463158937,5.27602237,10.12847805,7.330740182,8.693105359,8.503277952,8.239053972,7.507960171,9.094674579,9.992270722,11.69621151,7.719440667,6.288082414,7.704870972,7.992685248,9.06540497,8.234474914,8.309785266,7.751026018,7.055444972,6.860466538,5.094663627,9.143736088,10.85960766,10.74502953,10.99391744,6.014972201,4.05980323,11.32302623,7.317551773,8.672805485,6.039557748,7.854544899,5.51584484,7.810205693,7.80331572,5.862691598,6.863803035,8.085255655,7.553694089,6.204852017,6.549190124,8.030122328,7.383687242,9.228464617,7.812390357,8.112786119,6.739186145,8.634019052,7.830197504,6.06537607,8.499892203,7.233301866,7.454736362,7.212405715,6.785915493,9.987919043,8.517978775,8.594309396,9.125843089,7.269289212,7.699936546,8.096447807,9.498930099,3.918730655,5.290354215,8.323447777,10.69524562,6.794992803,6.15495254,10.53272368,6.526849372,8.778492789,7.605433568,8.012217136,6.078145306,3.625629857,7.309572687,6.844228018,5.072555766,6.910929107,6.805105618,10.23187088,8.470352432,8.642611724,10.45167047,11.56011088,7.936891109,6.729501179,7.759361501,7.033309847,7.810277228,7.245692942,4.462265203,9.216249511,9.167918626,6.883186063,6.750168116,7.308386723,9.045850011,8.101204399,9.636529538,8.949573288,8.070758947,7.071700343,7.677509299,5.310907921,7.898237834,6.980428017,8.750117809,10.19323343,8.62855132,6.87228286,6.660269054,9.194316587,9.770360789,7.722559584,5.250366726,10.30742044,8.393896963,8.792627298,7.525882183,7.424784846,7.728267039,5.348854536,8.113570863,6.161053686,7.583824175,6.429855261,7.57371219,6.500494248,7.262821643,6.683402166,6.42449215,6.800114076,6.703510485,6.762127433,8.27262336,8.350162766,7.243202901,7.884290893,5.971007808,10.48068247,6.598003673,6.776262433,9.106228272,11.06441871,7.465023195,7.635579915,6.16180658,4.57106407,7.316323136,10.59321163,7.261275507,7.280542098,7.43370227,8.007781276,10.74882928,3.392348105,7.405166157,5.519739554,8.33311945,6.287265961,8.53174414,8.56253418,4.546319,6.433333585,8.209582476,8.087999393,8.2874039,7.161418944,8.746105193,7.800929285,7.652172011,9.097215926,7.983878784,7.818899478,6.613110333,6.102478657,8.225805677,8.490102888,6.782567211,6.595231558,8.8838214,6.904153729,8.034279663,5.916587587,7.940439784,7.852820175,6.755881084,9.55926386,8.592198932,7.370541357,7.317889083,6.194150918,9.165823462,6.128467218,10.80810387,6.404953319,7.343785567,4.422743766,9.127591786,6.427967662,6.700351592,4.883666406,7.958513648,6.571608166,7.184473529,7.31251323,8.933215296,6.937050586,7.501988839,6.549643417,7.594305745,4.629404335,10.5699095,7.087715312,4.222189022,7.687071274,7.97894242,8.022352189,5.791291253,7.988947883,5.666187943,6.934161325,8.862058294,8.515472564,8.953873208,9.95500165,5.292272795,7.965406176,6.830254945,8.479446383,8.784361961,7.347388243,7.963692041,5.935242298,8.559075555,7.924667736,4.44349288,6.087842159,8.391978376,6.362243071,7.056988032,5.935177601,8.97553455,9.125138585,8.749600251,7.593280798,4.074462617,7.419872937,7.400574349,7.190019159,7.436894673,4.478248643,8.382852924,8.183473442,7.631656445,7.14658079,7.257930603,6.970996322,6.994990049,5.490692709,7.476373175,4.886532327,7.977988894,7.723288611,7.499361922,4.204389611,3.976284878,8.934242904,7.190246612,6.84040784,9.607747276,7.918176457,8.884819369,8.696158549,7.535711038,6.643602659,9.093187195,6.394351515,6.819029835,8.793824122,7.309514657,5.098771787,3.293475067,7.525477019,8.49389033,8.034490689,7.285652434,7.60680084,7.986277653,6.128124291,6.962439778,5.665288773,8.267942454,7.123579975,5.960929658,6.591749082,4.289429767,8.146813796,6.579405915,8.023778994,8.549688509,6.775782746,6.867945427,8.912635532,7.502048352,4.794861735,7.108554917,6.769928852,8.095460645,7.743530715,6.10319299,8.449725462,3.877544328,6.838502914,7.081417237,7.719365355,7.481887534,7.011433814,8.657592175,7.505573281,9.295366156,8.856340152,8.858086575,6.915760192,9.305937251,4.796696364,4.163949294,6.71512247,10.12636583,7.028495533,7.640979227,6.897028135,12.64625246,7.487712404,8.964514782,7.241959668,7.442935844,9.246488294,6.057537264,6.786865308,5.280927418,6.748570243,6.311503748,8.790969331,6.789223401,7.43091531,7.292018151,7.993037051,10.84561282,6.276820747,9.590009088,9.515221573,8.100648364,7.832649234,8.695834679,7.04395747,9.251081803,5.403174337,11.60766511,7.171542554,6.433403033,8.242544153,4.759221763,8.749961708,8.125624392,7.609622504,6.595642658,7.828653312,11.50053634,6.788526439,6.930680554,10.42421192,8.905809914,6.472767835,7.404415839,6.554178602,5.782815167,8.325052065,7.38110438,7.828262517,8.693361388,7.856321322,4.513388155,7.302095657,8.778881341,7.399906802,5.304244176,7.99395991,10.1193273,8.945460651,7.406333324,7.835852776,8.727285202,8.142296136,8.084692238,7.33702626,5.617171154,8.903377852,9.334470511,7.634599416,6.999198945,5.753892244,5.930460704,6.110710622,5.254376535,7.566246873,6.586556026,9.211587997,9.936829592,5.328072691,7.892591317,7.30042568,8.543426143,7.142453679,8.808282681,3.872636281,7.854509801,5.825887461,7.28578197,5.926323728,4.917849283,8.548316356,5.585763397,6.828175385,7.242706733,8.622018077,5.868457301,7.410735804,10.98952718,8.715284536,6.242091397,7.572223649,6.755611514,6.155464828,8.240058667,8.277988221,7.986435482,7.274431094,5.346535706,7.715660115,6.551251658,6.353271918,6.479007764,6.777581093,9.062290766,8.092374147,7.712946166,7.302368901,6.532014263,8.551603143,9.36931179,7.549651624,7.319824805,7.267908838,6.918508252,8.931494711,5.38472198,6.350545192,6.075844926,4.889822155,8.510558673,7.833724953,5.770605187,5.306661344,5.849504118,8.079774443,6.706735364,7.152767454,7.292375589,7.606597144,8.501102878,5.792559881,6.982956112,7.065050868,6.811399525,5.092228731,8.207033064,8.594921431,8.541898381,5.035058455,8.08837254,9.932320762,7.668957744,7.003185558,7.448545017,6.745500907,7.406511985,8.323318566,5.700029672,7.471427169,7.014029481,7.395747878,7.852079393,7.061581564,7.480027749,5.777929388,5.859526815,7.169284127,7.564953957,6.51590696,7.138742755,9.332384503,7.142596972,9.00331526,8.076845174,7.860883865,5.418403306,6.314054736,7.348131933,8.206017962,6.608307281,3.68399937,4.602185027,7.450833005,7.153388109,7.076404026,6.619725416,6.009604401,8.272004055,7.824098528,3.968418214,9.306430882,4.661260009,8.035159403,6.087894641,7.150904869,6.744306048,9.127505339,9.049277966,6.710640257,3.645207179,6.527290596,5.960401852,6.60549568,7.290627475,9.511177913,8.304655648,8.407615318,5.451975299,7.290579991,6.050624326,6.799660555,10.18719748,5.906104006,4.561745571,6.204164081,5.265531414,7.411888537,5.636568369,5.688288087,11.06914691,7.367852795,6.233479878,10.60504342,6.353443621,6.827695784,4.363345887,8.437892648,7.640553194,6.297051926,6.748708199,7.117738089,6.641124227,8.29385246,9.67970044,7.473884915,8.03671039,5.834189271,7.51490951,4.748917623,6.53447934,7.368433361,8.528742085,6.66389435,8.802505146,7.806255619,7.097458411,7.633723484,7.709316584,5.572177266,8.131996627,5.338192876,6.109916633,6.406887382,7.327514212,7.636199395,7.468677579,7.83891586,5.75196195,10.65744658,6.522793639,6.830315937,6.387330116,5.323580494,9.204465132,5.784333197,6.806346076,7.132339508,8.767266269,3.822124493,7.262811253,3.040801448,5.713489183,6.277693329,6.32021802,9.382610252,9.091942085,8.395394885,10.87956103,4.248092899,4.96470011,6.597664632,5.888390911,5.948459472,5.672874487,7.391782527,7.612285481,5.982172047,7.645164059,4.75596705,7.454782537,7.365687413,6.575568984,5.969141433,6.4657309,6.886091749,6.233469694,6.78464278,7.156001612,7.02166527,4.534245522,9.164078734,7.596220116,8.504937952,6.594131019,6.268483075,6.767552159,7.634584507,6.892066559,7.833141124
sens,7.396261534,7.396261534,5.671139886,7.787512213,3.420979113,6.490419782,4.430654139,6.005271029,3.974927857,6.244379631,7.644304427,5.463058213,7.96459033,7.962470677,4.247191417,5.470342537,3.421630166,4.738433402,5.46536442,6.246629596,5.547527301,7.265783542,6.022566763,3.750900189,7.005502061,5.836047875,4.093819946,7.564337361,4.471508073,7.184512181,3.984946894,5.895134409,4.993571743,3.981288878,4.602564555,6.61765118,6.683470428,7.417232952,5.266605518,6.19408134,4.043906966,5.816917671,4.018524897,4.061313531,4.313498455,7.732453356,6.583640516,5.17848471,4.510559334,5.616337179,4.063973267,4.458804454,6.834633444,6.576117823,5.606958332,3.153268583,5.319270948,5.602618569,7.183093145,5.181861628,3.04483676,6.787891613,4.173416969,6.442803518,6.61400398,3.206534341,5.087960139,3.043191197,3.906174222,3.139140038,6.898227627,4.835599077,3.657132213,4.884782251,3.771540952,5.221764102,3.550497365,5.060015698,4.1775458,6.788797721,4.823305573,3.72964548,4.941102094,3.277797755,9.411159102,3.554484117,3.147326494,6.307266544,4.018753671,2.876474503,3.848456183,3.221483391,5.035847543,3.47767812,3.703391214,4.010891391,3.430825175,3.644440651,3.269886722,5.540782359,5.856677194,7.454456873,6.303330296,7.675520428,2.856336684,5.721026702,4.013979542,5.143880362,5.948761036,3.06635675,3.118397526,4.520469154,4.482244228,4.878007166,5.706641751,4.602270116,4.572350298,5.718237216,4.939252255,4.776512804,5.06849737,4.489636092,9.729315725,4.959452176,7.916457711,4.493621583,3.518055143,3.980166052,3.472358091,6.373000737,4.032524575,3.007513641,5.262424609,4.003123911,3.936998335,5.148673365,4.234258388,4.042847429,4.983577492,7.646174008,4.780668858,7.063006896,5.060633422,4.055981144,3.356639288,3.932941303,5.694827651,4.200497749,6.23956529,4.338996047,4.537835788,4.070113591,5.401169685,4.074741745,3.910426152,5.858042838,3.327960519,4.968040496,3.978904461,4.552908571,3.403432332,4.933633122,3.42110041,3.621880389,3.516070186,5.24437784,5.429761674,4.639129353,3.869318277,4.632867006,3.75318408,8.805256841,7.217326439,7.614531053,7.256456512,5.395555444,7.399192894,5.151882866,6.783481644,5.373287259,6.794499114,8.717275395,3.674464817,4.950356405,5.442813502,6.685623611,6.193502239,3.58804034,4.547128987,6.764122777,4.964578407,6.156726302,6.516401949,5.041719627,7.135327884,5.271683918,3.937304754,7.33791823,6.564785041,5.683480299,3.400897119,5.328033366,4.24465402,5.156207825,6.050606901,3.420635052,2.977999754,4.90025146,4.921389181,5.935366802,4.938141831,7.729091386,4.231233606,6.498149832,4.790984086,3.558255268,3.411626372,4.541185618,6.624889584,3.519596049,7.910098656,4.678269554,4.035371728,3.915157894,3.237128216,6.308546085,5.506629676,5.322989148,2.895360388,4.67811741,3.896486288,3.924457716,3.279185974,6.397667922,3.417535844,3.902288135,4.249064357,5.152619904,4.9095137,3.384366564,4.914745759,3.606779789,3.00409141,7.12174477,4.270700141,3.712744693,3.59957194,5.655049647,3.048422157,3.110184873,4.745299267,4.528947652,4.005824961,3.170721925,3.789941239,4.284719566,5.019926016,5.239478669,3.517351033,2.91706971,3.368989499,4.140159775,5.902816832,3.2247052,3.98093503,4.158902021,4.9352507,9.252601775,5.263402363,5.062491,4.00439364,3.573851429,4.315146539,3.373610938,5.857051311,5.957092021,5.258768478,3.838766501,3.461816043,3.030197271,4.485344543,2.923490569,5.050007039,3.628440443,4.744793425,3.934338299,6.187938873,3.54321866,3.820228164,3.63310035,5.766263085,6.229433932,3.679785313,3.244986169,3.165220233,3.996564689,4.250874486,2.861016173,7.6807268,5.426505274,3.096862766,3.372769068,3.278999572,3.824483758,4.362400465,4.603073802,7.135665508,5.235872773,5.843269568,6.24108706,3.427572839,3.963587251,4.493903953,2.791920845,3.124455639,3.914032273,3.202144829,2.841670507,5.896859116,4.549369085,4.244126363,4.069307945,6.116947457,3.141782169,5.013705235,3.680415569,3.724461551,3.363778759,7.296382951,6.142272625,4.005137593,3.308428092,3.733487872,2.770474804,4.172802333,3.066022401,6.989056426,4.010322631,3.583066084,4.787297538,3.327253267,4.409414404,4.07141779,4.51769058,3.434338333,3.737828962,7.893438142,8.391427295,4.828948524,3.942977337,4.119590729,3.172859356,4.138325805,2.941418475,5.94404216,5.20177804,3.516529049,4.079970576,4.315105848,3.911711785,3.663514965,3.891655821,4.514026248,7.081382836,5.471102521,4.551268545,3.165068363,4.19313209,4.741888973,4.043682229,6.519919239,3.525561031,4.742107477,4.515479076,4.377373602,7.125088241,4.52056878,5.061653845,5.315206096,4.464602538,4.611161675,5.395458941,5.814111741,4.640912248,3.448440613,5.567232525,4.906400948,3.960563455,3.601397156,4.72174101,4.745626454,4.842671773,3.890772567,4.131555184,6.234427843,3.431944739,4.150371618,4.367619169,3.790998399,5.975850954,4.393821624,3.167501446,6.112106114,3.560840649,5.829527758,8.171936112,5.649923825,8.275883296,8.203741304,6.673458487,6.287133792,5.754132815,6.669606901,5.160675284,7.124777923,7.082084311,3.32808984,4.794872258,3.665190921,2.973882543,3.414405813,3.291378922,5.960250201,8.716582659,4.254347199,6.327979764,5.293611303,3.489976081,4.986717306,3.411578469,4.284982901,3.640614065,6.258727664,3.689703617,3.780804587,5.013583345,5.159836039,4.787772294,6.093632873,5.040787085,4.297064988,5.400047407,5.512038144,5.099561052,4.596090738,6.216049446,5.327785041,4.404255008,3.956092872,5.591861773,3.86156728,4.911833955,3.171332524,8.900449545,3.643516634,3.169029351,4.407493658,4.824561181,3.775176361,3.297161427,4.149401432,4.28491888,4.240302944,3.711839149,5.600961151,3.182027368,5.128380001,8.074472652,6.099871844,4.653435662,5.266124417,6.742851432,3.541506728,5.650417171,6.010554201,3.189982362,5.020947538,3.99579744,5.041114851,4.890440002,5.992479849,4.012460416,4.641837376,3.347432988,5.389495557,4.54586762,4.245538821,3.953909196,6.504757282,6.585308101,3.433240313,4.456864282,6.604059576,6.769608098,6.030892921,4.142985347,2.732005112,5.183741996,7.606332937,3.26204117,5.371215087,6.197742271,3.036191387,3.34890598,6.241826151,4.954671492,4.630946888,5.305415223,3.412746714,6.224187332,4.51183329,3.678995912,2.880664108,6.863650556,3.813422335,4.064215448,4.839069022,6.531359478,4.802397635,3.194344248,4.842284491,4.312297389,3.251658863,3.974429337,4.991969784,3.758892662,2.741542026,4.056003439,4.89422076,4.22747795,3.447858397,3.838206575,4.853091146,3.54486298,3.601464944,4.13341899,6.125637394,3.775016059,2.797091294,4.84579008,4.443263438,5.479159504,4.802091462,4.106305318,7.620719065,3.429265946,3.10598071,4.731408795,3.928343496,3.985147849,4.09334082,3.849876893,3.105426218,3.026875773,4.657133196,4.047805114,4.030613623,3.669797017,3.646802293,7.867258666,5.346111146,3.585910853,4.105946216,4.0166547,3.606559454,4.300329097,3.22001546,3.603637577,3.938291191,2.869067168,5.481144841,3.687448501,3.62885314,4.248999707,7.142615697,3.055008335,6.083516036,4.646830549,2.797287806,5.780890751,3.861406698,3.806551809,4.1920399,3.721139022,5.097710294,4.420518563,3.413438109,4.973451321,3.494645661,3.724842606,4.154655268,5.019941325,3.296191771,3.573715819,3.471629864,3.621668228,6.559012967,4.036384773,3.603516922,4.014440852,5.912387952,5.104119421,3.786611556,5.278027465,4.120800519,3.108346497,4.77514739,5.441291263,4.857667225,5.058684145,4.260846295,10.65539844,3.585128102,5.267793474,4.33191486,3.561396604,7.70200907,4.369288091,3.380059968,4.791976445,5.209354084,3.997846574,6.652899504,5.029011679,5.478499868,4.372538158,3.706080761,3.764440959,4.336223483,4.820703959,3.156471291,4.062996716,5.140107895,3.829355752,3.507308159,4.181379635,6.04295616,5.190063937,6.459722812,3.614567798,3.856488215,8.513014631,8.252038622,8.216268684,8.067735065,4.515569257,6.079981389,3.515513147,4.342258541,13.26627752,6.114106959,6.504535433,5.632055579,6.423244028,3.428320321,8.780666914,2.806631324,3.714661513,3.122788128,5.086523943,4.664686546,4.174058259,4.492695451,3.034336556,4.045402408,6.460128217,3.040920909,3.079683541,4.559402818,5.222328125,5.340460954,3.98783914,6.394874239,4.23889546,4.729756952,4.04922778,4.721770702,4.15015966,3.4815287,4.196979235,7.861006951,6.549908614,5.813726677,3.645922613,4.780492756,5.642156007,4.198888312,4.727845903,4.253033226,6.324231021,6.690862298,5.991974872,5.983351174,3.322036703,5.354366285,3.891828121,8.843337594,4.598033083,4.024321607,8.472659613,5.427818938,7.622657832,5.377306125,3.176359499,6.167662186,4.108325434,6.652806708,8.783860279,5.279126079,4.594291563,3.422333175,2.984062137,5.751821797,3.737113679,6.804239185,3.607281537,6.158658516,3.950568478,3.320137694,4.197181708,7.808029075,2.85294464,6.392310568,4.559300505,3.790225505,3.008518896,2.97173946,4.163350989,4.090886436,3.714904442,4.056149367,3.233718281,6.049892907,4.698803184,7.190490621,4.00543059,4.696545941,5.367974505,5.459210755,3.79362452,3.119568265,6.271600391,4.077621507,5.102990174,2.998645048,4.604015425,3.630138723,5.733263222,3.230342734,6.154581859,3.062710959,4.132162589,4.670136126,6.710447161,5.872393422,3.710707994,4.868796449,3.620432256,4.182331577,6.623246958,3.013341189,3.781197851,5.030027515,3.379710253,4.405117466,3.160078253,3.276437939,3.102607013,3.606068869,4.228943179,4.754415516,5.029526327,4.108582567,5.150645567,3.29656557,4.241834864,4.357636537,8.363146181,3.438751205,7.794367493,4.920367564,4.290149764,3.933434597,8.004646616,4.771352698,3.058274181,3.2406064,4.77997594,5.768039502,4.714547386,6.389706907,4.64983835,6.296484185,8.43833511,8.090445839,7.182723627,6.949791587,8.142335138,6.592151365,7.277285429,5.268990261,4.35160282,6.824747563,4.307098634,7.77997178,8.606719623,5.85863513,9.124762137,5.105788347,5.328414831,6.053529234,4.277066902,6.101130644,4.676344635,6.53755822,6.94046415,5.603416635,5.618027764,3.157650431,6.623359839,7.011081302,6.496842101,4.641807156,4.706019762,8.117615485,4.132122951,3.250483721,3.88531524,4.116722341,3.605990879,4.712408309,3.52594013,6.073733905,4.751543408,3.904717322,5.237381137,6.429903029,5.110417677,5.696341652,5.485320939,6.111134856,5.271581953,4.672726793,7.045716153,9.350447574,7.058264851,6.701566172,5.901831518,4.619665583,8.164272448,5.790156068,5.325705405,3.827399578,6.435254143,7.529962375,5.509708481,5.077724849,5.446191528,5.083175741,3.579959495,5.231158607,4.205691166,5.476111136,3.513435722,3.107922093,7.829776309,5.906615819,2.990493202,2.907779816,7.669212407,8.470960755,5.901571935,6.362344413,5.884058007,5.468038485,3.421009882,3.467019255,6.658879177,3.743717287,3.199287846,8.981352089,7.680401787,6.663505469,5.237517359,6.14104401,3.389004196,6.437396212,4.267508167,5.479246367,6.007092345,5.383267444,6.944056206,3.310282818,4.610819411,3.759464639,4.115449921,4.454418959,6.112689027,3.541135153,4.938883476,5.686215576,5.998185733,4.356709983,3.054532689,5.531349655,7.092968194,6.603234985,5.493290658,6.692973951,4.398245544,5.341301466,5.92316443,6.938037695,4.292624226,3.571964063,4.158285339,5.871856393,2.938531609,4.336406253,3.796283451,4.311480416,5.224994876,3.885199007,5.678272582,6.957729554,3.003697437,2.920705913,2.928132233,4.026451481,4.216879406,4.562384991,4.055381301,3.065726348,3.635241758,3.363187791,5.342185259,5.970223159,6.522505919,3.023486344,6.102757698,4.49624085,4.475550277,3.634416744,7.067484923,3.102470752,4.165099751,6.3326192,5.090207214,3.194789312,4.290630559,3.540659957,4.947252148,3.561866975,6.074730964,5.613790968,5.115868316,6.266692998,2.825020872,4.318240082,4.587578794,3.318450315,3.472261941,4.970073819,4.895666751,3.809379457,3.288713711,5.48997113,4.500802249,4.934580294,3.56143649,6.291733056,5.676436337,9.416504842,6.19819748,3.53699105,5.929780051,3.678702251,6.00077991,7.166628363,8.066607358,7.889967475,4.882817266,8.723528768,3.256609398,4.18309868,5.187935308,9.22068815,5.369689564,6.929526332,6.732110642,5.496483122,8.235180589,3.65034058,5.976662501,3.708983296,6.944097143,7.339243277,4.859971221,7.205658899,8.458883097,4.161993413,3.19216675,3.02352373,8.621534421,8.716375465,5.140513193,5.154215814,7.012956547,5.533540761,3.8506495,5.766539128,5.323324932,3.839530142,4.30805163,7.371524906,8.617125344,5.41413317,8.60464875,7.724017823,3.897449741,6.900848245,4.987609898,3.493625468,2.869937705,3.119405893,4.490403834,4.684398089,3.23510271,4.738643849,4.098245241,2.874324722,4.23426456,9.895304764,4.297954323,4.005962528,5.95294835,4.132845271,3.706747767,3.342229331,7.066954119,6.593842708,3.335604027,5.031493438,4.678623561,4.999668694,2.883053974,5.179703313,5.694891684,4.504099032,7.278070997,4.021469743,5.92887874,5.210448511,6.895315336,6.692449414,5.573541772,3.597024349,5.489671749,3.474653404,3.9969595,5.118818988,3.766334925,4.553434656,3.892574006,6.367751725,7.540470214,6.636929927,5.017117549,9.172049704,4.879922876,4.115969963,6.177414409,6.818334577,4.623155746,3.485417795,3.609605758,6.610854381,6.520275295,9.298252742,3.97993393,5.834918735,3.549699996,4.6579209,3.890821495,5.828762111,3.590661248,6.276469613,6.47054474,4.338340114,3.188939496,3.459351815,3.629264054,5.65872344,8.167407969,6.636692703,3.121557379,3.199398083,3.016723221,5.127312531,5.101607739,4.120222842,4.689330891,4.945407379,4.072567861,5.832756466,5.184757443,5.963576354,3.890185418,4.306139892,5.290039564,3.458949247,4.402949535,3.624334929,7.463739286,4.524184994,5.574531151,5.882329262,3.325494113,3.793870349,3.22297201,4.748727595,9.493387971,9.479226154,4.912057511,3.153943392,4.735533516,6.611047986,8.247145084,3.713731017,3.79611667,6.602253744,3.830069322,4.083164521,2.871682393,6.676166389,3.708326095,3.785871281,4.549261304,3.232570374,3.419923248,3.766045707,4.229292151,4.840115655,3.687570473,3.484217003,4.059189183,7.027530986,3.121902862,3.068336617,3.271135925,6.848670628,3.700592051,4.713173181,4.80378432,3.961103987,3.712680644,3.299711095,3.009402137,3.266528744,5.217987549,3.824759893,6.829281624,4.906314059,4.147249839,7.11115006,6.044383032,4.791610772,3.38705048,2.844327709,5.167777917,4.638613768,3.365893642,3.37893954,3.883239185,4.055481009,6.086600626,4.526613642,2.977392219,5.900833387,5.444515919,3.110906322,6.034477695,4.18064712,3.887673621,4.780463148,8.022965335,6.441585086,4.796286148,3.77487251,4.433026087,6.321474087,3.206068571,4.513599741,5.068215738,3.078596479,7.848746692,4.108627183,5.418004977,3.735803787,5.664458265,4.12291446,5.578224627,5.075355997,3.58025067,4.250443144,4.074250309,3.832163969,4.53074106,4.079720579,4.835770953,3.692808421,4.925675987,4.504880581,4.916055511,5.044294372,3.195621664,5.074398381,10.0999024,5.25740618,4.756413719,4.991130729,3.068337283,3.112377311,4.220520884,7.994214237,2.954809834,3.632881001,3.535535199,3.285038299,6.947336805,7.303402092,6.230187644,3.651390154,3.851453315,3.076281085,5.300557822,3.150722227,3.729702345,6.179299343,4.705177329,3.876289915,2.790426443,3.186928344,3.35202047,3.689303302,8.344820793,2.980666247,3.333408868,3.148837674,5.750151667,4.906120242,3.167636821,4.879702021,3.223187779,4.418285359,4.907596217,5.735756576,4.488959037,4.061664831,3.759464519,5.267259992,4.983370346,6.322405126,2.841081877,5.541777919,4.476780514,2.878556614,5.024707629,4.657591472,3.129802625,3.524409885,3.13617884,5.216594199,5.242944137,5.279538834,3.081420411,3.508456673,5.155610017,5.826981285,3.966487132,2.940073605,3.207814474,3.677027376,3.05834281,10.75137271,3.187838,8.214216234,4.424430291,4.588809574,4.43527089,3.162486074,4.505605448,4.353752817,2.856172193,4.475943638,4.167768254,6.895881123,4.696142595,5.091586099,3.38578962,3.312634717,3.338589993,4.545865294,4.95244106,6.773325533,3.561062279,4.772038013,4.681405765,3.568779588,4.057905546,4.226194007,2.768211402,6.078214819,6.176179473,5.699391675,3.503842738,3.885168629,2.859125399,3.264912297,3.317008685,3.529448261,3.231686197,3.56580267,5.864490263,3.126654162,3.493865178,3.049926721,4.149294772,5.770491357,5.98425859,2.981174535,3.864250374,7.158714697,5.055344081,4.549349329,5.150457371,7.365530726,4.469271921,3.122358215,4.247410345,5.009967148,3.114132247,3.946563418,4.726256088,4.411302856,3.076441011,3.200420071,3.239613671,7.790701121,6.551648633,7.506098653,3.705632132,4.587349218,5.337952494,3.281728215,4.384181919,3.980719218,6.277625954,8.192412755,4.11743523,4.849741762,4.511329894,4.917217067,6.188702345,6.854620773,4.177348955,3.83727472,6.600459865,3.885300764,5.02154261,4.206417201,3.185727096,5.521767611,4.44442193,4.153444553,4.40040539,5.533074891,6.955784397,7.461432704,4.327389773,3.392973846,3.710140848,4.448949884,7.332306221,5.562387146,3.556427135,3.427408702,3.83642711,3.915279381,4.546736601,3.506061592,5.009527192,3.03106328,5.021880164,6.692537965,2.957766368,3.438018527,3.517764362,3.336074958,3.101956474,3.185764517,4.171267963,4.347341536,3.369930009,5.343037583,7.668657346,4.940338968,3.633101521,7.928338653,3.17078976,5.564816477,4.089666572,4.553659478,3.045809958,5.251395547,3.150771359,4.028126401,5.994024287,6.753532006,4.544713923,3.624151003,4.971675364,3.381536626,2.99590853,5.110822684,6.132680479,7.278137822,2.790191923,7.087732235,5.226296689,6.407555712,2.870178221,4.792491066,5.206871155,5.50767067,2.909334179,6.649787256,4.078692476,4.942633808,6.145458177,5.177042568,3.637499543,2.981967441,4.132411029,3.191078332,6.759907082,4.26404053,3.320160927,6.698016806,8.592325983,6.419058544,4.422451394,12.08308105,6.203786502,3.471399363,6.761839838,7.082739839,3.511573235,3.672182153,3.11040895,4.172641185,3.651448851,4.001630586,4.340589692,3.055806842,3.65044537,6.051764078,4.731965091,5.224278661,3.429381139,3.562907825,12.04977551,6.294249207,3.90578456,4.459303683,4.025441933,5.420666496,7.352568867,4.400932656,5.715952226,3.153760976,3.624995776,4.482894538,3.596867508,5.3121491,6.398024734,3.240652213,8.478304106,6.866089534,5.84088746,6.618620683,7.402203049,4.713756099,2.825730314,4.048364237,3.035461983,2.966218044,3.249505184,3.632900344,6.104223682,3.048869664,5.182200249,3.418366837,4.018941365,4.491017682,4.712106714,3.684507291,5.113447872,7.608876892,4.194193629,6.201013446,4.877657894,3.025797362,5.280669543,3.504472152,4.060370118,2.85063102,3.072128646,6.638266428,6.944372676,7.921206848,3.640230452,3.194166217,2.879917443,11.11938021,7.243158968,3.357395421,4.084537657,5.092538064,3.331846818,5.663310739,4.921024482,6.621470467,3.855747267,4.958931403,5.576373244,5.443105536,3.108720877,6.862626681,4.933523279,8.511157764,7.144984113,4.00249123,4.748129963,3.564391563,5.125839584,5.696716811,3.275787242,5.481287085,4.145920953,4.533025598,5.303337052,4.489729244,3.588409518,3.748564172,3.405547355,4.247224913,5.661721206,5.693213179,5.504883755,4.415929722,5.138293125,5.787235315,7.507849996,4.226963787,4.406238575,6.549261632,10.56192184,8.70687722,6.483191715,3.602317009,10.12349211,6.877084847,9.227123305,4.9337223,8.521790169,4.181553014,3.392883574,7.618972625,5.582711815,5.453608649,7.062374039,7.566861237,8.861278169,4.555899786,3.8710526,3.412877486,5.613642882,3.454454648,3.554457813,6.424294372,10.14023249,6.516681275,4.071477562,6.34333447,7.688743343,5.088499504,6.826268106,9.302504742,3.820536918,9.617448692,4.077676666,3.923382044,6.290539346,5.179305195,7.449596176,11.33484138,6.42862376,3.267211195,5.027095906,6.422317923,4.523296824,9.441571543,5.920413401,8.126263212,9.325723762,7.819259573,4.865202295,3.307491622,7.552157596,6.360343734,6.267225139,4.068757939,3.920102352,9.189565967,6.319318738,7.745909378,8.293993596,3.316829912,6.675674933,5.543816779,8.493287564,3.687012135,5.824949141,5.697094365,4.601239072,6.003114413,4.139089983,6.975419469,6.548587757,4.430067588,6.875948433,7.762576202,4.964353424,5.867907037,4.597649182,3.72445261,8.38591584,4.311027306,5.48892154,6.798651135,4.512502595,7.023181218,4.548482785,6.813154205,4.904854595,8.156758995,6.868497042,7.079445929,5.77627972,5.445352563,3.912641114,6.060369363,5.591663926,6.401260887,8.058468389,3.974174334,3.945614095,6.180873262,7.10819904,5.762272116,4.82066259,3.802139209,5.149411253,7.724747027,5.515698075,6.287832145,4.8901263,4.547858824,3.19395292,6.216135102,5.660527449,5.96381454,5.346570889,4.428680065,4.34075455,5.929622176,9.373467166,5.537028206,3.399461023,3.234885428,4.818189554,6.793812511,5.160435737,3.873348766,3.400411486,4.124419768,3.879491723,3.969686858,3.85300849,4.327612286,4.316041496,4.068096083,5.150462037,5.618140975,3.811689996,3.760757743,3.127366397,3.178572659,7.887556187,3.68795598,4.187335933,6.615977149,3.858892222,4.447553449,5.613964532,4.202605045,6.843138074,4.291777527,3.289201724,3.107753162,3.03892215,3.505281086,4.975935203,4.374321922,4.015877357,3.259445053,5.248778217,3.814964742,4.146174077,3.794706611,4.813580708,4.312916957,4.572075211,5.934361511,4.033564055,6.564931384,5.179696939,3.953313334,12.66246473,4.668096681,4.782137837,4.146488831,5.869388622,4.618582053,6.189306447,4.547571995,4.158270766,6.801670344,3.243748273,5.347141876,4.297013239,3.502680696,4.911416715,3.703443604,4.89086516,3.717825118,3.265865739,3.915093998,4.486540175,3.899886248,5.637503924,4.090917934,4.970707009,4.906697378,2.812011782,3.70097066,6.075076541,4.928515732,5.114122673,3.856256431,3.819226647,4.794514491,3.654926131,4.213254682,5.040337961,4.536683943,4.098449244,7.148749128,2.944708228,3.341241502,3.237298661,3.903610259,3.392399738,3.806580847,3.822564966,3.034564132,4.365435582,3.49946677,3.186275711,5.402781331,5.873194969,5.360055406,7.039741115,3.250570264,4.713927539,7.890280595,3.537609001,3.72170786,6.357656603,5.08588156,3.240786222,4.163394476,4.438039082,5.895980292,4.956189561,8.402517798,4.357462189,6.491509131,5.928068268,4.357558418,3.3150118,9.243517029,3.546299983,5.162242471,6.346721185,6.061291185,4.740866245,3.66776968,5.382047325,6.699532046,6.018856958,5.346204246,6.62310218,3.614864555,5.085416874,3.680709935,6.172288951,4.663372088,5.984839692,3.948613823,4.47983765,4.103761937,4.318165408,6.390537829,4.153502406,6.093618829,6.040602794,3.836659526,2.740993302,4.50731271,6.019505481,5.799811959,4.531953759,3.96892468,4.580473547,7.365864642,6.61660579,3.62722496,4.936481602,3.073223933,3.933869983,4.701683295,3.1365666,4.373550772,4.997705625,3.861241993,6.92149912,6.105451425,4.349050575,7.288864331,5.833637746,3.073447805,4.139931836,5.353449834,3.723852714,4.715682678,4.409124746,3.244026975,6.387315503,5.796236069,7.378365546,4.024532187,5.891737872,5.200320395,7.096935349,3.464243315,4.148259673,4.129298583,6.789922733,7.617176711,4.58132508,4.717674276,6.98330634,4.481230348,4.34004098,4.477520375,3.608888382,5.856044718,4.027106239,4.288675634,3.476926305,4.558201049,3.979654122,6.992505713,3.314917418,3.838727432,3.340261468,6.377631641,4.073195124,4.993824619,4.879330572,4.444017124,3.818680587,2.936079479,3.605214241,3.252977261,6.686149022,5.755982604,6.700082987,3.547309867,5.92179314,5.379063348,2.851551754,5.350306376,3.813914535,5.171698246,4.427707254,5.109560757,3.640065326,3.394612964,3.193141251,4.009592773,3.745339018,3.878237611,6.047178912,3.8345925,3.810333515,6.271632229,3.638414224,3.766163897,9.945482195,3.19813699,4.090142998,3.833030283,4.519747507,4.153047328,8.488085115,12.22319681,9.302370039,5.653131289,4.270010109,4.659642763,6.222800642,7.790881263,9.564366536,7.419710637,4.803510643,5.871818717,6.14160406,7.575689494,5.349091831,5.151048048,6.410903617,5.643566073,3.32942449,3.977527861,3.645641688,3.405821185,5.591009117,2.788328731,7.013430618,4.488692223,3.947033335,6.60007516,10.04010774,4.610645619,4.019361457,3.719754021,5.623437245,8.195519947,5.660190213,5.828859542,5.030237579,3.979878423,4.817135485,4.29946319,4.430788487,3.260284776,3.99095238,4.90214679,3.963668698,7.694817604,5.670632776,4.51370423,3.385750906,3.729713768,5.546467754,7.867586643,3.663853933,8.320365007,6.889353178,6.276065359,7.969062071,6.296949785,4.15394703,3.76000705,7.489853627,8.363459579,4.343245197,6.424973322,6.422958635,5.106697526,6.928886454,3.924739212,3.960899152,7.871184018,5.114794069,3.872327528,3.094134443,4.427539898,5.44302439,5.175375671,5.190617682,5.095860733,4.264519104,6.428685406,5.02261989,4.600631844,3.524263005,3.809301887,5.627944532,3.369278138,7.182369336,3.441864964,3.625318442,4.080794309,6.162252272,4.530152595,4.281292406,4.064673201,6.962997945,4.598538917,5.81868437,8.628024552,6.894114903,4.878210109,3.612435521,4.633955112,4.963888371,4.087040817,4.799223051,5.469857808,5.854948602,4.547482857,4.840689017,3.055527371,3.533044012,4.682540164,4.333839407,5.300735517,3.697719181,6.609222618,3.872950771,4.363879899,4.123397101,3.705843987,6.037998156,5.657573578,4.761723912,4.507925933,4.818681985,3.447683763,5.198372253,3.40643017,3.7004602,4.627719154,6.737616311,5.423320761,4.067909943,3.077208069,8.341551214,4.216886735,4.926243808,3.98513491,3.421887021,4.40044246,2.914360565,5.028217342,4.407099384,4.532258919,3.214095824,7.444039748,4.990508778,3.404953025,4.258549936,8.665238571,3.985995349,5.467734164,2.754118943,4.527500197,3.422525934,4.121904136,4.899053508,7.20342116,5.389108797,3.11731282,6.953735822,4.115793765,3.620302185,7.562218219,5.853269787,4.378760817,4.245419699,4.380081254,4.687836296,3.052029656,5.906941608,4.890227665,4.643149945,3.251496782,5.059645947,5.995969798,4.300150462,3.813497497,5.038806126,3.115059766,4.412483058,2.976015811,5.316096638,3.898630313,5.231136026,5.085583294,4.983735679,4.033930961,7.792103603,3.230147567,3.843518026,7.769241995,7.265454679,8.569372425,3.711923015,3.572288616,3.596432219,4.540216627,4.549287634,3.108773646,5.241082071,3.717656457,3.717433364,5.008853972,4.580990619,4.501082283,4.085047347,4.437200511,3.561979172,4.324002186,5.773232386,3.898804784,4.454774173,3.961166856,4.618013734,4.064191872,4.936300302,3.118039938,3.415484058,6.67033405,3.993583401,3.554351457,3.312862276,4.552665554,3.402327876,6.011221698,4.352685539,6.169338297,4.140346379,4.346857164,4.0199149,6.452229916,2.985148346,3.077231499,3.731357662,5.517553827,6.29680362,6.716684691,3.593030291,4.353195317,3.257166211,3.980549751,3.63665455,3.669443703,3.563300879,2.841037493,3.346526112,3.350155672,3.509133718,3.698497583,4.437162269,3.492319491,6.263756941,3.511483065,4.826616982,5.441103544,6.251464204,4.81139986,3.376769793,3.794610012,4.135320619,5.680297341,4.531755903,4.677306324,5.543242931,4.550414772,4.177329268,3.904331375,4.826521449,4.536381891,3.051125042,4.262661694,3.736217556,5.09386248,3.910729537,3.347008601,4.013826104,4.347388201,3.435513362,5.77776573,4.31058375,4.301621364,4.785729407,4.861491229,3.054776746,4.584997467,4.375554499,3.671298691,4.271358042,3.873905058,4.572245892,5.130614303,3.421813671,5.560390374,5.581156654,4.042891125,5.51497467,4.25487415,4.918069936,5.086665324,4.65299014,2.923855224,3.959143079,4.718465145,7.33425092,3.719365392,3.016835709,3.04407154,3.400144496,2.881089422,3.008800564,3.136406381,5.517225763,3.67139079,2.88346943,4.333342994,5.014523259,4.322603854,5.038703301,2.99305805,5.195116839,3.74331651,3.39905444,6.2438494,4.276553596,3.270078222,4.28746158,5.816508151,6.067988363,5.00248001,3.823434954,3.735371029,5.908061846,4.131989105,4.553354452,3.927256825,4.322395606,4.770276119,4.033073378,2.973834243,4.182664268,5.559264082,3.805800238,3.558269931,3.521440638,4.707737072,5.327069253,3.331626869,3.126124139,3.267022779,2.952014777,4.253919803,3.341817315,4.062358518,3.220896957,4.204136113,3.69705296,3.949979619,4.707550896,5.710273211,4.204430135,6.447797363,3.894264973,3.875692082,3.372410244,3.196623392,3.635279213,3.604001081,3.6993897,3.20299259,3.803085171,5.618744693,4.703676907,7.196718636,5.747422518,5.209761918,3.234558817,4.064773761,2.938529357,6.93999491,4.255435194,3.721069742,4.951592148,3.298483699,4.950437737,7.770321504,2.991361564,3.182578886,3.260085549,5.161977261,10.62493423,5.827364046,4.99594067,3.034502966,3.497380087,4.523352412,3.001729638,4.972598678,5.324186951,4.511311133,4.996213512,4.256601018,4.456862175,3.399821007,3.713687523,3.725246609,4.439058739,3.710385757,3.613022648,3.659465517,5.010460804,4.380814253,5.289696657,3.723963709,3.706774118,2.932634713,4.067916189,4.041980098,3.347734981,3.588344321,5.882994366,3.304978918,4.601385298,6.717036187,2.97666442,2.976707935,5.561463619,3.299069021,4.543570329,3.979297761,4.050690037,2.884278754,2.911539402,3.921113516,4.423604909,5.525157155,3.352064348,4.846643114,2.964544519,5.22135833,3.167337045,6.765668724,3.115235513,4.174708895,3.769392442,2.95677098,3.401064974,3.210571096,3.306675911,6.808569834,3.991713076,3.395752333,3.740655777,3.817853437,4.047811321,4.221011941,4.77044685,3.470610923,3.097037071,3.494641966,4.222694579,4.534339453,4.527794783,4.353657165,3.421215181,4.328312382,4.747634508,3.239513319,5.625922662,3.286158794,3.241450783,4.290242389,3.54807748,3.178287077,2.935181047,3.400544526,3.65953383,5.532985622,5.676888596,3.684838696,3.037142271,4.121964723,4.036255657,3.394319099,5.198682182,4.22724963,3.143396052,4.545823447,4.820088651,4.180091353,3.720586962,3.247209768,3.624901453,3.072767572,3.513209457,3.567684612,4.335525447,4.972383515,3.48331047,3.935449531,4.968365574,4.590563807,4.140427919,3.011559399,2.942257344,2.953437886,3.068426577,5.551608605,3.317276773,3.395161934,3.517241178,5.293480437,3.929151607,3.515531883,5.270065583,4.367137975,3.699785272,4.103834763,2.917126394,3.518049629,3.016443899,3.670156001,3.183195783,4.839208825,3.202791734,4.194847027,3.623499949,5.112352113,4.639615405,5.018841258,5.530201624,4.420857148,4.327797448,4.853746292,4.210577213,5.406432587,3.741552348,4.20085668,6.458723367,5.062640209,3.084999737,3.423647395,5.064279764,3.362284952,3.983424655,3.778961652,3.442408316,4.023999688,3.119062332,3.313362577,4.124107176,4.043370761,2.767383122,3.176784351,3.157920917,4.613432551,6.31556394,3.538408651,3.855102511,3.929687934,3.410294857,4.579614881,4.054501431,5.094680593,3.995732733,3.223058026,3.586863803,4.037857125,3.720446598,7.183509178,4.122905351,4.769014276,4.851616607,4.832132913,5.137586042,5.351742944,2.897118786,4.387241933,3.464719311,4.016290887,3.993985697,6.477578664,3.654204794,4.112281739,6.165531351,3.040373553,3.671521215,3.480873813,4.827490477,3.020776409,4.390268234,4.828890448,3.925429786,4.490367629,4.378625085,6.18980156,5.228048184,3.297795469,3.723965799,5.070960453,3.111738077,5.069785048,3.747079599,3.966639093,4.137755173,4.36829869,4.279299734,3.730480703,4.979142331,4.474911004,4.98070971,3.790709892,4.282018807,3.258507935,6.14329265,3.200329266,4.300797819,3.714234172,4.292394377,3.584757367,4.321461483,3.108382092,4.208819803,4.967234958,4.691020281,4.927525831,3.686658082,3.195951882,4.499539942,3.28444237,3.105351764,4.728935109,4.839961553,3.660473319,3.012718419,4.728486932,3.652527046,4.794440733,4.779327854,2.997576787,3.905256775,4.893872501,3.956977565,3.927591799,3.990036203,2.952648866,3.746559033,5.065492913,4.110339371,3.326463072,3.494317177,4.365823455,3.228782154,5.001244546,4.392953917,3.522839324,3.876226158,6.06243273,4.361866902,4.491454106,4.083344714,6.86016158,3.555817826,4.216579058,3.589737567,4.065056598,3.038511809,3.905733102,5.215697423,3.273651549,6.567914011,3.158112694,6.321396869,4.078587017,3.999660835,4.693591284,4.163829439,4.048408835,4.266224835,3.445610709,10.60941392,3.521292137,4.669623423,3.391847211,8.402166197,5.210864841,6.158166232,3.93179334,5.704879492,4.738850534,2.834116498,3.484735389,4.501859665,4.397820225,3.279607332,4.103453543,4.835459865,4.885078755,2.972521099,3.5655795,5.001376032,4.495651902,4.764774323,5.229202067,4.338529319,4.943643174,3.333920028,4.738649226,3.61843488,4.379370942,7.031413259,3.393197341,4.478283211,12.13059031,3.037131007,3.550694962,4.59554424,4.786698634,3.951462619,4.561525666,2.910819612,5.025596713,3.498475573,4.972600123,4.042216744,3.754014947,2.907154838,6.243445074,5.432415895,4.070543256,3.312529915,3.208328226,2.765109638,4.144626644,3.920401939,3.373134531,3.080170592,5.040528163,6.540438141,3.239284181,3.268542556,5.045880505,6.449376542,4.190399122,3.699284691,2.816167815,4.320962639,5.30822165,3.84574542,4.424093315,2.779631103,5.041030729,3.794557462,5.089540041,5.189757509,4.039616056,4.214823868,4.26837668,3.416693603,3.470298125,3.267587555,3.817036746,3.467656472,4.31220768,3.502733603,4.991250385,3.217488651,5.520817735,3.786545651,3.362380921,5.303034724,4.045648579,3.750258018,6.198673151,3.578304949,4.940056198,3.249946621,3.339686928,3.914051118,2.99929288,7.648732777,3.300225777,4.693142026,3.763213445,3.3146111,4.240604037,4.212490581,5.713168576,3.220979454,5.520072644,3.942041489,3.977860308,4.941648105,4.544909146,3.019191842,4.753664654,2.767224759,7.029360778,6.668039519,6.290194443,3.451030497,4.305113842,3.348287009,4.500019417,3.428849711,7.270702248,4.472046324,3.748120667,3.305034448,2.774738578,3.62788232,3.597411852,3.988086749,3.519231995,3.802954559,3.685745536,3.624414312,3.279716393,3.903394613,7.198539861,4.44803409,5.55460645,4.659135643,3.380817574,2.872878108,5.836761281,3.852713044,3.863549237,5.117903868,5.764166924,7.513167828,6.621411365,6.089732654,6.566726727,4.292098034,3.061982307,3.1448013,7.953615226,5.7654199,10.03046516,8.732317464,6.070914915,4.177064958,9.453862656,3.343403229,3.595497511,4.352112216,4.236513525,2.932236071,4.417507405,7.510134165,4.538018968,3.487430198,5.901835698,5.711099541,7.504319526,4.701168532,4.049480767,6.242097576,5.91191788,4.464305856,4.740099003,2.798467095,4.886131256,3.905721062,4.114913138,4.314253951,4.907605189,3.667956454,3.777587624,7.531717487,2.963780568,4.40343078,3.269933803,4.031257142,4.47321543,4.321862951,5.767924532,4.995144294,2.999820752,3.892344788,3.661037498,3.396792721,3.6830067,3.626369759,6.797555676,3.392606959,4.443689416,3.062186844,4.764843185,3.899417494,3.577144461,4.669662327,3.743531174,3.98413695,3.224918444,3.297890478,4.18595461,5.970407589,3.443108241,4.303775464,6.696946505,4.673708011,4.680722823,5.169340228,3.80624999,3.84349032,3.817982431,5.672776456,3.200219025,7.058464261,3.775646347,3.940681429,6.63788514,4.489163539,4.456406975,4.0651156,3.5873884,7.889023294,4.468199412,3.781984591,4.496321674,4.877363077,3.037290777,4.218710146,3.381602492,5.842932945,3.804773146,4.966807943,3.12305602,3.987268039,4.965748759,5.5052107,5.296222289,5.461457192,3.590426704,3.43248691,2.912705591,3.169352772,2.906709323,5.094027392,3.747332596,3.842890204,4.858285733,3.458797657,4.218198484,5.027367556,3.961817282,2.916892374,7.039545394,3.104644371,3.509960992,3.414849942,3.456847178,3.63704301,5.061924253,5.005795605,3.891418424,4.848081569,3.385814109,3.17838153,3.431307163,4.343223236,4.98904828,3.746267096,5.167625968,4.652429477,4.356119394,3.279639848,4.215355032,4.510021743,5.124661212,3.142551573,3.585394301,5.687322903,3.056860384,9.290645053,5.926221878,5.400312002,3.370008339,3.390114909,6.419697619,2.738427905,4.96315774,2.913654346,4.972041363,5.134761194,3.685313918,3.593423334,3.013688464,3.851432456,5.93505633,4.505990871,3.923854048,4.250727294,4.929666135,3.639739994,3.085199779,4.665186045,4.696027957,3.103438276,3.845111188,3.919691085,3.913463205,6.041953537,3.414716025,3.438664481,4.998350025,5.972457702,5.494296696,4.148139928,3.104297255,4.188832558,6.830694752,4.304455266,4.083159396,3.76585914,3.179081419,3.582481702,3.708836401,3.002735878,4.105013674,3.149494843,3.086835979,5.992562284,2.922766863,3.706351386,3.278649283,4.418060605,6.080909217,3.803866124,3.941992803,3.357439474,5.101474307,3.399169926,3.316079163,3.268285432,4.295431926,5.835418509,6.473385487,4.553224495,4.734697805,3.135760594,4.135962549,5.575015224,3.667002406,3.873411057,3.09982708,4.965577385,5.427758154,3.217269967,3.994021628,4.222512672,3.223523193,3.669017426,4.203263404,3.510016967,5.653504939,3.172872632,3.727750507,5.745389653,3.49525315,3.373737418,3.43717861,3.997099179,3.582005764,3.080307015,3.32448119,2.989284916,5.957914297,5.491498357,3.099300267,4.374693916,3.172765242,4.828658805,4.62369865,3.928973507,3.386414443,4.882684414,5.082747757,3.643738177,6.216999423,3.705852391,3.482739991,2.990600652,4.105676267,3.091616792,3.354491718,3.304385729,5.725737467,3.581019656,4.024519074,3.424433597,3.696167506,3.139362297,4.648970999,3.648582394,4.246929164,4.791183227,4.297976743,6.003259548,3.559158072,3.454342116,4.675420048,4.184166186,2.962340625,8.961698997,8.379370775,7.621608584,7.84658447,8.555745584,10.60194487,12.67164887,10.57212944,11.82889313,12.13103104,10.51631553,13.02253182,9.965037373,13.01630952,13.00469252,12.4902266,10.13579754,12.76834939,11.3390924,12.7207408,12.84452664,12.62109545,10.49917325,12.36054471,11.66163561,13.36323699,12.64468399,7.58199586,12.5867247,10.15944824,10.91643852,9.342959732,12.04296146,8.411579111,11.32521239,11.14507376,11.77614724,8.137281079,7.081668599,10.42072815,8.416969423,7.827120755,10.20047448,9.197303747,11.91758523,10.36745817,13.36103746,12.72873269,8.810096633,10.30577798,12.09055354,7.976061264,9.060552065,10.87319184,12.33929074,9.553604246,8.53381955,12.65942351,10.5362306,13.43798486,12.35242106,9.802070022,10.99856701,11.8660507,10.27185313,12.95262563,13.59094802,12.6495419,13.41703796,11.08669594,11.65438935,9.992845881,10.26789673,10.33668815,9.749239896,9.03695852,11.35015225,11.41320425,11.84700459,9.72107528,10.22698708,11.53324241,9.378947014,9.728053204,11.72194477,10.60233741,9.705491787,11.65892001,9.909121346,10.64869102,12.12409836,9.309267788,12.97300665,10.63120079,9.794459663,11.79520129,11.80474749,8.73743338,11.6453426,11.39487179,6.408124174,11.53000233,12.05171348,11.22296522,11.4632797,11.80869719,9.505105067,10.99986452,11.9785816,9.076787785,12.1344226,10.39227526,12.77364935,6.616195612,12.60825613,13.33698616,11.34716859,6.619486893,11.5034354,10.05422649,11.2780777,10.82594216,7.220206822,7.429215448,7.103730894,11.90691304,9.858272662,9.05492312,10.5072461,11.2103544,11.59310734,11.75690141,6.202053779,8.817169368,9.553272753,10.9313388,9.074331612,10.20081308,13.56121885,8.398584002,9.232937688,10.94741753,9.275883914,12.91950724,11.21864733,7.489003601,13.53189031,9.155563688,9.546147655,13.32887344,9.416750781,7.654921304,9.500230613,9.49486933,11.1795386,9.767831747,13.79972282,8.830834634,10.85975164,6.765680763,13.05373072,11.30745845,11.39134609,12.76662322,13.09588806,10.42954642,9.985186541,8.092661093,9.081527781,9.32379327,9.587911524,10.92829848,9.321905489,11.64463405,11.23763806,6.586094344,13.22559675,12.01849831,9.36154112,11.58288673,6.115063689,13.47493872,11.2893563,10.38479681,7.48515669,11.11804443,9.930824202,10.20349396,11.01505531,12.69209385,9.520625986,9.513028151,11.53242148,7.708827038,10.40627448,10.00464854,10.98760086,13.07242232,7.823890883,10.60480665,10.93292876,10.76077463,10.24985402,11.81811587,10.10574083,10.12234866,8.139276794,7.924697986,10.62712701,11.40874546,11.68965095,8.814991807,11.0914187,11.02957655,11.28771727,10.90574734,10.2346507,10.36421923,9.324377529,9.941468497,8.057963026,10.07181489,11.49636608,10.7318404,9.91570761,10.13406768,10.373006,8.921934202,9.44042208,6.301064338,8.322731602,11.39522421,10.80131974,9.536596037,10.61722902,8.738659021,11.95697643,13.47421535,9.865902163,11.49159412,3.984993349,9.473128116,13.59885906,10.0787901,5.78441983,12.84909885,8.867675495,12.21385611,10.29662014,9.811449783,9.123616344,10.18477729,4.580936255,9.535120757,9.266016403,8.561416554,10.75046759,10.57135714,8.080603299,9.128806431,12.71434844,11.90013859,11.34156268,11.28227124,11.35643339,10.73602557,10.88020161,9.123534692,11.23193242,7.931585817,7.324971121,11.54672474,8.802774783,9.30770566,10.31275251,10.66950627,9.038107228,11.86816002,12.64542563,5.764655486,10.85672758,10.99409301,10.52526963,10.05335984,10.18478047,8.606498819,8.728495207,9.372409891,12.34863356,10.30843469,10.32017229,9.937313274,11.01131995,11.8301522,9.437722092,13.52620772,10.32147561,8.647315178,8.546541325,9.032722121,8.843897109,9.039827071,8.895235412,6.681315799,13.86186963,8.066809622,7.973365955,10.22713549,7.680314555,7.567718715,9.541339127,9.87354438,9.194165572,8.185628638,8.92358062,8.873140991,11.55608795,10.41370708,8.273051401,9.154394041,7.89597204,10.1339635,8.919670048,11.44914149,9.600930771,13.41788009,9.213147082,11.18352617,10.81980123,8.432506458,7.36110793,11.74284023,11.60567184,5.978419387,8.681821923,9.780826896,10.68123282,8.477877015,9.784351101,11.58573331,10.82330487,8.974823107,7.54661928,7.98259724,7.050557814,9.593252464,7.135339964,9.616152623,11.68311667,10.51577804,9.532737404,9.652359264,7.862147982,8.938828601,9.502535894,8.38287402,8.323138464,11.07543032,11.66762433,9.071116899,6.082817545,8.513653981,9.642758064,8.718788975,9.755698899,9.832145562,9.894316326,8.830472959,8.703079092,10.19366099,9.2233069,4.98133249,8.411692589,7.650988678,7.965856439,9.335422002,10.41787202,11.89569548,10.40674971,6.160685225,8.228395106,10.09809099,9.42827647,6.570749838,9.995194871,10.81541924,10.56588681,10.42242839,11.39184594,8.776385547,10.03389114,6.064208163,11.1795626,8.624889084,9.398656074,7.764473888,10.71383896,9.906435655,11.71965058,7.127050476,4.491415644,8.843883855,8.908269859,10.55362373,8.553368997,10.17300409,12.42943327,11.17295735,8.071522283,9.157954153,9.284201559,5.116794925,8.601963548,8.004500869,12.46979843,9.440244474,9.190885458,8.534698044,10.973739,8.789949915,5.388160321,8.652834455,9.685424808,8.439512039,10.97210702,7.244582274,7.747370994,8.231009139,9.578426887,9.817901883,10.63932669,10.79789697,11.07676514,7.188564632,11.47342802,6.817633581,8.109295782,11.87680454,8.369070351,8.987545093,7.019417113,9.56944601,10.20183927,10.48656579,11.14507779,6.246511688,9.719073654,9.420359166,9.743057089,9.622421552,9.754016631,7.750918183,10.88611716,5.937671393,8.533039414,11.1742518,11.00678073,8.858526701,8.061739738,9.624263055,10.45124184,6.335871374,7.688017256,6.748385594,4.706945977,9.316334185,7.823709791,8.938302118,9.557947701,10.75447181,8.280386555,6.058502557,10.4647612,8.873814703,7.919781188,8.996611042,7.897824613,8.651881098,11.23347774,9.863676519,10.28212797,9.498407358,9.597850996,9.890262092,10.32938899,9.185453585,7.90810698,8.551892932,10.53521702,13.88292737,6.74106581,10.80532115,8.936803782,7.971658967,9.388417631,11.04948111,6.394338316,8.395250801,11.32963557,4.476140214,10.00395704,9.649215439,10.20170063,9.011203296,7.609267475,10.98790529,9.768311559,8.674501719,6.767970047,10.25379914,10.12767971,8.069913974,5.928026251,8.305493973,8.088810313,8.107366284,8.162900633,9.04822435,9.431946245,8.574693581,9.365918639,9.700043407,14.26531027,9.584768377,9.525334125,8.91476139,10.21567774,8.704166436,8.007470279,9.090544064,8.455861473,8.866888317,7.890841394,7.886957856,9.444195806,8.586431234,9.616043674,9.812570578,9.16608722,11.55940425,9.888202534,8.840882253,8.734725619,10.76982226,8.937923469,8.578402324,6.929591295,9.4332579,9.934409217,9.782267815,3.608706106,10.1538752,9.270476509,8.477041357,4.435858246,8.880133125,8.130630275,9.125532536,8.910583489,5.163487114,10.37965807,9.923103882,11.47944916,9.311309333,8.919073365,9.309183615,10.00701093,9.948023055,9.065039293,8.225121838,7.765816756,7.451004776,8.289919691,9.819520835,10.80757814,9.453315878,11.66218334,10.79345265,9.211340641,11.89085775,11.84478683,7.95169667,11.62570462,11.1065319,7.406930634,8.301155807,8.90468402,8.535693344,10.95554423,8.379406398,7.952152504,9.012967962,8.674230578,11.59687234,8.579673101,8.139301694,9.617966439,6.671092782,10.10954285,10.07372538,8.896256,7.731032424,9.330884806,5.366390206,7.998328433,10.5253385,10.18652468,8.957152942,8.358521408,10.15795167,9.447143125,12.29656331,9.945196187,10.83919493,5.103187963,8.489396329,8.89934266,9.549760032,7.416917656,13.05553268,11.7646309,12.58444163,7.540630468,8.221656766,7.19485776,9.039371502,10.98951406,7.041746311,6.952606317,10.92197398,8.406039376,7.248236486,10.32909176,7.966336823,5.613449087,7.38301845,9.506046454,8.991111555,10.51585532,9.594536791,6.7546085,8.295764997,8.167070922,8.300994362,8.81595908,5.975378638,8.634647602,7.737707114,7.246320322,9.427674282,9.801328614,6.602840417,8.655654706,9.147264923,10.23220655,7.456052136,10.13677829,9.128000802,9.350986994,4.720240901,7.772187194,11.75736455,10.26749408,6.895485475,6.668678734,8.398037084,8.523600798,13.15607773,6.244839473,8.718887028,9.754150428,5.646564283,9.391686325,10.24594432,8.318970164,9.561208087,4.156326608,8.348650998,8.263278502,8.51190585,9.691499727,10.18458149,6.795238606,10.14026471,7.431722151,8.096871385,8.788471581,10.82107011,7.202171057,7.875873597,8.801354701,6.835794029,7.860213353,10.2071432,6.635800127,9.677478291,9.231031393,5.414926252,10.19993285,6.406457701,9.315308114,8.236060497,9.104400955,9.04332867,9.143762858,8.467463408,9.306907252,8.528480574,9.929742121,8.681948202,10.0200694,7.981237875,7.257372565,11.49156928,10.49403597,11.80521983,9.181052161,8.90856517,9.963379123,9.307657186,8.938410344,7.632991631,11.93964829,8.208975025,7.764244382,7.529922212,10.89021603,10.15013639,9.179243802,8.718574748,9.25003593,8.157812375,8.986263632,8.899643193,8.90719259,10.57961201,4.728104068,6.961495285,8.579018055,9.765650664,9.523404066,8.345492716,13.17294838,10.70519713,12.02613072,7.75250339,6.462597923,8.817501616,9.28937575,10.91697498,10.17353627,8.83906677,5.562980045,5.046218622,8.386905908,9.198655252,7.853857033,9.979810336,9.228902841,9.239385903,10.60880994,10.97648919,10.29271187,9.854225651,8.545599971,8.806238422,9.630654071,7.648814334,9.706499448,8.639223903,11.50333821,9.460404331,8.780248841,10.22493438,6.178168664,10.08186264,8.109715633,10.02071959,10.26050435,9.707983083,9.196474491,6.690899552,9.768110128,7.714980343,9.657387525,9.822341199,6.63352195,7.988829231,5.215848426,6.994952164,8.604925142,8.460668223,10.58102386,12.09753151,7.897212931,8.463729361,11.62583951,8.238264797,6.137534237,9.913146286,8.615334502,9.71546237,7.318901383,9.618787767,7.892822078,5.588674183,9.024113204,7.904347486,12.45242926,6.938486415,10.56843896,6.479036837,9.716088519,8.562625781,10.15819547,9.788250715,9.934024012,7.706975314,7.979592145,8.691802306,7.817652437,9.734336037,7.868254185,9.205670547,10.16227106,6.234651435,9.350449949,7.927767283,7.841483826,9.72908583,8.183624498,9.585562962,9.487873687,6.611539724,5.377807259,7.94027656,10.6118441,8.405416834,7.40624213,7.366727546,10.06703596,10.8322381,7.892759465,9.393621036,7.501495027,8.695429383,9.770955566,8.94085613,11.30165399,8.447461404,7.504732226,4.997250262,9.818774302,8.844417262,8.403819068,6.930037969,8.460238029,8.604984218,9.394299474,8.02070584,7.858554046,9.394174556,11.34687337,6.464821991,7.975961778,9.005314111,9.051965819,10.4319674,8.488201786,9.105212334,10.15841185,9.159522916,8.343287731,9.269525065,9.155350787,8.085990846,7.615947666,8.835770061,8.629689653,10.37099313,7.275348137,9.779985888,9.132960527,8.3589251,8.596247361,7.789593856,7.857848684,8.524297867,8.032853456,9.987907577,6.930463197,7.713563756,8.728302235,5.713997966,8.167287993,8.618415405,7.998710368,9.685929756,9.3782339,9.6244495,6.47579686,7.964503032,8.19215402,8.401695866,8.422960205,7.185461716,7.707861608,8.54685943,8.532778412,4.395004417,7.686506584,7.40416614,6.288463941,8.164128051,7.074657076,8.050556625,7.187158991,9.421034394,7.110977157,7.663368093,7.806224366,7.004557813,9.794125846,6.123275864,9.07844881,7.665276898,8.094365825,6.553835375,6.962344071,7.946872822,5.76850385,9.641610496,8.364803812,9.251772723,11.92516671,10.56877636,8.460063909,4.508678724,8.5024856,7.192907437,10.58285355,8.544264505,9.665508743,5.492592682,6.258899025,7.759173589,11.14199561,6.266124727,7.21070458,7.618193298,8.469102764,8.777053771,6.854084429,9.703434477,6.815104994,9.109758502,7.303525331,6.666083476,8.367648227,6.982049861,7.792869143,9.588240222,9.799773124,8.930925787,4.214227654,6.084832872,9.19493892,14.37369882,8.697372868,7.796729375,9.515330767,10.59219867,11.13825779,10.42147839,9.00549901,9.316984583,9.361209333,9.011277298,10.17908223,8.144142044,9.012615648,9.51101418,7.577471315,6.76290151,9.182177974,7.510267722,7.520660679,8.328540187,7.65969589,7.446112828,8.847687148,8.137970751,10.3675116,10.7405031,7.555999645,6.643498298,6.955265933,10.22163268,6.917229955,9.105088781,8.388324793,10.4384949,9.174614216,7.963852067,10.78580501,8.778414741,8.653682434,6.664715726,9.890789143,8.678416658,6.230873939,7.912609697,9.010580991,11.14850313,8.544888105,13.00598276,8.412172233,7.21712717,6.089563331,9.569685532,7.688595299,6.987999226,8.010570389,9.417418844,8.057937939,8.754101344,4.446105973,12.17417665,6.955520892,7.471767771,12.58344742,8.150351962,8.634946084,7.559298944,8.231453106,9.189352067,9.350320135,9.000662138,8.959581545,5.857769064,10.2362148,12.22470983,8.922540324,8.601393546,8.993016274,8.706151119,4.837449823,4.90130346,9.606502406,10.42512341,11.15271503,9.112626988,5.404738214,9.573047853,8.222666186,6.916953958,6.742922317,8.333958335,9.340825476,6.849165366,10.08394431,8.250087964,10.20674505,7.45589446,9.05983397,8.927199953,7.196690629,5.102770863,9.718323363,6.652314114,7.681059902,6.623626584,7.712531693,4.371308104,10.30998673,8.144687224,6.606839494,7.827917235,8.472743199,6.93308341,6.313705431,8.170845193,7.276391779,9.70779896,8.484083757,5.378088121,8.785909728,7.972237833,8.431992454,6.497058789,7.429799166,9.139623525,8.343228615,9.484522454,5.664364501,8.699486108,8.22175918,7.309332662,7.040376614,8.264853134,8.68653043,8.570156602,8.446511792,8.665967215,7.74291241,10.86949208,5.541424404,11.42491539,7.526808388,9.116546422,9.013156093,7.974076932,8.145832489,10.90579186,8.317543391,9.365381323,8.135541427,9.840915508,5.685900819,9.898231409,6.844681124,8.033547928,7.163464439,7.956816566,9.815119936,8.388233643,11.31395334,10.06775423,11.23139547,7.188229703,9.70754703,10.49218577,9.874018451,9.893994435,8.780543643,6.477175848,8.812463853,10.23680639,6.918629723,8.797637891,7.717726394,8.078721364,9.735326796,6.463545909,6.261981653,8.274653803,8.490366258,9.458754167,7.08989568,6.599404914,7.882214395,6.244197133,7.499093492,10.21116002,7.537054943,7.146598282,13.05626429,6.256131485,9.774921653,8.76968102,8.879806326,7.711722781,7.945343891,5.272922115,8.963315789,8.631791752,8.608496128,8.357912037,10.15331665,9.258969479,8.415081532,9.708722496,9.54772747,7.791291383,7.880286787,8.944619407,7.790068988,5.62709303,10.71162128,8.114707819,9.481040055,7.617482074,8.437161722,7.935908014,7.008293882,7.81339782,8.868831321,11.50148312,6.539783404,8.342222696,8.930686498,8.614640222,5.208097771,8.667806229,9.088576674,9.843764505,8.556357695,7.966510439,5.829037964,8.126709576,6.740297284,10.43646853,7.1091476,9.008943401,6.184648472,7.750611588,9.627443007,8.797484322,9.202838719,10.70335413,7.42427663,8.151993154,8.052274849,8.533414818,7.962042983,9.27957871,8.311443423,5.746139856,7.910364519,8.225633941,7.522644584,8.131592357,7.523169536,8.870721128,5.658008736,8.813754395,7.259063596,9.110202386,10.01550879,9.705204348,8.414132913,8.227285656,6.823621219,7.183312381,9.450662912,7.250086715,7.621602789,9.228648455,8.111185826,7.6008744,7.228365668,9.238676977,9.199491348,8.168473658,8.784595177,7.71042627,7.794391547,7.604701796,6.76516579,9.350235614,8.151427051,9.556097634,8.667740164,7.754561467,8.100967038,9.936451394,8.651274268,7.802376754,8.311249645,8.981944941,9.175975813,7.5359441,5.307394645,8.632886048,12.93575774,7.852549191,7.17400776,10.24876674,8.641413362,8.027112896,7.942949064,9.11463705,8.525038691,8.516374799,6.724936796,6.993085303,10.05927788,10.72096636,6.858311242,7.597169734,8.755510283,8.222267601,4.966583554,9.018216569,8.508394458,6.545643564,8.360393712,7.670790098,8.045272423,6.998960725,6.136292357,9.695536032,8.013067283,10.83079047,7.666410061,7.893172111,8.38475817,7.970779862,8.045618538,8.066135402,4.408162773,10.43265179,5.849554961,7.41950835,6.28243208,6.91524671,8.915359889,9.271569259,9.249970548,7.286282351,6.836756361,8.131290167,9.631359393,8.476537484,5.908698983,5.341293742,7.64251866,7.488798048,6.61159274,9.318515414,7.219358021,9.187567057,9.424011375,9.252063597,6.859571168,10.38845343,10.25955169,7.912433936,7.144596741,7.692166969,7.418649954,8.391911344,10.30662517,10.06805737,6.384918861,7.839932155,7.727025449,7.814771884,7.288051626,6.948743985,8.065262043,8.271365967,4.625475936,8.373389471,6.432180501,6.466254979,8.983794168,5.565038662,7.167465466,9.500575458,9.080949748,7.59525128,4.069835022,6.114700089,7.542182714,6.728075676,7.441884641,7.407527924,8.458296583,4.884786446,4.925729493,8.217367975,4.809506356,10.01737954,5.676271096,7.028929925,8.419602008,13.55030442,8.035375196,7.598360897,6.619512806,9.951679242,7.449152161,7.052882249,10.27225778,8.126886669,8.019608305,5.659754793,9.996419356,7.324396403,7.50843084,8.094623281,5.59366686,10.09871757,8.68607142,7.685793651,9.523908478,9.814586206,7.347106744,5.87877775,7.112081102,9.268069033,8.021208552,7.694878559,7.738988522,6.156409962,7.511273287,9.065597951,9.221526377,8.769171862,7.41866895,5.423923603,3.932839974,5.623418761,8.263679343,9.004507894,5.530189474,8.513313295,8.667001151,7.710250925,9.035343945,4.924141511,5.750570887,7.998451958,8.238868487,8.50854051,8.552034118,6.938618308,7.708693336,9.121904873,5.990428015,8.264207526,5.665617757,9.631078914,6.789572483,8.079527493,4.881310787,8.983221886,8.882080196,6.168176731,11.91648377,6.609114517,7.665428478,7.645984874,7.800911217,7.498674732,7.75801438,8.687109576,7.994158829,8.126618964,8.908141965,11.53908932,4.939159231,7.398517365,9.919221329,9.798221177,6.998523278,9.964935646,6.033900697,7.726324415,5.982310184,6.959769174,8.140762658,5.971832368,8.689782191,10.550631,8.651120888,7.54979569,9.159802114,5.822615513,6.756793581,6.767324109,8.761264969,7.239113837,7.784587906,7.2119323,7.095921168,7.873961558,8.562982125,6.955689209,4.662384697,6.162510047,9.194389157,7.075279275,4.134380056,6.595111952,7.679773398,5.790117073,7.656204962,8.744728884,7.944903173,7.582734598,7.314261528,7.498600533,7.577726124,10.24662963,7.367605285,8.864293862,7.924777331,5.701162033,7.144637307,8.815224004,9.143938858,8.906010314,8.739849304,9.069193254,6.816357534,6.195340991,6.723056956,6.791207855,5.387111239,5.548355071,6.474787807,7.142310487,8.514639549,8.371464626,8.466152169,7.093696624,9.508969836,8.481018929,8.661971489,5.317526611,7.675522434,7.089727221,7.823128394,9.500039801,9.594827698,9.149399706,5.845239022,7.478971769,7.43959213,7.882663191,8.2138917,7.910605836,7.325948698,7.485607465,8.99823775,5.845105579,8.532445022,6.254689809,8.661392561,6.385610131,6.210878706,8.161690062,7.712368788,7.351565989,4.421699923,7.767445789,5.824074957,9.05138998,7.887357875,10.27023927,8.685610539,7.933389523,9.857989835,6.862619894,7.273338326,8.698932801,7.884019171,8.824375972,11.55501551,6.427426811,8.463059106,7.321902958,8.050798822,8.056692107,8.261493707,8.497326733,6.534598545,8.329273584,7.373914728,8.844979467,8.767584658,9.504339564,6.119569221,9.264643894,11.1095997,10.69117593,8.634742285,5.346015124,7.775290219,8.875570694,8.691137529,8.726368944,7.125510579,7.600478358,5.698420095,7.363373696,7.958636274,7.15563703,10.32255431,6.332099641,8.476529431,7.641180555,6.795083131,10.64310784,9.611926997,6.778664119,7.013304685,8.431933146,6.092281482,5.783247279,9.855326395,3.862676282,10.88965361,9.532673634,7.373003084,8.348513578,5.485845502,9.141228173,9.580625915,8.435799094,9.243978081,8.323566657,6.850508159,7.001290185,7.072599612,9.456528468,8.418378923,10.26826015,7.876857558,8.863570402,5.693470726,6.527325949,9.681153882,6.869103142,6.387258616,10.83776198,8.227437782,9.397699676,10.7715441,8.288407975,7.518287848,5.896485434,7.467384272,9.734365905,5.198931946,7.155888581,5.639737522,9.752355981,7.435255493,8.778387005,8.098132764,8.06704556,7.347771586,9.591610759,10.18324413,11.51113005,7.326481378,6.087032803,9.125583864,7.829625014,9.428188522,8.487773493,8.512607529,7.506712095,6.914839981,6.344690899,5.184819702,8.098480953,11.35421051,9.208819315,11.24681719,5.754734335,4.015287485,11.6896152,10.05511379,9.035842457,5.833139735,7.72545983,5.434691232,6.600246241,6.521191289,5.652118237,7.500132832,7.768393426,7.493134845,6.178475895,5.627751528,8.434580396,7.756912769,9.323504558,7.464839544,8.737002261,6.816925528,9.074905481,7.996809427,5.957135072,8.444291655,5.847151082,7.825032493,6.75326269,6.986581725,10.23408907,8.48855306,9.123266856,9.85838117,9.234403037,7.532210004,7.746541434,9.442971157,3.844675522,5.008339213,8.196047043,8.928735032,7.199964599,6.137511723,9.198743644,6.38179109,8.360954524,7.506785729,8.53263238,6.19967101,3.85170833,8.709993016,5.843910276,4.872958722,6.612877694,7.327306837,9.979809841,8.022243865,9.068807738,7.961363485,10.27474301,8.364677895,6.904255129,8.152766782,6.820471238,8.13108262,7.825297569,3.958890808,9.555537719,9.071476866,7.734023482,6.72860225,7.303297614,8.56744032,6.720416643,9.477815227,9.357623929,8.499346595,6.769145388,7.290829597,5.466826201,6.620231557,7.130972155,9.247187087,10.35622378,7.31240364,7.592152282,6.890929486,9.357654933,9.822512858,8.133732962,5.573400188,10.650343,8.65505973,8.863018694,7.824122672,8.371034322,7.887260347,5.254796882,8.035238126,5.179623126,7.805059722,5.925721603,7.243074586,6.272374201,6.855020266,7.482809546,6.137103766,6.49126923,6.911721067,6.839701258,8.979702648,8.034741486,7.54663052,7.539307182,5.927142901,10.70339254,6.84083542,7.002289694,8.363106339,11.25738479,6.994692365,7.512306405,6.640560506,4.459368311,6.957397343,10.68615095,7.118308072,7.556865424,7.688496908,7.983314563,10.32813044,3.706656211,7.290847643,6.112172015,8.376526779,6.718390185,7.809482718,8.62667959,4.954023161,6.589637456,7.979588161,6.96648811,6.41742511,6.929591132,9.092270316,8.032470713,8.109541096,9.525891381,8.049295076,7.907410488,5.286470233,6.482154938,8.168531205,8.968342016,6.64160312,5.960940678,9.239497814,7.232414985,6.591326981,5.986249932,8.182570878,7.94911014,6.623926936,9.97490918,8.719181659,8.717857562,7.462803002,7.430058001,8.594170196,6.075945287,8.948256069,6.298409034,7.227364526,9.62615007,8.898512564,6.013305407,6.416272796,5.54724249,7.675763588,6.636874487,6.784960659,8.571112422,8.128211429,7.343655306,7.630334695,6.748507849,7.725345696,5.220519105,10.45891907,6.970881487,4.088958835,10.09387312,8.222639567,7.778109205,5.48623136,6.855889403,5.703421605,5.642733751,8.922732929,8.456784199,9.269275847,10.26962802,5.55679041,7.753474812,6.414079633,7.913236147,7.712639438,7.305341678,7.760595802,5.52186035,8.418838024,7.555124298,5.031036235,6.058642328,8.168962285,5.749672129,7.260539109,7.174535818,8.744479718,9.606441628,7.47089245,7.022926191,4.361947088,6.936549451,6.558284711,7.535727108,7.626821453,5.462248024,6.840486658,7.498748881,8.244145941,7.595124122,7.173919197,6.332753755,6.973540457,5.575484408,6.649961216,4.960398746,6.841671125,7.620061592,7.415190466,4.048796606,3.625173552,7.223157274,6.471281875,6.810534525,10.59506907,7.713931976,9.039455729,6.779206506,7.13642019,5.087300315,9.041011228,6.217869348,6.198446403,8.931113063,7.808595922,5.192894818,3.446050722,7.805469087,8.71526573,7.432329982,6.532878813,8.018974868,7.727868414,7.553684358,5.995293867,5.799851897,8.425999781,7.75508042,5.540769969,5.718816012,4.153168019,8.192647977,6.71689827,9.390696491,8.744487744,6.984604994,5.583910998,8.721324906,6.930630336,4.662230393,7.320166036,6.928168794,8.050961064,7.350301549,6.552666846,8.485436817,4.180737752,6.566741467,6.984441345,7.99564317,9.596615391,7.474782195,8.426366923,7.909544253,8.881837579,10.82875723,8.700644631,6.900431943,9.579465094,5.303974662,4.384520721,8.303431828,10.39033745,7.007297913,7.710848553,7.692067032,11.60923253,7.554021081,9.125896998,7.618907392,7.563369771,7.995026454,5.982396353,7.611338707,3.462958069,6.972575691,6.404204073,8.605185934,5.844882575,7.653582944,7.375834455,8.214420006,9.244072581,6.797333343,8.911150423,9.306455809,8.344593119,7.97265229,9.226195339,7.049153176,9.434642727,8.746357461,11.67937575,7.061910591,6.262521849,8.557341664,4.0088503,6.34197408,8.001438486,6.277746914,6.534129809,6.897189362,9.057701915,6.776214188,6.020684716,8.313089955,8.98062639,6.690095121,6.775335306,7.350948124,5.40548353,8.163221704,7.074824641,7.604926298,8.402201689,7.948375824,4.728603306,7.478030798,8.395114569,7.292888654,5.621605188,8.482724891,9.296356233,8.600528007,4.665975395,7.849746926,9.003601216,7.575859533,8.12490104,7.755898393,6.507653513,8.958105481,8.918044537,7.669304764,7.202583196,6.299210867,5.96812632,5.878771553,5.36244694,7.320325581,7.538149188,6.933382119,8.330378147,5.369089717,7.694086075,6.831719797,9.06537221,6.74412501,8.324498103,5.160296421,7.861150215,5.89203247,7.370298977,5.638905854,4.918182455,8.790356055,5.681252426,5.761803755,6.12589045,8.938803529,5.92904007,6.232808201,9.601299267,8.309073233,6.536456645,7.677313973,6.07689587,5.888979818,8.124816636,7.823960509,7.057771665,8.201137718,5.326859046,6.360897338,6.971899451,6.191826926,6.254317665,7.392315373,9.48867152,7.859948632,9.456324052,6.652891086,7.20620488,8.413401696,7.693095416,8.079518,6.524394531,8.147535243,6.79183097,9.16681102,5.342282809,6.153682441,6.34090598,4.551001479,8.273258489,7.924840064,5.813534587,5.2126924,5.506444389,7.791333462,7.22860858,7.26698089,8.319195951,7.124647476,7.805897036,5.984793286,6.81388435,7.36094378,7.10040161,6.146832439,7.625288444,8.67901994,8.588154574,5.766912104,7.593622522,10.24648111,6.718678423,6.571250546,6.865733726,7.603860041,6.948959174,8.468022763,5.935096596,7.458795394,7.228017148,7.595282008,6.830380549,5.803092199,7.446096909,5.882356911,6.775802038,7.834286113,7.235296664,6.972401498,7.708069928,9.555453512,7.795972462,9.132745495,7.155276612,8.110513238,5.647201032,6.947190469,7.241718701,8.258667905,6.436817521,3.692432101,5.110077131,7.655936276,6.612067104,7.391969072,7.077221291,5.797245914,7.268069917,6.692914465,4.616754554,9.473931666,4.661531109,7.831625908,6.180081385,7.163371259,6.801122531,8.976643587,9.066237262,6.928068078,4.000385791,7.047992015,5.84422557,6.523981545,7.196229851,9.532888086,5.845773166,8.769187482,4.738132905,6.900172404,6.915569779,7.292758673,10.37266491,6.08820498,4.446370763,5.03754753,5.156171073,7.345186306,5.102610048,5.683115734,7.951761349,7.435912814,5.04945333,10.33848844,6.372426449,7.119385289,4.567981198,8.962066242,7.567266145,5.363691796,7.427163318,6.86927815,7.243832511,7.101879832,7.465527634,7.439800572,8.332199955,10.06220522,7.787049117,4.695878943,6.45089865,7.074681263,7.821300522,6.742415921,8.928561793,7.80105276,6.242214488,6.984016388,7.867831329,5.401811508,7.99486098,5.269537983,5.763294283,5.681539444,9.173040589,7.550666697,7.717496431,7.686953218,6.574942576,10.49517527,7.325453323,6.161408615,6.154577402,5.687613293,8.646956955,6.223917476,6.571349662,7.722914554,8.464012856,3.650850715,7.508647387,3.136614215,5.791303444,4.359924228,6.94247682,12.44850915,9.234108619,8.864435503,9.060388688,4.597786482,5.476368286,6.998518272,5.504520761,5.06533323,5.926255039,6.594347382,7.672420031,6.682722279,7.354805797,5.595930061,6.054809209,8.976632263,6.698543156,6.519604198,5.457239835,7.511890548,5.932848941,5.330797183,7.166961872,6.917715058,4.793278481,8.671937715,7.229424959,8.29216309,4.944797989,6.138938559,7.608898955,7.536134644,6.340289855,5.774744408
sens,8.180572329,8.180572329,5.604752553,7.793024373,3.614751987,6.392599838,3.870437987,8.545702445,3.591620189,6.666060407,7.287199756,5.543735431,7.411027457,8.464369656,4.114659729,6.529499213,3.929526424,5.443634667,5.29330023,6.241453943,5.115022285,7.672211192,5.315495789,3.955411462,6.453649464,6.81953421,3.526138005,7.68070762,4.657899339,6.932742762,4.058845287,7.269669304,5.703774373,4.411921837,4.743211085,5.211503617,5.10476742,6.825226885,5.497752421,5.3879603,4.23611491,5.887553282,3.931965374,3.926336961,3.519472107,7.064269492,6.770132797,5.245793874,4.21050706,4.210513323,4.336120864,4.855701964,6.666777088,6.324711572,5.637862289,3.796905347,5.268822741,5.153380137,7.531574065,4.870454,3.160261036,6.021616244,5.096348025,6.281908487,5.955914973,3.186935172,4.078647046,3.127010393,3.791802048,3.046252271,6.791422807,4.433248484,4.979537931,4.847567877,3.729499566,4.035552211,3.679612724,4.965763029,4.113324792,7.424206682,4.777760443,3.587427909,5.108473866,3.330132917,9.662681705,3.527881249,3.108304783,5.95090297,3.889405784,2.917308815,3.5569584,3.283943322,4.862078341,3.607864017,3.567835493,4.182549798,3.464606785,3.650110225,3.385814919,5.302936802,6.187590747,7.419686538,5.51492827,7.24634096,3.356919205,5.992337321,3.995490864,5.511470879,5.941749963,3.301602137,3.242016722,4.771183034,4.362158254,5.049196825,4.075400713,5.96139417,4.532530222,5.88263412,5.171368317,4.705888263,5.753356605,4.532373077,4.785900428,3.903260773,7.668388073,3.044522938,3.968011492,3.79632369,3.700566678,4.582841486,3.765963336,2.998036192,5.094481014,3.991944135,3.405178576,5.055292992,3.965553828,4.138204406,5.340281914,7.5993152,4.447343187,4.402564458,3.599091088,4.14289122,3.455974521,4.617006451,5.544731993,3.345136468,6.489214653,4.360759295,4.324461375,3.875368391,5.339080754,4.146191606,3.31217892,4.188839711,3.212598515,4.561110108,4.188419511,5.918687299,3.198009606,4.793456103,3.386793207,3.315012615,3.274583645,5.428951459,5.853289454,4.714262733,3.639605551,4.477449193,3.640321288,7.822634521,7.788323884,7.604936969,8.065054067,8.010058219,7.509376667,5.00800388,7.082842438,6.113790477,5.339688108,8.921371675,4.036445389,5.23067209,5.796548489,6.100381246,6.134783772,3.738103156,5.393926012,6.156637357,5.34232976,5.941075034,6.488860288,5.26472339,7.77807506,5.222295346,4.43169586,7.690058792,6.558831467,6.036441988,3.281439583,5.24032668,3.854898643,5.166806433,5.029959856,3.527111151,3.023087861,4.769722358,5.53143605,5.9465003,4.34206703,7.172398949,4.268386886,6.031369361,4.611349699,5.083091971,3.281337343,4.838458177,7.383370769,3.489386389,7.698413428,4.407683816,3.870578131,3.769337508,3.140035616,5.902225435,4.933630167,3.689572739,2.914881283,4.297349258,3.931132184,3.925660546,3.363524075,4.817812204,3.639044296,3.686166865,4.364487957,5.191679229,4.052373161,3.34293604,4.904788409,3.47298033,3.037869098,7.211714333,4.037273988,3.313234213,4.411270786,5.267699273,3.177798882,3.414497321,4.519637578,4.72028873,4.014588472,3.474755876,4.300635869,3.691775253,4.85744935,5.478030442,3.232717556,2.944693653,3.218359156,5.788475684,5.841959034,3.208815879,3.707239919,4.467589593,4.864983269,8.732388807,6.159563681,5.159111134,5.039363131,3.701171466,5.645077594,3.512942306,5.797399637,6.544627524,5.709916045,3.491465691,3.577875171,4.653474597,4.008889488,3.098102646,5.154223356,3.756504749,4.695934565,3.604719389,5.683666045,3.518526867,3.868015859,3.713947144,5.801634135,7.314148883,3.963863889,3.506083207,3.104957012,3.720390211,4.446520119,3.018665876,7.585666771,5.254980588,3.074732184,3.887361593,3.226618798,3.356687193,4.896570064,4.807214992,7.225703681,4.519172764,5.770911878,6.132625453,4.594540468,4.010916768,4.592963789,2.825938369,3.175768142,4.108009551,3.060124471,2.844680416,6.176983355,4.505213008,4.195998668,4.26892306,7.144111309,3.397046147,4.925548773,3.721978344,4.110359075,3.463990268,6.84462686,6.202977728,4.259259917,3.512670273,4.085096963,2.846312206,4.082041017,2.920248221,7.375408092,3.785849932,4.020543351,4.813648127,3.26788442,4.438795414,4.086957054,4.32484667,3.135232142,3.89075599,8.089648911,7.929476734,4.698523253,3.606168803,3.945305342,3.251064659,4.093385969,2.791444021,5.983758144,5.449529602,3.331066031,4.497647802,4.313225993,4.091315603,3.980964385,3.910093618,4.314077625,7.635609082,5.385501435,4.717902395,3.192825565,4.106370602,4.675246315,4.305965744,5.716112066,3.482358347,3.603441916,5.195458837,4.358342748,7.450430623,4.584741894,4.97035535,6.812665177,4.3970269,4.948489672,5.849280871,6.081583657,4.742178459,3.412433258,4.601125392,4.738168549,4.434153708,3.8559785,4.802685701,4.597261454,4.471093034,3.915501012,5.003708587,6.170193961,3.407483135,3.514530351,4.464941237,4.004200323,5.867633587,4.460298832,3.127509234,6.756673323,3.436026497,7.078830756,8.625372013,6.015656413,7.530794228,6.940953689,7.764771862,5.444478623,5.46643642,5.840623866,4.942098705,7.33162258,7.349019633,4.086744157,5.67454152,3.670915447,3.215950553,3.821880891,3.163700748,5.738230414,5.711790512,4.419802475,6.113553955,5.67196598,4.190344514,4.960595721,3.653600797,5.267723578,3.689818961,6.130990575,4.033103776,4.603406359,4.52161152,5.415302104,4.743374845,5.876632723,4.911160885,4.12340904,5.653672708,4.466269997,5.231659601,4.625359971,5.493470918,5.291628172,4.357244723,3.951855706,5.420805069,5.172949062,4.661368301,3.532102871,8.168964145,3.89806468,3.181553965,4.001650876,4.065471903,4.268217539,3.367592297,3.816613055,4.088754475,4.688327206,3.784571619,4.747320337,3.56993526,5.483735419,8.194939466,5.685109654,5.554103058,4.056335574,6.856952128,3.559602796,4.992490737,6.774520895,3.421346267,4.606642733,3.805553912,4.894516701,4.808756869,5.914364667,3.908663337,3.677556939,4.201231946,5.50488087,4.99051593,4.800482773,3.876288482,7.455690316,6.499447182,3.364259255,4.47171148,6.76243277,6.596551556,6.028684098,4.359876108,2.832118003,4.614126515,6.881917222,3.341426951,5.381071175,6.848866059,2.990408734,3.449103137,6.306033018,4.850851273,4.531635695,4.83260296,3.685443327,6.271040529,4.266585623,3.52517693,2.77112758,7.139467772,3.461139786,4.377723505,5.040946123,6.905579302,4.434462796,3.229840531,5.443247787,4.617640116,3.506461539,4.100036281,4.691185646,3.658631984,2.906614782,3.489561527,4.722963991,4.332238422,3.463697705,3.889232917,4.389185287,3.363452344,3.200659715,4.086906496,6.566249517,3.835239058,3.079217233,4.340158218,4.224083004,4.376909361,4.700633291,4.098852409,7.791871699,3.425056777,3.320830879,5.015742737,3.768615291,3.802167419,4.001503917,3.776256978,3.497962995,3.092428665,4.556513475,4.010092572,3.828726495,3.699206955,3.926695931,3.647410109,4.849443888,3.766844616,3.815597228,4.16454078,3.901743325,4.107087105,3.074497489,3.573695076,4.111163008,2.984987059,5.00426749,3.133102979,3.739937414,4.291147486,4.206434154,3.195270812,4.075733927,4.695175994,2.976718432,5.733319774,3.903166511,3.922739699,4.22334435,3.332857621,4.589201358,4.27038586,3.305468581,3.888703175,3.29713299,3.678349774,4.287492889,4.97318473,3.326699075,3.656428206,3.906332579,3.722739198,6.421018808,3.839140727,3.836897098,3.928201616,6.537812764,5.296849735,3.846935294,5.190899916,4.099531994,3.156297752,4.392239516,5.541560325,4.710167049,6.606710432,4.31777716,10.77006161,3.759434451,5.048308674,5.200183968,3.546648331,7.991198261,4.995102695,3.541392407,4.762904659,4.961644535,4.117197322,6.180641316,4.998102356,4.869094654,4.039697442,3.881627868,3.802424257,4.224707704,4.584666089,3.129823425,4.016779764,4.860584437,3.939186238,3.430174391,4.478077744,5.179902097,5.284141298,6.394301121,3.333793686,3.709352815,8.366849427,6.788996301,8.048428336,6.637877536,4.366713684,7.162999267,3.508176403,4.410128237,7.440620723,6.034293309,7.051685464,5.127781814,5.136001001,3.374165775,3.746764262,2.763690013,3.908586933,3.089246436,5.068393048,4.803792254,4.441456597,4.258683186,3.00710077,3.352849246,6.629990984,2.963569949,3.267684743,3.664819524,5.234847584,5.60121463,3.865277567,7.41632393,3.892780473,4.85167734,4.121172487,5.027769949,4.455853467,3.497051439,4.50822871,8.731712673,6.44262399,6.631244503,3.437933568,5.389695026,5.514963572,3.960252088,4.966259094,4.642666175,5.526131319,6.670392879,5.73366329,5.006077348,4.353886604,5.67235676,3.832050373,9.634980831,4.340919204,5.538498225,8.367494716,6.160301541,7.558688004,5.734873557,3.310202544,6.272864531,5.15103749,6.397733895,8.374188277,5.246382619,4.074592455,3.399772745,2.941402939,5.761816664,3.567613802,7.059212069,3.850965478,6.019221404,3.920114241,4.232424979,4.085974708,7.200912995,2.960001779,5.586415556,4.532196256,3.527339893,2.986347317,3.544702967,4.695193768,4.378077452,3.896022976,4.147644373,3.163474284,4.711090076,4.830704607,6.793124934,4.00364805,4.507132937,5.508196274,5.694461092,3.888038223,3.401704981,6.462952842,4.242700105,5.15072431,3.301420161,4.707809017,3.480707517,5.558712498,3.398412828,6.386375246,2.987355514,5.368397451,6.041161888,6.027583373,5.678067842,3.650076651,4.690366671,3.813290722,4.091535041,5.564226819,3.067507004,3.459721755,5.066324814,3.224008525,4.257594395,3.324340768,3.420624741,2.834538203,3.63784647,4.119202223,4.671975198,5.111662159,4.015670571,5.333890808,3.418882326,4.495019793,4.202817241,8.914781065,3.450266868,5.713198696,4.642460202,3.95239485,3.625111285,7.580333989,4.468212971,3.183689532,3.337569479,6.135615335,5.730026663,8.091330285,6.707618687,5.013147439,5.79218977,7.713140865,7.792479173,7.942300832,7.18974392,8.981366542,6.188176441,7.800835184,5.095918453,4.429144881,9.704418044,4.567887399,7.95871945,9.465429335,5.001096881,10.07993205,5.096962944,5.558354803,5.741555513,3.954174282,6.093547904,4.911747645,5.90747302,6.917502536,5.629827311,5.090861037,3.263278729,5.785706911,7.227613818,8.091257278,5.881772437,6.314378996,7.187788273,4.058924196,3.110816672,4.443959645,4.109898176,3.804128823,4.26457987,3.619170947,5.198000989,4.318581074,4.080771936,5.458514031,6.53495769,5.682121521,5.087857494,5.985550472,3.816935699,5.274833528,4.405954901,6.175044032,9.363991832,5.616231494,6.630011417,5.828583586,5.416740221,8.230231064,5.009151555,4.065622626,3.751519,7.25630528,6.838838057,6.008667588,4.892942204,6.352704513,5.030373525,4.185379119,4.943454256,4.48058934,5.189161944,3.281683782,3.190524323,7.283386901,5.594959534,2.952960028,3.073786636,9.010508065,9.083701094,5.623052826,6.25258242,6.529913612,5.848713628,3.284228887,3.835223533,6.394498919,3.950537743,3.463302178,8.79334126,7.781430558,6.419471164,5.221359816,5.942129465,4.529466229,6.595146564,4.170043075,3.212630941,5.927058033,6.309543784,5.431187433,3.424662525,4.845347973,3.83076485,4.397064154,4.272309047,7.121160369,3.406378496,4.750822198,5.516561576,5.711829452,4.72289952,2.965025854,7.263603075,6.25242683,6.017417372,5.101031712,7.274954764,3.71707691,5.979190138,5.683250384,7.126972583,3.924929214,3.617277448,4.298937651,7.597054282,3.035942346,4.298264641,3.750810223,4.376514246,5.83388301,4.249922619,7.141099247,6.639554957,3.143868071,2.802792206,2.988232291,3.881580676,4.563824572,4.532151813,4.951529461,3.158617976,3.635770869,3.536112977,5.291560317,5.877812015,6.510193892,2.834424598,6.511919048,4.592816135,3.665629365,3.600264658,6.929557238,3.602460145,3.905939521,4.783500907,5.043093958,3.459693416,3.572926101,4.035499102,4.585007092,4.273866366,5.551311153,5.74027469,5.314033694,6.325956647,2.948189026,4.905635589,5.075686345,3.383385017,3.22245776,4.900879129,4.555367871,3.445570453,3.337278301,5.587661938,4.744144436,5.530569127,3.317793652,4.501544636,5.862223017,9.503468354,5.797916549,3.408660639,5.782621504,3.456139326,7.160119504,9.145429087,7.541282541,7.971166885,5.579155303,9.311587211,3.172749382,4.261650269,5.32859078,9.546916823,5.622902996,7.112823471,6.570727478,5.914330792,8.055534085,3.66475421,6.513641311,4.326155001,6.916036384,7.208797651,5.326529756,7.291366132,9.330508912,4.270756616,3.22861736,2.990531348,8.775605311,7.974385685,5.470594028,4.65069814,7.67726736,5.775097423,3.747893232,5.995862498,5.438392237,3.89172791,4.501158507,7.203816638,8.753713253,5.796879993,7.912383589,7.264189763,4.006328314,6.912648272,4.809341489,3.538754007,2.838831113,3.152109322,3.834037607,4.622656957,3.153751863,4.627106956,4.624289682,2.789282065,5.354934052,9.66779018,4.135763874,3.998121696,6.228020836,4.78010723,4.087297871,3.401653782,5.208771417,6.004037062,3.536199657,4.859627873,4.449408399,4.928526332,3.038957905,4.740534004,5.323895565,4.349494934,6.654798407,4.05382946,4.638372031,4.427432638,7.132510183,6.929998918,5.29658116,3.71159105,5.659158554,3.524893045,3.871025848,5.047883592,3.506502178,5.296309853,4.196297946,7.843025226,7.633928065,6.981512536,4.279468122,9.536083721,4.713854313,4.171737466,5.845862988,5.857820333,4.700328982,3.277782451,3.930926476,6.334477561,7.25233016,8.638205972,3.752420179,5.448554661,3.855005636,4.410717266,3.694511145,6.560948752,3.887931024,4.877708801,6.165422123,4.22513374,3.32084147,3.546739004,4.116496195,5.491984516,8.827821732,6.703704558,3.795080762,3.380913018,2.97890612,5.81891149,5.514997169,4.057828477,4.796927269,4.546437547,4.280824054,5.707856244,4.606685682,5.322792274,3.873945435,4.353528867,6.284402074,3.687117648,4.157479495,3.706708747,7.890571672,4.333673596,4.947729141,6.611840401,3.354807619,3.606690826,3.379884966,4.875308826,9.243532575,11.87571074,4.535284979,3.148049148,4.231460139,5.900304595,8.074252168,3.695192235,4.413602193,8.859072173,3.959410491,3.812825005,2.946435532,6.534974523,3.662297893,3.832219865,4.448650671,3.080504651,3.465564621,3.619488913,4.185305216,4.550567131,3.933200559,3.625143623,4.066655034,8.040490259,3.185958172,3.37833569,3.218128516,6.325041578,3.519724512,4.725973157,5.103898951,3.801618006,3.739855603,3.430791677,3.270784091,3.502369415,4.849359655,4.167338271,6.595006042,4.700907242,3.870085915,9.444648997,6.287963691,4.266499954,3.590802131,2.992288519,5.879767273,4.4632924,3.562854985,3.19107054,3.884091079,4.192418738,3.453386272,4.58593047,2.921580389,5.556034837,5.291097898,3.074957734,5.897897803,4.152322274,3.987632252,7.866029689,8.074322965,6.478824852,5.084907874,4.00133579,4.039470265,6.167320262,3.274284322,5.310796853,5.144853201,3.190379154,7.292873679,3.980436769,5.402857106,3.792259727,6.693133648,3.832144877,6.112176894,5.058052032,3.564479093,4.157121709,4.236446769,3.493987289,4.590830094,3.937520426,4.716436321,3.444044401,4.922803277,4.590294813,4.761991236,5.227829531,3.113374254,5.113412052,10.19894956,5.145875668,4.327115375,5.708642198,3.086239199,3.335356502,4.193254038,7.576143842,3.028950751,3.605814987,3.287895407,3.340742888,6.568632266,9.009845137,6.354951639,5.886345438,3.74893876,3.227412826,4.90653061,3.464161888,4.171187945,5.707536416,4.942690311,4.180496993,2.799143043,3.411524939,3.341697249,3.436507502,7.786334907,3.149588077,3.395902675,3.134111798,5.810531213,4.565931398,3.188884048,4.84733408,3.158672856,4.299877974,4.437404926,5.751528998,4.356933039,3.874421635,4.017246088,5.223889831,4.91061197,6.441223311,2.915325567,4.824668553,4.32835993,2.984883754,5.047825162,4.95281004,3.323045871,3.224681163,3.564434305,4.544484317,4.594417661,4.733299181,2.959996984,3.564629552,5.105801109,5.835482115,4.291636068,3.025066663,3.318847988,3.597286484,3.109069293,9.408552739,3.120117687,8.151044647,4.614746208,4.091676497,4.34243654,3.204162538,4.417223781,4.272194887,2.819312367,4.592894431,4.071483245,7.382588224,4.697459194,5.029275071,3.399652646,3.228023051,3.416373925,4.473563918,5.027808506,6.618373607,4.065634199,4.454749003,4.63963306,3.304874112,4.137523407,4.260049684,2.959827509,6.551359153,6.570264817,5.242933587,3.495469116,4.116862133,2.946157757,3.34646486,3.402320089,3.372798522,3.888131474,3.59600382,6.346185759,3.390658977,3.389556186,3.159502762,4.002321854,6.101735384,5.251185691,2.898089325,4.257096001,6.321034845,4.990309998,4.73699421,4.699933109,7.189425574,4.265060258,3.198438188,3.687087961,5.179275692,2.964323153,3.948563458,4.036136484,3.745118442,3.082651345,3.200784516,3.182913558,7.657748945,5.825414714,4.811670354,3.501147986,4.585668865,5.350847618,3.20132101,4.457587548,3.999787943,6.218278786,7.771481864,3.644915178,4.9511343,4.402529708,4.906046131,6.057175604,6.017582046,4.121275144,4.082703827,6.886216062,4.158333358,4.639402652,4.320642343,3.003255133,5.550446616,4.005531847,4.151226438,4.652967534,5.282722983,6.558745334,7.543295105,4.23259844,3.597496378,5.191449711,4.606425508,8.239671411,5.718464528,3.67064396,3.781708529,4.595526109,4.075737104,4.461840349,3.462381162,5.028695491,3.001370227,5.127994988,5.556403003,2.966922147,3.588995691,3.947315596,3.482187072,3.074161199,3.029622556,4.211633428,4.505208238,3.75431107,5.294360654,7.46471576,4.574300084,3.454202306,7.809601014,3.323970018,5.728502498,4.064566512,4.781909166,3.120687569,5.208068653,3.082295112,3.943381515,5.789293317,8.745775112,4.327791044,3.502515081,6.126128471,3.506902598,2.943288316,5.017090218,6.187151876,7.425406871,2.846556106,6.978771971,5.15736478,6.532915554,2.873025583,4.768528337,5.026256178,5.421328123,2.895290243,7.266352056,5.357264897,4.764933102,6.663435481,4.853452258,3.847120492,2.911522687,4.25175067,3.260600011,5.87359252,3.799103625,3.320311629,5.930639741,8.6092329,5.08672463,4.383295788,10.98833267,6.904902262,3.498825184,6.928064567,7.620808882,3.559886596,3.696232905,3.153548797,4.250092416,4.213137774,3.657604471,4.199088277,2.97925409,3.469644371,6.82654408,4.480623029,5.126594571,3.357782493,3.523554383,8.869407062,7.630420531,3.658700063,4.840681135,3.870907367,5.925000599,7.212399852,4.511892691,5.430669748,3.176403519,3.440612432,4.244231533,3.529187015,5.694968969,7.450510019,3.367800869,8.605188667,8.784567433,5.984674304,7.151403106,6.994613891,4.769612304,2.895480741,4.278841248,3.024863859,2.892725821,3.024598687,3.794168075,6.246032541,2.989400633,4.851282843,3.398824694,4.010414301,4.420724324,5.358922454,3.800240551,5.473070893,7.858457179,4.205338232,6.302012547,4.848784611,3.019457234,5.395865978,3.353535866,4.053669656,3.053903765,3.269192374,5.101424819,6.110352854,7.973369843,3.676461901,3.240767924,3.052431821,10.96254914,5.914213253,3.300369223,3.967809291,5.044362647,4.320781316,6.793413953,4.134748591,6.188034248,4.087989059,4.857656314,5.776329256,5.455442341,3.188110352,6.653748547,5.778168679,9.086776796,7.029771046,5.540420888,4.607961107,3.676908632,6.718374757,6.40674233,3.193362577,5.608651558,4.166459011,4.33094767,5.362232225,4.346188845,3.558342147,3.77490315,3.361995326,6.482629837,7.440523045,5.317495693,5.507515894,4.386280509,5.624550521,5.626685606,7.237298826,4.169910125,4.449363745,3.822904536,8.683768623,7.622796355,7.174915119,3.78706296,10.62437597,6.721432652,8.77457444,5.059298662,12.17066367,4.370257548,3.362747817,7.427326139,5.471183796,5.622629027,8.468728528,8.074713789,9.749981756,4.467383446,4.017917188,4.730464748,4.40266699,3.656179122,3.287851826,7.980055203,9.521297365,7.377981574,4.848236509,7.053935065,7.629897525,5.110414387,6.951249212,9.270482041,3.895622058,8.380953444,3.795125597,3.904513009,6.005675551,5.542696702,7.40884101,11.17461476,6.75777567,2.998704727,4.915609708,6.575777119,4.410405711,8.915431464,4.79288084,7.994653503,9.74622133,8.11053527,4.596782404,3.355907924,7.156489589,5.861381455,6.45985784,3.90382024,3.579355346,9.619284561,6.280752432,8.26115938,7.886432595,3.310980981,7.169423332,5.81166783,8.520708251,4.094662373,6.045395973,5.290085187,3.742717101,6.214671539,3.838292268,6.181668008,7.393950739,3.999235281,7.247711502,7.920323025,5.185101069,5.847660808,4.064657878,3.678124858,7.87790361,5.983803147,5.658223234,6.250444557,4.662611328,6.251624384,4.411325771,4.929939475,5.659108268,7.201364145,6.362849517,6.2579913,5.752054714,5.134226643,4.391719871,6.394416993,5.219899647,6.183399805,8.079867757,4.144558982,3.966281853,6.914889143,6.123989251,5.88320827,4.903302805,3.597876536,5.426945343,8.712776333,5.598660047,5.915164387,4.384421057,4.650803537,3.116277227,5.845226362,5.269447162,6.981416955,5.229399248,4.950474352,5.002112118,6.082227118,8.246488316,5.286329471,3.395406773,3.1748384,5.214729847,6.955624905,6.471706131,3.860873083,3.207380712,4.36119668,4.266218346,3.813311322,3.685062616,3.999581171,4.947178738,3.956501275,4.04037144,5.420617758,3.417012313,4.627863061,3.022886525,3.262431478,8.160307833,3.959534312,4.06221169,6.142317359,3.674679891,4.264440249,5.227306895,3.391864896,6.961796824,4.715263008,3.881513729,3.231366463,3.089697459,3.049235527,4.90668125,4.005441581,3.794884642,3.388881473,4.680003822,4.134070237,4.043580266,3.832892033,4.000968744,4.324679619,4.515717349,4.604214777,4.601652094,6.482970204,4.82135507,3.614306732,11.26468037,4.396307762,5.113426231,4.313411614,6.211869711,4.907115691,5.847188937,4.238805024,4.257250574,6.747123668,3.636921135,4.791909236,3.963635862,3.298319405,6.762738906,4.711628882,4.87143132,3.712761428,3.403817485,4.806172507,3.998428873,3.900073679,5.28803357,4.040875501,4.729643593,4.329812307,2.982137918,3.472570387,6.091611922,4.957608605,5.321997231,4.507090237,3.720311943,3.853333285,3.806354054,4.428707757,4.816837712,4.622095011,4.482393022,6.964253795,3.119020164,3.210575119,3.547283173,4.038487822,3.534249379,4.009127949,3.91216075,3.084429271,4.309360913,3.686896291,3.22314193,5.347026043,6.008775433,5.634845817,6.923020638,3.110683874,4.695313091,6.767637078,3.347865105,3.684806225,6.431941175,5.187032372,3.184692878,4.187048813,4.459737303,6.204508345,4.372012399,9.441115492,4.330510119,6.050681457,4.02828634,4.018489488,3.100383914,7.545886503,3.388278639,5.014098083,6.248919304,6.071468066,4.241857784,3.692432338,5.938658747,6.74428335,6.254409866,5.185227517,6.658851047,3.734926567,5.03600681,3.516888421,7.789698434,3.790480123,6.993856892,3.942817574,4.689671142,4.164730305,4.252020753,6.730882463,3.913496127,5.763601137,6.928229533,4.193764327,2.775908479,4.428412932,5.943796122,5.46314455,3.765677407,3.92278977,4.337600673,7.614141173,6.258758988,3.542547891,5.071912888,3.085954479,3.63367117,4.058011486,6.066361455,3.857687791,4.822939948,4.201801228,3.004438607,5.674228173,4.110557372,4.657944883,6.290909749,3.275961657,3.772385272,5.498435086,4.07685589,4.741577541,4.705092871,3.549284659,6.106527924,5.901443965,7.698567801,3.673447613,7.466753129,5.16109421,7.339637038,3.656690614,4.414940637,4.100821026,6.20758167,7.759319573,4.792304771,4.118527343,6.701314123,4.224319244,4.57172259,4.895323074,3.610548051,5.793146782,5.009253476,4.404454502,3.493314055,4.176258058,4.323283063,6.696924427,3.329703904,3.890876927,3.30823433,6.175961677,3.86017085,5.377909944,4.862618861,4.486420935,3.966627468,2.918798852,3.35673137,3.068616326,6.70156261,5.764018971,6.463436072,3.662489456,5.589051715,6.688289589,2.950997376,4.882303269,3.941100059,5.180090416,3.941480099,4.678586409,3.762451493,3.521238435,3.237915941,4.309840726,3.76902604,3.795848493,6.183483225,3.860903328,3.872630832,6.389323858,3.860090942,4.127415262,9.846471445,3.255789137,3.975482569,3.780932782,4.691307881,4.618903918,9.28259925,12.32738017,10.11814657,7.632226943,4.439197446,4.975862048,5.563363146,7.398181062,8.609473299,7.20146829,4.006935024,4.89929175,5.831324034,7.118455537,5.439986231,5.054486749,6.27078521,6.405738453,3.455181928,4.11804177,3.822877425,3.688219088,5.793977825,3.154025797,7.073460888,4.40683473,3.916901502,6.883751496,6.668397147,4.652755338,4.087856204,3.82836619,7.031605763,8.429733821,4.772102098,5.430772785,4.812749771,4.159954159,4.837212929,4.325392301,4.215404037,3.14301673,3.975762362,4.716735514,4.30754479,7.902848199,5.622643162,4.325097071,3.555103863,3.838271799,4.283920893,8.10984069,3.551015059,7.891165453,6.767559315,5.669383395,7.209354873,5.779010479,4.531951222,3.920340708,7.50429957,8.356937826,3.874703171,6.696640397,5.197199641,4.88204564,7.857516654,3.66329827,4.016503642,8.277020621,5.546226612,3.889699127,3.061116089,4.586243676,5.192226339,5.433502882,4.814333048,5.001152894,4.096030556,6.211262923,4.743904671,4.748563868,3.44018646,4.574590445,7.401659669,3.237132501,5.072790559,3.249507904,3.333528832,4.771189673,5.990227848,5.563305313,4.316575784,4.84631578,6.46103402,4.198160532,5.284633698,8.161532514,6.612237005,5.042883053,3.558184672,4.454365231,4.722778773,4.261601372,4.327709074,5.757231235,5.78344712,3.617618887,4.454306596,3.084142452,4.838424184,4.811621874,4.093343717,5.263861494,3.511819975,7.531044628,3.971062418,4.166033249,3.906843327,3.746194946,5.987888298,5.599719348,4.767846297,4.51858554,4.706032161,3.366567441,4.89933088,3.650315819,3.820072518,5.087727788,7.19163551,4.967257385,4.481099121,3.047122608,8.377003279,4.126080537,5.174890966,5.17393172,3.563328537,5.508141301,2.960429905,5.771692031,4.558634895,4.259587601,3.525557061,6.777891849,4.137024791,3.242138151,4.273035715,7.813586769,4.407448597,5.925230345,2.726201996,4.506363878,3.592264774,4.054479746,4.610592343,7.732098461,4.899401011,3.001522039,6.993612176,3.382456472,3.577782061,6.662570039,5.316708746,4.77666557,4.280091955,4.384645617,5.426631141,2.994238461,5.231978826,4.683419033,4.684646874,3.326686567,5.623510689,5.38763231,4.565729401,3.753432069,4.937537426,3.2813557,6.249982279,3.025769984,4.904777308,4.281519552,5.219906386,5.459650334,5.43884119,4.058742646,7.891034855,3.213072072,4.048688857,7.933052644,7.376186779,9.484878357,3.694683099,3.626147583,4.698159118,4.712202884,4.465904439,3.013412051,4.491431346,4.525824354,3.463124649,3.730117069,4.361481069,4.417216142,4.266247758,4.339687378,3.508642947,3.99286548,6.319964179,4.119284418,4.370326106,3.909540461,4.378414041,3.793819359,5.035488672,3.248311013,3.256821821,5.934479449,4.194958581,3.850005693,3.386028922,4.748942609,3.057486703,6.051270208,4.33217322,5.534653547,4.34368985,4.524657657,3.715557266,6.853552743,3.571021278,3.089022029,4.467154035,5.501610891,6.145700478,7.257108555,3.818987952,4.092269003,3.241137563,5.69163692,3.436145701,3.640635656,3.453390737,2.868543824,3.082079459,3.441326761,3.662321759,3.799206685,5.904581125,3.803415615,5.548164291,3.532592564,4.714686649,5.91976784,6.56798997,4.721156596,3.722129243,3.701115443,4.19451657,6.128457865,4.496111015,5.057118599,4.91995302,4.057923088,3.750908134,4.03115649,5.837072071,4.058292434,3.170192005,5.006008976,3.625921731,4.995188496,3.965419496,3.498926418,3.715358272,4.042220289,3.226864927,5.360464151,6.699859591,4.330762255,4.069860883,4.37521816,3.091693408,4.427136652,4.461086601,3.672037754,4.150445726,4.014668037,4.938954784,5.953993165,3.49747289,5.404080413,5.369324332,3.854497925,4.80789601,4.024985404,4.928880826,5.421651493,4.370806824,2.938050529,3.689307641,4.844414897,8.930479914,3.71982903,3.117337084,3.050208025,3.413344335,2.85995702,3.153682203,3.318303229,5.182572997,3.336464984,3.096511313,4.892526015,5.087960795,3.980596484,4.906743086,3.106489297,4.832696769,3.775396263,3.734108327,5.815822271,4.014922722,3.280628189,4.193957428,5.786190127,6.085111383,5.861066416,4.819885363,3.437394864,5.305068169,3.903075916,4.621424476,3.792354913,4.268268941,4.743697705,3.835402864,2.965257827,3.79747855,5.28101646,3.700018267,3.575813044,3.412700575,4.492748239,5.294658523,3.208509436,3.118404234,3.324409848,2.974467796,4.386376575,3.146335314,4.077802644,3.286939553,4.146820171,3.575938448,3.704738523,4.802502985,5.786081081,4.554487776,6.328902283,4.518276608,3.845366124,3.581974107,3.33841515,3.427539824,3.579065667,3.915559671,3.026068531,3.906985862,5.337583844,8.929557774,7.267350557,5.585103973,4.645690252,3.241658379,4.147753134,2.787156819,6.452150343,5.409938237,3.684382874,5.323053222,3.487430876,4.99133539,4.744521887,2.981400672,3.756000778,3.196208662,4.047880442,10.0760554,4.661369137,4.856142638,3.065758307,3.31947328,4.539544433,3.084515606,5.444042994,4.543727997,4.645623727,4.113784798,4.444021461,4.3997783,3.72523233,3.645006464,3.75753921,4.474129886,3.686259636,3.634435272,3.651102357,4.828647381,4.087648643,5.356059948,3.81780553,3.181903305,2.805250938,4.234802831,4.208241954,3.571600386,3.351291359,5.866915579,3.270344846,4.418033215,6.448381713,3.049086432,2.850670142,5.923723344,3.373947265,4.991204368,3.85842914,3.939113256,2.903741332,3.045471615,3.706179647,5.049475847,7.012639783,3.318506527,4.451340862,3.009518179,4.780882683,3.439135967,6.650075001,3.275995195,4.204113941,3.538433509,3.093050794,3.65274459,3.090802471,3.057534206,6.508799175,3.895774432,3.571147765,4.026178071,3.788334457,4.090080538,4.066702105,4.945504964,3.252953729,3.196972424,3.262380795,4.480312019,4.442071931,4.632520604,4.414285423,3.321638458,4.208068567,4.499050595,3.364459473,5.534320127,3.172698685,3.132277782,4.3793586,3.49329366,3.306051035,2.778626144,3.974186441,3.816822223,6.16518997,5.851665441,3.86094692,3.493987105,4.027580226,4.069300334,3.57756834,5.537467774,4.300147597,3.190152334,4.634568982,5.3449167,4.349379429,3.850485468,3.095904495,3.625646888,3.132640685,3.686661546,3.58288254,4.058060956,4.672135562,2.963007976,3.996288373,4.735521683,3.383748654,4.188889759,3.208214633,2.985120369,3.010211061,3.282413217,5.413520959,3.012730861,3.305844885,3.641379606,5.371858106,4.147251593,3.579690143,4.790107748,4.605352437,3.738206858,3.733549115,3.069820906,3.593201373,2.831483808,3.779761555,3.219039282,3.452034939,3.416032198,4.262193726,3.531943088,4.505302608,4.510287315,5.07246913,5.560744082,4.241906474,4.306999788,4.714423574,4.221885163,5.456554754,3.817691667,3.925529649,6.138355791,4.839815816,3.032668866,3.694356956,4.426043256,3.346297131,4.354844068,3.808046303,3.332126092,4.461098826,3.264638507,3.543266709,4.31163329,3.957264764,2.84027641,3.052723826,3.14656482,4.38448236,6.211717277,3.587318927,3.744898664,3.914249155,3.637420507,5.872904466,4.08016375,5.085227985,3.596859341,3.225464416,3.71656608,4.027602459,3.938452453,7.259729035,3.997803752,4.454374148,4.724780296,4.489658947,5.458356581,5.043982947,3.232276741,4.35724898,4.000821485,4.371604128,3.872563391,3.60182638,4.17472873,4.238298241,5.9606818,3.054178192,3.724010182,3.32135499,4.618166137,3.070329811,4.224932787,4.918060695,4.114980202,4.480220969,4.604801284,6.406817335,6.090123625,3.286705322,3.710713368,5.120671838,2.975221232,4.724181796,3.535461173,3.932944085,3.911314272,4.14621635,4.16658822,3.407370091,4.292445442,3.846759828,4.488230036,3.924767705,4.358031863,3.213535978,6.023149644,3.359525184,4.163636426,3.665813564,4.342981126,3.497610986,4.375140344,3.28749395,4.116456665,5.214454365,5.059292982,5.028401132,3.464713879,3.091891305,5.282674199,3.068881771,3.147128805,4.435920449,4.72646737,3.520073684,2.887570374,4.449149847,3.468729338,4.729027843,4.836692626,3.197284624,3.945996761,4.978742512,4.03872942,3.871049571,3.909789881,2.896423455,3.347378755,4.511312086,4.027810369,3.425347633,3.640973864,4.37239216,3.570716574,4.773283279,3.937347045,3.390597099,3.837573406,5.960933495,4.470808855,4.44376301,3.930975599,7.702794021,3.945684628,4.335191487,3.817467369,3.924380512,3.084808709,3.67908514,4.923543119,3.459866046,5.345609489,3.441466638,6.029067921,4.086599281,4.027139219,5.061501642,4.549384315,3.932768161,4.115524792,3.406929781,10.73899933,3.493950119,4.435175148,3.375833637,7.643610561,4.450745965,5.904854777,4.228553457,5.214849549,4.487785072,2.942060471,3.162758312,4.826655204,4.276446163,3.33920762,3.970665673,4.741703,4.862193794,3.032987493,3.504669846,5.702230263,4.431341862,4.146282279,5.310329826,4.208403393,4.986611655,3.44442666,3.898195319,3.453323427,4.306307399,6.665477354,3.549955092,3.963815259,10.41185158,3.297371552,3.544852541,4.752904801,5.12106506,4.053248349,4.584448699,2.821250851,5.311846264,3.438410394,4.374419999,4.30793183,3.679162765,3.228225504,6.46454713,5.120224576,3.922319519,3.367196104,3.12009856,2.847807817,4.537154015,3.764973279,3.269259299,3.109466181,4.969601932,7.451429398,3.270455832,3.03294894,4.90541508,6.157711651,4.306682735,3.431852174,2.81283958,4.291521391,5.540863804,3.55432426,4.629598589,2.941762435,4.973236037,4.006535499,5.331194649,4.645931144,4.125856921,4.036144235,4.115297622,3.183692137,3.370926732,3.345628257,3.45544871,3.287175718,4.533372735,3.439086542,4.880339999,3.272337895,5.507735503,3.891026767,3.2869857,5.286856285,3.908336636,3.850089965,6.06322687,3.523975551,5.245318808,3.171601616,3.423678249,3.708118838,3.056674477,8.212237894,3.112422446,4.743831838,4.103223352,3.289518538,4.093395477,4.160991684,5.635320964,3.231697804,5.420700364,3.924208543,3.590557092,4.706159272,4.749777758,3.00960867,4.572402759,3.008322427,6.732183647,6.700390824,5.985403756,3.489749756,4.113059929,3.710481336,4.48961704,3.474573854,7.509812908,4.305228278,3.805972395,3.534563711,2.83248329,3.634093001,3.543396857,3.843090262,3.462416452,3.842712269,3.758365977,3.686527659,3.266988951,3.986307883,6.944992817,4.226747903,5.55493633,5.032080657,3.566027637,2.867358598,6.017268588,3.788288883,3.81191647,4.102754646,5.369007736,7.741253025,6.325077794,6.579629681,6.761762842,4.286173403,2.939405758,3.203795741,8.20306158,5.317366783,9.875266153,9.140452064,4.876433405,4.219945567,8.794252233,3.872286812,3.718747726,3.012191124,4.367312482,2.984705125,4.642195985,7.631373692,3.76518891,3.473365199,5.237657324,5.256327343,7.360435575,4.531427857,4.218137484,6.320878992,4.796570655,4.513560603,4.514865638,2.924232667,4.636235316,3.853072582,3.386273703,4.279661003,4.617580072,3.815294794,3.845619285,7.198971486,3.18558206,4.738346019,3.251187812,3.893262481,3.956546931,4.301069751,5.477965997,3.977563499,3.040897079,3.67924803,3.738515758,3.445856995,4.334208081,3.456786448,7.606936643,3.578550802,4.310773633,3.073560364,4.732958219,4.099208142,3.772755472,3.466850668,3.833535135,3.926577864,3.353320009,3.334212469,4.101647973,5.927112071,3.462294856,4.520975166,6.570473375,5.043228197,4.968821891,5.451796771,4.046556531,3.786948167,3.815762956,5.681761314,3.122089258,6.716564182,4.258604676,3.877119745,6.281444905,4.893721381,4.474332937,4.119398032,3.471678345,8.014124941,4.494011125,3.532473914,4.314745332,4.470196448,2.915187444,4.522447695,3.31009322,5.449429465,4.33765254,5.952609843,3.112006946,3.884407759,4.387427751,5.142544572,4.695761824,5.33013184,3.356197917,3.386133879,2.931156871,3.434265861,2.886328282,4.431303823,3.732539067,3.976098459,4.441336215,3.356145286,4.326727863,5.114890876,4.212316363,3.0129608,6.469169027,3.169719762,3.213201591,3.38801117,3.563190447,3.414283612,5.251961889,5.193845629,4.184543309,5.140125643,3.244210431,3.072326329,3.488393066,4.230954807,4.966205336,3.813902873,4.968974327,5.637503546,4.134697229,3.325432775,4.026273317,4.43076162,5.392891792,3.116325901,4.31155107,4.639203721,3.184744684,3.199685702,5.637564258,5.67153169,3.646748247,3.197020273,6.170239392,2.804417239,4.760741116,2.96167869,4.80315356,5.221949631,4.247997681,3.861218834,3.053651311,3.627914459,5.690063313,4.750176467,3.333640276,4.260789523,5.577145877,3.679185469,2.883101386,4.123663221,4.746612095,3.410090819,4.269051809,3.787549912,4.064810697,5.624642253,3.732003675,3.539117739,4.444705485,5.611884293,5.35849862,4.127313027,3.224285286,4.478324579,6.688356481,4.005405844,3.835195597,3.930590698,3.359683481,3.379004595,3.76532012,2.984823768,3.920898453,3.354197578,3.305839442,5.68915051,3.037987009,3.827943871,4.009821444,4.606841969,4.067014663,3.681065077,4.60461105,3.381515945,4.849485898,3.626114773,3.366227922,3.082279204,3.985329474,6.039300929,6.853446939,4.915616776,4.332945221,3.199914153,5.007284638,5.496508002,3.906088642,3.9296865,3.283410192,4.333761443,5.148313816,3.556436498,3.808523444,4.331849633,3.572005769,3.585260698,3.962843242,3.557572689,5.598154209,3.130261316,3.74444141,5.088733122,3.397145072,3.489100993,3.28202401,4.14684704,3.166624684,3.319440807,3.358868289,2.931457599,5.546878207,5.113128785,3.127305427,4.358583448,3.435342973,4.831422553,4.750108194,3.823284108,3.370200419,4.756218594,5.321887717,3.523314248,6.227405304,3.653634261,3.193854846,3.128525401,3.900946259,3.153457928,3.418802113,3.577039941,5.576897993,3.86241776,4.110859662,3.692884484,3.892782533,3.159637135,4.662947904,3.723885598,4.399249818,5.049929921,4.252258559,5.420745279,3.776391181,3.427720515,4.787502049,4.682635984,3.193048735,8.806876787,8.318501546,7.396414575,7.332757139,9.17915907,10.02376992,12.31686853,10.72588199,11.87697989,11.84896299,11.32513352,12.65034949,9.294124164,12.83550886,12.78788084,11.99352201,10.65484617,12.14801605,10.62394539,12.67517414,13.01559062,12.3139524,10.88120069,12.50140439,11.9624811,12.99983949,12.53983323,7.906956583,12.27776072,10.85157823,11.29404041,9.254324426,11.79109675,8.697803711,11.02899686,10.69454701,11.67439191,8.22402172,7.260255834,10.90205434,8.866057418,7.689776666,9.394657735,8.924910148,12.29354458,10.37215616,13.4816643,12.65319143,8.259232368,11.49188889,11.81216989,8.263083849,9.483016428,11.23177682,11.58129249,9.956520298,8.470907222,12.84330416,10.94634387,12.94776458,12.61798863,10.07014493,11.64959355,12.02357289,10.42629228,12.21405799,13.37468443,12.5111441,13.32712037,10.64454825,11.36822698,10.07356711,10.3884947,10.29612429,10.92552791,8.521714155,10.95709707,11.02437586,11.84492238,11.22803344,10.7170382,11.66396969,9.575548099,9.959894289,12.00215567,10.45757585,9.900850879,11.27797437,9.380800316,10.73109291,12.21670363,9.515288286,13.14419505,11.18559474,9.552557838,12.33400596,12.35268518,9.013633983,11.79934125,11.49178581,6.526188709,10.58013651,11.8927462,11.46963127,11.82204001,11.51986313,10.13006337,11.05906604,11.10808046,10.53190625,11.34019023,10.53279104,11.78912984,7.048541059,12.29005092,13.12733859,11.47938306,7.776973709,11.91561597,10.46323197,11.14250951,11.54580561,7.890649276,8.34370728,7.516065982,12.5090501,8.729418073,9.158062608,10.3511227,10.53642678,11.35460618,11.97011856,6.079286261,9.590166523,8.956067795,10.54583955,9.3913554,9.657408762,13.43727421,8.389392723,9.153404849,11.17856259,8.850041927,12.23407803,11.65867538,8.757445625,13.25645564,8.642126463,9.53087654,13.2935085,9.892381462,6.998772251,9.97900454,8.886369122,10.44837687,9.056075502,13.47793466,8.94630654,10.74563563,6.08106285,13.32934412,10.72086718,11.73709679,12.94713946,12.75707424,10.32963274,9.98440631,8.452383615,8.655208479,9.225410231,9.340540354,11.05966449,9.917549044,11.03828799,9.728740542,6.843885562,13.34570745,11.17955486,9.009966429,12.12555791,6.956445008,13.12862552,10.30373316,10.25673782,7.748685211,10.31747446,9.695854755,9.063671816,11.41922532,12.14156236,9.165978143,9.364990878,11.34835861,7.742321681,10.93291997,9.583327115,11.26119662,13.25709513,8.435370176,10.53103046,11.78677494,11.2303473,10.59596867,10.46532511,9.703461521,9.429560331,8.600731162,8.639903704,10.42549378,10.90804364,12.43876384,9.04955163,10.69322444,11.75109082,11.10032854,11.35309391,10.35682745,10.32671252,10.28556013,9.461861605,9.207630968,8.928709498,11.16355801,10.85241064,10.45399946,10.50256281,11.14238517,8.966737998,10.1170142,6.751657707,8.778165339,10.67880545,11.36937176,9.466925558,9.942775195,8.990983556,12.11796142,13.32567319,9.211801129,10.59491013,3.905027118,9.070607097,13.26238485,11.44293163,7.168012944,13.2613009,11.22451965,12.36706288,10.30657057,9.122818369,9.453190527,10.36460894,6.58580367,9.412407816,9.547428072,9.524748755,10.87995398,11.02861987,8.197280728,8.949946828,12.96049003,11.43628205,11.34940493,9.503355665,11.35667515,10.1701357,10.83116338,8.969776883,10.34043257,7.414865195,7.929037951,11.08043763,9.489092961,9.200828006,10.19137334,11.12883309,9.484865381,12.27475014,12.28921603,5.140510856,10.80129436,10.04445482,11.02858146,8.887840532,11.21022608,9.431824861,8.983900093,9.880113197,12.09696708,9.32263534,10.84438307,8.720064237,11.56737811,11.54473383,9.184104461,13.52192215,8.288235213,8.247267778,8.348379747,8.883584788,10.34740751,8.701337762,7.68204915,7.220220445,13.67335515,8.622001097,8.533690295,10.12984278,7.939192644,6.822243576,10.29208619,9.483229804,10.0570817,9.204528536,9.672056855,9.289222882,11.61205354,10.35063648,8.037492095,9.849430926,7.707914942,11.29703721,9.695900565,11.74503922,10.2723103,13.21634921,9.664797222,10.62615948,10.75556279,8.709740055,7.696865445,12.22103318,12.10818751,4.565184829,9.48236914,9.477626802,11.23742729,8.902166765,7.416507373,11.60675824,10.9199606,10.19526525,6.54651685,8.298857186,7.809597936,10.09675092,7.447171271,8.706190378,11.20263266,10.24445983,11.12435905,9.819964549,8.878331567,9.15468471,10.11293908,7.461879163,8.534235818,9.149655039,10.76886832,9.216513241,6.458061095,8.114360827,9.789495626,9.325911384,10.23721955,9.599183427,10.19220438,9.458764376,8.856348904,8.331366967,8.90455981,4.566035806,8.213274106,9.988937063,10.01833958,9.992862782,10.76719811,12.38003192,11.59549028,6.83423554,7.744647839,10.05328004,9.814988257,6.982104805,10.68551439,10.52560587,10.33545617,9.573710131,10.88926328,8.948761181,9.545229751,6.108226968,11.22878144,8.965277671,8.764390213,7.529997816,10.72692913,9.902597333,11.00350457,7.319240237,4.170906411,8.094863198,8.939653995,10.82680119,8.542356133,10.69410426,12.10720926,10.18975917,7.020633375,9.019481012,9.150927063,4.896578554,8.814662808,8.722718097,12.42609963,9.789735919,9.516756573,7.971145083,11.16863348,9.334612073,4.987439131,8.120474776,10.20414434,8.626657759,11.07450096,10.55934153,6.813445565,8.123964451,9.656906422,9.742000212,11.17544844,10.18077143,11.46416526,8.003054586,10.10886923,7.765823619,8.21851097,11.69246529,8.926321058,9.744601823,7.007169952,8.186789789,10.20011963,11.41397507,10.45693779,6.128979187,9.989545893,9.188659437,9.825592354,8.838804777,7.996279521,8.134357047,11.07816072,5.428502347,8.678952877,10.75384632,9.812660557,9.107755042,8.405023045,9.350637644,10.68962666,6.633513054,8.09127187,6.920475009,4.439040683,9.744198693,7.989392061,9.158728724,10.68222584,10.77271426,9.694228097,5.832476519,10.52826511,8.901587831,8.350826644,8.068939432,8.351784825,9.819961733,11.72944038,10.93946219,10.9335596,9.161788526,9.504044803,10.11681183,9.054862998,8.634522692,8.342518029,9.09223046,10.67926426,13.81377886,6.147671989,9.817856575,10.16540695,8.083311483,9.826322565,9.341913076,6.612882277,8.034691531,10.89558106,5.12027103,9.492978571,9.746218116,9.559714617,8.788791632,8.854892486,10.85876779,9.409670928,8.144964396,7.196652696,10.14208975,10.66194266,8.756353642,5.412186773,9.121067747,8.078496393,7.823076176,7.423850924,9.319142814,9.484990005,10.38993689,9.810898808,9.766507155,13.89135457,10.13926373,9.130047082,9.21729945,10.0817812,8.733950867,7.559820107,9.2726906,8.345135773,7.744537458,8.196323546,7.589497585,9.582178364,8.974597137,9.880838435,10.3150967,9.019833343,8.070173839,9.808542263,9.874232217,8.54956339,10.44157566,7.430119809,8.493818674,5.103692007,9.140890259,10.62653096,9.801324929,3.556382082,10.69449545,9.26681591,9.964994725,5.03277182,9.713021705,9.252871177,8.638122237,10.18551434,5.384740465,11.48872723,9.512054352,10.84877348,9.164552256,8.743307886,8.762931021,8.640899964,10.92455389,8.2184716,6.032894897,7.755957897,8.276168446,11.0015234,10.54405787,11.02581007,8.857842336,11.81780361,10.94044949,9.091181895,10.40501629,12.22310683,7.262082434,11.33648004,10.83933953,7.50978335,8.028131506,9.490662436,8.865466879,10.85558185,7.025742423,9.299845475,7.608993597,9.28393232,11.91818604,9.309586979,8.645418619,9.59706078,6.493534916,9.420599188,9.644913527,9.508835057,8.06539235,9.919908539,5.543620918,8.094525399,8.508298379,10.27289102,8.680925498,8.871287157,9.770955755,9.462724828,11.47565685,10.69349667,10.14931962,5.002195323,7.604733305,8.488013967,9.037905915,9.692397313,12.8635663,10.97209811,7.975792087,7.441592882,8.926671393,6.805968875,9.607158686,11.00718195,8.193888396,7.442969136,10.0490262,8.003638379,7.418923109,11.21833162,8.019603219,5.181226857,8.236049253,9.721706817,11.09190746,10.10816017,8.83553582,7.328071536,7.968269488,9.21943376,7.816552114,9.405079781,8.010256484,8.869681819,9.250313294,7.181602852,8.011341034,9.756411506,6.122073258,10.32542884,9.742407732,10.6683973,7.743838732,9.823426388,9.721576336,9.27941707,5.28241814,8.791774378,10.27435166,9.140272405,5.887262867,7.150965242,7.124850948,8.904778354,13.2956419,7.441141953,8.979665052,9.578578015,6.353759842,10.16426271,11.08596078,8.010791789,10.21565206,4.529247219,8.239103767,8.842433762,9.039557802,10.98744607,10.70019436,7.788689609,10.62230914,8.083524156,8.265288893,7.208498068,10.75975091,8.680603804,7.704228482,7.407626449,7.440682564,8.084729958,8.965640772,7.245260657,9.617829162,8.907793209,5.771617683,10.7369142,6.707722691,7.990734576,8.082128519,9.258778889,5.867369585,9.595940173,8.828194651,9.412469428,8.554386119,9.657966537,8.930063716,11.19867337,7.326039742,6.468161301,11.21826534,10.16201581,9.646002123,7.854593798,8.929936407,10.9662722,9.193276768,9.521021163,7.906046254,10.77487161,9.023510607,8.4081439,7.848933074,6.168032278,10.00113059,9.939231445,8.853464232,9.171757018,8.16849133,8.556586417,9.383617669,8.7502545,9.928810975,4.42048404,4.475137149,7.925505759,9.480856824,9.251972229,10.13168062,13.308121,10.1960459,9.890738592,8.084217698,7.708180022,10.42789681,9.482982202,10.61046897,10.28129102,7.628563002,5.703006478,5.13152329,8.731204498,9.167787667,7.991949402,11.03017749,9.77293245,9.812349915,10.40178558,10.42913082,11.80861846,9.861317943,8.934507238,10.0775411,9.422941396,8.283531691,9.58371031,8.067664175,11.93284189,7.559256029,8.356139348,10.19759789,6.373837488,10.70554093,8.316920935,10.04010665,9.313013636,9.971843801,10.11599476,6.432667776,9.094209144,7.498520781,10.1851408,9.409863028,8.180250272,8.849375145,5.044755865,7.539892034,8.797893972,8.14728335,10.81033218,12.51918197,8.346668422,9.532671231,11.39638881,8.584633729,6.872181862,9.850831132,7.661800335,9.320793859,7.491635746,8.530301062,7.568279485,5.971198775,10.73420299,7.512442115,9.504077135,7.424978627,11.6915451,6.217006485,9.353644133,7.32856347,9.817600451,9.544729011,10.10745723,7.863173592,7.566169146,9.627135472,4.822074528,9.026468935,8.154286797,9.126737985,11.02245343,6.231875727,7.938625665,7.996354172,7.768381454,9.205180508,8.705006946,8.79916595,9.01321513,6.58681331,5.867195985,7.873241053,10.15737486,9.385063954,7.547478371,7.569270638,9.819550249,10.99697471,8.915580535,10.73570692,8.755748457,8.804614106,7.96789355,9.352612584,11.50439978,8.943557435,6.978525134,7.451228396,10.26595996,9.851279522,9.721957953,6.291680155,8.208640685,9.494484547,8.827629203,10.52270354,7.76716659,8.489920084,11.59452614,5.781697091,7.414721273,9.223492961,8.710900846,9.807780096,9.721706522,8.988791368,9.231851965,8.849259706,8.754561701,8.824253527,9.405835157,7.185298628,7.850928779,8.231858665,8.613962024,9.878028723,7.082581687,10.0571943,9.325000005,8.052931623,8.452822826,8.768946062,8.573666972,8.673961022,9.022117564,10.27695299,7.193989426,8.496088993,8.301299427,7.241877915,7.921885148,8.758837818,7.796789971,9.620232761,9.170154598,9.067485096,6.76147784,7.855571065,7.61539497,9.21493207,8.143449993,7.912500027,8.411234124,8.996247803,9.010621311,4.574901197,8.576449042,7.782341424,6.263538635,8.121598401,4.761009801,8.147376463,7.443334844,8.565984695,5.985378813,8.945054369,7.733511334,7.958050122,9.889729361,6.930795897,9.036784002,7.987266317,7.735097058,7.247541718,7.481902935,8.362386431,5.521325385,9.904279687,8.60110361,9.103887073,11.36896297,10.06650362,8.27598455,5.597482327,9.504003146,6.036511175,11.09974778,9.033856322,9.878441752,5.069571161,6.291653302,8.014545685,10.99430902,5.633512367,7.656598425,8.036052451,9.011158889,8.18141217,7.073867345,10.21122592,4.587123514,9.908689044,8.848101484,6.288184539,6.094126031,6.765739413,7.673992605,10.18321595,8.834576593,7.568380206,4.341352537,6.501005442,9.455026367,13.00667956,8.55692878,8.144132206,10.54962621,10.04759825,10.77883173,10.84339438,9.066992944,9.351470795,8.436613242,8.954414063,10.34110778,8.521694553,9.210498816,8.535086589,8.049215705,7.465178452,9.426360944,7.367540836,7.572841741,9.1325314,7.656903219,7.924600041,10.25399364,7.924123218,10.03700366,8.72412711,8.188698482,6.563600444,5.398424891,10.09500323,7.636579906,8.487945952,8.188957238,9.870387824,9.543921688,8.063343279,8.461929153,8.482374806,8.912818057,5.246722615,10.30635935,8.603855334,5.508762171,7.996297205,9.91656233,10.84154332,8.274055763,9.610922866,9.515999503,7.320719868,6.450865926,7.818402219,6.74197802,6.595512476,8.602306806,9.221471893,7.974959751,9.42556219,4.91125002,10.45850964,7.306696586,8.228578417,8.703379598,9.766033366,7.909467884,8.320958772,9.664682078,9.510282661,9.598820591,9.550488021,9.740547299,5.520458186,10.30075065,12.04504542,8.505682009,10.13890306,8.953047084,9.551270121,5.257525235,4.531972969,9.304099929,11.08587131,10.6545084,9.473768654,5.273052474,8.559158106,8.155933099,6.918721514,6.340473938,7.794325282,9.603409222,7.055914426,7.920161569,7.236344408,9.829788929,7.511286899,9.445984653,9.077279412,5.849291218,5.819731667,9.794287773,6.594654492,9.72237194,7.166544522,7.530281298,4.997548986,10.03664853,7.393670841,7.122613049,7.543947179,8.375256704,7.397280571,6.928738187,8.286900194,7.475102853,9.417677536,6.891526506,6.078895578,9.87443252,8.063957934,8.292118705,6.344128914,7.362835636,9.015815153,8.902101405,9.796544323,6.106454514,7.793052608,8.487676008,8.261756083,8.277645592,7.579716619,8.687487165,8.317368935,9.500728736,7.972153221,7.602412563,10.54579276,6.435732699,11.74107404,7.809917231,8.706285524,9.22136141,8.04949411,8.762712631,11.27293288,7.525107452,9.668343392,9.862556915,10.47694822,8.096595496,10.50563637,6.007945869,8.937092123,7.118894855,7.533665677,9.151047926,8.079616377,11.59246195,9.521154697,8.835344862,7.766483398,9.292417743,10.40937955,9.615294745,9.810466816,8.875577169,8.220747936,8.701923577,7.910801733,7.259212241,8.46314785,7.195408861,8.136380628,8.692369877,6.631557065,7.337039851,8.296761279,9.450941112,10.58559006,8.388441697,7.244085662,8.260186095,6.774253843,7.160611347,9.887841008,8.442804927,7.530176032,12.77850937,5.903466936,10.14098542,9.155454425,8.757021637,8.393151695,7.462576648,6.55834632,9.773093743,8.978668294,7.466045016,8.691638979,11.03779552,9.499565359,7.519696258,8.88592507,9.775103629,7.360858048,7.589924779,8.43596041,7.785129885,5.017389692,10.96431085,8.003199534,9.772163412,8.013109691,8.401702678,8.21352891,6.571755586,7.835289034,8.275530291,11.25307541,9.255280277,8.928613514,6.375431166,8.70028176,5.249170398,9.658276706,9.249237104,10.72613683,8.892181271,8.017887024,6.086006786,7.819816103,7.275454565,9.730177246,7.572555099,6.747182189,6.652616965,8.552358853,9.98716233,8.195128114,8.32928754,10.32442289,6.726840942,7.764436897,8.063469383,8.18831266,8.083811216,8.022040566,9.196855234,5.205711849,8.073563907,7.787258393,8.117492202,8.899874318,6.634663551,8.248049649,5.502184897,7.909167696,7.892788806,8.93071891,9.737663336,9.472923088,10.82439693,7.458051391,6.712385919,6.306438758,8.730157542,6.570422962,7.640017073,9.071129175,7.650336198,7.349255101,6.380337811,8.662642019,9.08589034,8.801927667,9.388081536,8.283902546,7.817363158,7.899509218,6.487809424,8.512547107,8.378981166,9.76794987,8.777053072,8.236933225,8.207466389,9.366702411,7.452846951,7.652054345,9.180009127,8.005291232,9.784414034,7.637574176,5.035809026,7.801069877,8.792637249,7.042257541,7.186830279,9.543841557,9.962100023,8.180647111,7.766518303,9.165355578,8.769524811,8.500147649,7.254172128,7.113920616,9.807053481,11.42902441,5.723164922,7.713266695,7.023399632,7.837515021,4.712647836,8.838688996,7.69848205,8.90825296,8.383830536,8.777146055,7.525976992,6.805198648,6.567434825,10.29301938,8.323146622,9.373448824,5.115148225,6.465357845,7.527911917,8.248015515,7.611687946,7.837103373,4.886493806,10.95260295,6.690443336,8.165000841,8.003882457,7.71176852,9.426479532,8.987477413,10.20320868,6.082670811,6.748155829,8.891625414,11.99218802,8.712775187,4.62222276,5.120163466,7.413755733,8.592962659,6.197604474,8.059101429,6.66296628,8.601527051,9.328704501,7.669985017,7.104125956,10.58240648,9.987129675,7.645558042,6.882227041,8.09713589,7.402417426,6.858158218,7.518697925,9.005288651,5.275425646,9.72787841,9.814655156,8.271624411,8.82417181,6.995367649,6.343375708,8.693891944,3.734518184,9.103199734,7.294750078,7.889613445,6.055583332,5.34743056,7.083021896,10.58663992,8.240161306,7.336540042,5.352519673,5.548081272,7.706711326,7.420835697,4.859324735,8.172832037,7.440041377,5.178865347,4.043923428,7.451143123,5.51448312,10.70071612,5.458903313,7.789942117,8.8826735,13.34720872,8.005179976,7.72410363,6.724637823,6.243317824,9.864763087,7.619540407,9.514172941,8.057365399,8.209686234,6.612632029,11.09770331,5.088897276,7.946463119,7.604751321,6.126170059,11.60072861,8.957279202,7.601499102,10.62241032,8.491501102,8.442230387,5.966398458,6.975875706,9.510627481,8.003402278,8.225047437,8.379464839,6.55217887,7.690494462,7.650616723,9.296150723,8.676499975,7.469898692,4.980413961,4.169591369,6.111728774,8.211274237,8.650872559,5.82549797,7.576977206,8.652607175,7.610359487,7.552051885,5.325310985,6.064758645,6.056797984,7.753070448,8.032486733,8.482926473,7.390736272,7.751849357,9.421503647,5.886882824,8.93358167,5.623074559,9.78673094,6.868435636,8.550210477,4.223749963,8.189203615,9.397803491,6.383788268,11.86582685,7.083895559,7.120231466,7.136369331,8.389884918,7.985691661,7.792791929,8.31535405,9.89141062,7.085144155,7.726120992,11.6002536,5.507331579,7.263091032,9.445863629,9.998764522,7.847205497,8.456082606,5.942448245,8.103306212,7.580791413,6.334828737,8.142838815,5.866344074,8.310772445,7.195565493,8.315273791,7.936724277,7.969857359,6.172725077,7.216868497,7.118979388,9.652946271,8.171577763,7.179624212,7.553201807,6.870818622,8.169676572,9.412606763,6.068253547,4.766614364,7.352444851,9.257929529,6.281152336,4.410243017,6.520715625,7.546636296,6.221705349,7.567402968,8.561486955,8.33402174,8.946012564,7.577568723,8.07873687,9.76448164,10.15206144,7.487293424,7.879897206,8.561986294,4.85885822,5.255611946,8.107750198,8.200547603,8.704264305,8.306948109,8.615578793,7.270257933,6.453223018,7.243384209,6.888210709,4.919775243,5.797881167,4.976345071,7.12972025,7.469810114,8.334029187,7.938211464,7.543770853,8.95684447,8.819283156,8.348674111,5.471008996,8.407790044,7.708654074,8.096816905,10.28785056,8.43403258,9.238197964,5.784171387,5.849121434,7.754366253,7.333148459,7.769643007,7.740138122,9.575973734,8.075674459,8.906259543,5.965510037,9.245341569,6.022737885,8.973014995,6.654786466,6.513999661,8.528269105,7.336836105,7.413150301,4.010001295,8.291520784,6.83276468,8.760765933,9.06708008,9.862427357,10.97504734,6.525264068,10.13444003,6.457140398,7.046668274,8.850886729,7.911803,9.051955749,11.58458438,5.980357973,8.809291403,7.425050263,7.725643164,5.786748061,7.110429172,8.435200011,6.724976777,8.789055362,7.490351857,9.595360891,9.408456479,9.233339202,7.068488489,9.680396932,9.067809051,8.970081057,8.49360524,4.985945658,7.974490214,8.617636449,6.175114435,8.498761749,7.291947581,7.419720281,5.70892217,7.23516287,7.903564047,6.707074963,10.40973366,6.442093662,9.833709917,7.326017915,6.893976049,9.709110307,11.03112179,6.808502694,6.54779759,7.432535359,6.934201409,6.484239458,9.249181191,3.745319393,10.88293176,8.160856393,4.528002648,9.555985351,6.682513769,8.330426289,6.234957534,9.998645926,9.212970876,6.750467655,6.010306173,6.395833217,7.07259281,6.290614992,7.320217921,10.69431077,10.27393293,8.855039772,8.380991337,6.217675109,9.565763295,6.900287428,6.971727655,10.32577127,9.183417813,9.010186024,9.583762458,8.27195282,9.467171567,3.964378629,7.801834604,7.923272502,5.213889746,6.71283161,5.981034809,9.236389004,7.218685371,8.600905316,8.593902249,7.94606804,7.947551967,7.603239972,9.780610384,11.38049648,7.664889799,6.772380738,8.140580696,8.217064238,9.372806554,8.452844259,8.177418455,7.608312568,6.844283672,8.167548674,5.793889334,7.832839006,10.47079216,9.326420821,10.87044701,6.196067659,4.45912705,11.7993005,6.863004244,8.638850591,6.168760811,8.052958465,6.582138028,8.002624923,5.413797818,5.599976806,7.797919972,6.061910026,8.681319675,6.482285957,6.372753191,7.724236106,5.522162525,9.282450801,7.326327747,9.362521336,6.523636173,9.570112258,8.961301664,6.517939807,7.848440054,6.828358811,7.611157747,6.825956009,7.959040338,9.626408774,8.210939611,9.011990839,9.76770354,10.2090401,7.685795883,8.42655565,8.931767824,4.117358885,4.521907949,9.212317001,9.599433292,7.237540448,6.897443695,5.125355841,6.497692687,7.674700984,10.04501642,8.850174361,6.366681768,3.733824833,9.627196968,4.246021977,4.54514588,6.533081567,6.843703401,10.01631119,7.032064449,8.355957427,6.780626233,7.650819234,8.288954175,6.629326293,8.940453503,7.223258273,7.796284248,7.573376567,4.580243709,9.411684136,9.418608559,8.073475635,6.48753186,7.4660589,8.712211971,6.684821581,9.541506192,9.210145495,7.747459079,6.334363978,6.905050637,5.635739466,6.55963274,5.817465992,8.918938487,10.69229909,7.499659742,7.745741076,7.734124124,9.052774772,9.598301179,8.425541854,5.543606049,10.87755786,8.678881133,8.722361668,9.274865485,7.627141222,7.488059247,5.48352286,8.528363561,4.623856951,8.002602411,6.983319804,6.317317611,6.906582255,8.892694359,7.220424519,5.265454716,4.747194323,7.38413262,6.863024727,10.98338908,8.999333155,6.268042635,8.857232891,5.606480054,10.89038784,8.07855273,7.916409519,7.250568888,11.19714036,6.527759783,7.844971001,7.236779161,4.659113675,7.821148499,10.16264161,7.533509642,7.252960176,7.456578069,8.143251651,9.737334467,3.812555675,6.187758539,5.629541639,7.742551593,6.12573005,6.172301612,8.425965867,4.143951377,7.891490073,7.850547131,6.057470322,5.610297884,7.883271441,8.884600311,6.283008708,9.686303148,9.795974331,7.801308044,8.626900912,4.988076145,6.654340482,7.317558116,9.388763327,6.661043166,5.590900982,10.32000725,7.753192063,7.658903135,6.063770972,7.777137274,7.579670686,7.182013137,9.946346816,9.399123666,9.626682543,7.965097278,6.579077954,7.668555586,6.073790385,8.460581345,8.976892299,6.867198776,4.010687332,8.165114234,6.138487286,7.925092055,7.925787006,6.581587639,5.375965121,5.574725235,7.374714207,8.44095679,7.889358631,7.832866317,7.296998848,7.527899233,4.537035574,10.63168859,7.52120399,4.153305445,10.12829121,6.771622781,7.272644535,5.877302175,8.199551303,6.707286563,6.746527082,9.320407925,8.665281067,8.10457304,10.23036242,6.787064449,7.400364571,5.817930217,9.386189931,8.246692237,7.215792957,8.249131417,5.900705201,8.30030681,7.201360153,3.716296709,6.377957372,7.594169776,7.140327919,7.250205329,7.119240251,8.426471805,9.457972089,7.033700118,6.911991514,4.641933033,7.18993241,6.698738903,7.645972695,7.890373877,4.386391698,5.800190847,7.941244889,7.977431272,7.535355322,7.63573794,6.98760179,5.977777041,6.113612801,6.430604982,4.888514054,7.979189541,8.257407256,7.853509668,5.415158097,3.754753195,5.62075053,7.372316019,4.838377947,8.883696502,8.018301143,8.57916923,5.423464464,5.957923414,4.955026671,9.036365502,5.487560811,7.543204884,9.242734965,7.925268068,4.948613226,3.31266165,7.281858171,8.657959606,7.508063785,6.593476526,7.243325398,7.860624502,3.574727529,10.9818842,6.192971428,7.394264404,8.321103086,6.490157606,8.023659826,4.510515301,8.039981043,7.151190246,8.606517235,9.57667568,6.981099071,6.086130925,7.75627019,8.825749061,5.210688324,6.914607911,7.065374697,8.225666141,7.756307098,6.43481049,8.614630508,4.469401465,6.449217921,5.44466668,8.345890442,8.387420767,7.285755949,9.015015446,8.396822162,8.903628512,9.965191106,8.468450283,6.948305061,9.146669328,8.110527422,4.090791437,7.913390907,9.890395235,8.368311746,7.718264613,8.095708968,5.701102354,6.441750309,9.392948914,7.349641521,7.057974144,10.08800104,6.26246956,7.143449982,7.822753484,7.250885878,6.093327214,9.463289994,6.259953002,8.035732601,5.317022836,7.916027645,7.188285926,6.789682022,7.200478861,8.516832444,10.0096394,7.083655768,11.23575983,7.443841983,8.624466488,6.641295226,11.21336063,7.124476968,8.732619077,7.783348226,3.887967408,6.617385614,8.182436549,5.136258378,7.117782094,8.245044614,9.399068582,6.902474947,6.13455375,6.790546992,8.166049562,6.983024736,8.457199966,8.725945624,6.991583976,7.953873161,7.126024329,8.037889116,8.954552946,7.514235221,4.721614407,7.773888079,8.897653634,7.689571905,5.317992385,8.985746139,7.069456333,8.491903338,4.566688945,8.681029804,8.466875464,7.494490284,8.332588563,7.962122783,8.854095835,8.20917172,9.203906552,7.624310313,5.792026583,5.074748365,7.882046986,5.820839707,4.422757705,7.148541166,7.418523543,5.95041583,6.916110165,6.790589366,8.430960626,8.793069157,9.348294778,6.425686344,9.437026728,4.051221206,8.132396102,6.873376373,7.474224645,5.930326096,5.534521211,10.11084974,6.047329366,5.261507883,5.497214708,7.969813717,6.023151718,6.802758595,9.446895707,8.418953451,8.447539221,8.771636986,6.821592008,6.251367106,4.362376344,7.569658948,8.203215912,7.375967221,7.624604841,5.616840678,6.939709833,8.345836241,6.75575766,6.43130327,9.313487841,8.520105279,10.31712973,7.390086046,7.31403481,8.368139062,8.213532539,8.352300947,6.704060414,9.494228714,7.346358159,9.886228482,6.193626498,5.770686102,6.215856122,6.131376384,7.449189571,7.842007616,6.643020786,6.344255023,4.724748186,7.849648403,6.684446478,7.516139323,7.456654425,8.11977535,8.036232127,7.48950162,7.179407309,7.384173581,7.266321242,6.17634395,7.571608438,8.22597231,7.433805867,4.878066399,7.70552247,9.266484405,7.667301191,6.758965647,6.10470578,8.313159806,6.553163037,8.481909305,5.839413938,6.588375634,7.8408868,6.910034676,4.632270138,6.794455278,9.152617752,5.563912237,7.877779493,7.102265187,7.360091759,8.163247123,7.763489018,9.321516283,6.902652703,9.338284523,7.182041395,8.889384304,5.642008928,7.107547956,6.932106463,7.661444058,6.939840059,3.706669254,5.13923035,7.620229647,7.680212706,7.894479662,5.481391983,7.707995954,7.440317377,5.542105546,3.905604332,10.27607166,4.778951345,9.050337322,6.242649367,7.98806339,7.255178836,8.106049224,7.441799208,7.492598423,3.781845632,6.637550739,6.333499458,5.976761008,6.706483394,9.113800338,4.302079384,8.894165434,4.138167463,6.958479881,6.430905636,6.459944552,9.114911957,5.568629527,3.99501349,4.591912281,5.172561154,7.647975326,7.96537035,5.904005934,6.414349195,7.308884299,6.123115831,10.01892356,6.200525908,7.320450434,4.941682087,9.426487835,8.383427826,5.257882466,7.207855696,7.321977414,7.14872773,7.113438467,6.059737193,7.377089956,7.842016006,6.188082288,8.206654542,4.734894877,6.364370929,6.627175286,6.247511801,9.175692556,9.387398964,7.824312663,6.099956154,7.794894237,8.412319216,5.946634932,8.868647048,5.625191725,5.869888783,5.057144654,7.079036228,6.856712108,7.859409795,7.613199465,7.640386131,9.274089842,9.15900636,5.882994077,6.305011593,5.522050084,9.020169207,6.976509435,6.943895526,6.147252069,8.266261,3.787464947,8.061848611,2.994197345,6.52560169,4.51834365,7.066685409,9.518670933,11.38999063,7.883086687,7.999061446,4.526094474,4.657430943,7.34986796,5.767828978,4.705894215,6.222568425,5.814285437,7.822107247,6.685412997,7.839175592,4.640476733,7.274509852,6.473265887,7.835993045,7.089056151,4.781578484,6.677686426,8.048375701,5.955666032,7.036865901,6.904888668,5.127705061,7.222148878,7.002229199,8.035828283,4.292890254,6.474259357,7.766902141,8.15447219,7.169233709,5.10815152
res,7.044033706,7.044033706,6.428474009,8.005700127,3.624139181,7.01082005,4.25115452,7.033240796,3.82057676,7.600357907,9.113772584,5.746238081,10.41806313,8.696803188,4.312970319,5.44982834,5.151041574,3.547860118,5.579289317,6.077408878,5.444019417,7.503453754,4.244239667,3.951548474,6.950481075,6.667981973,3.619303265,5.566511773,4.58537054,7.729412724,4.135846879,5.188369027,4.622027999,3.632051437,4.145040148,5.838483142,5.733011865,7.336535295,5.237914619,4.872428972,4.189476697,5.482562153,4.250056555,3.70212924,4.782008452,6.342003856,6.591457034,4.7169832,4.059673015,4.279550641,4.202830958,6.739669738,6.535755948,6.083591395,6.415779931,3.186854161,5.239945268,5.17900171,4.985614262,4.477736139,3.257609464,4.720803111,4.574052227,6.662343761,8.818554674,4.195009555,4.63192207,3.836962618,4.246610081,3.216343407,6.957556817,4.470998129,4.016996575,4.505680275,3.81278354,4.346486808,3.669673973,7.718815836,4.248585092,6.340902197,4.867291764,3.66997715,5.182142641,3.473210888,8.804435184,3.941244348,3.05566416,6.30052323,3.976257953,2.883624634,4.074421209,3.32403514,5.060565446,3.704807029,3.77051503,4.13609263,3.404129061,3.532388906,3.429861665,4.749666517,4.885196643,7.773095244,5.236389746,7.367931249,3.072677138,5.441316647,3.964724832,5.521099576,5.195265715,3.083840853,3.188902672,4.95787689,4.141811457,4.846729153,7.255248032,4.942145609,4.616991958,6.256987728,4.417684253,4.741108232,5.790068899,4.784883882,4.630782507,4.081348877,7.788104292,2.933065717,3.42937337,3.724615462,3.689599712,4.572933592,4.232442014,3.198512054,4.967103247,4.048528422,6.519082465,5.337054659,4.012209174,4.130558548,4.794560363,7.841735678,4.211425933,4.518189377,3.53775236,4.004697806,3.291305596,3.960377618,5.562102102,3.605252479,6.650678918,4.395071161,4.299074512,4.223989421,5.819752098,4.046178761,3.109697633,5.947201898,3.082942216,4.045309186,4.144522593,4.475520447,3.262754607,5.023697186,3.576824235,3.476706165,3.345536868,5.621228125,5.765817715,4.709071329,3.677115812,4.371129794,3.765973149,8.20421867,7.170580453,7.64984158,7.998702001,7.781223264,7.646966334,4.214704758,6.030257393,4.464048464,5.720567572,8.64132305,3.677014557,5.338979211,4.749955648,4.595138501,5.50803345,3.775841125,4.661723386,4.322441009,3.98406138,6.33334702,7.162521462,4.76074577,7.00643634,5.578995452,3.703870851,6.779688687,6.668359538,5.245606833,3.245299467,5.369542414,4.072097278,4.95945647,5.843336982,3.249806147,2.916874883,4.956455164,5.21218894,5.987694134,4.505040268,9.74257595,4.60406423,6.248960051,4.5565208,3.529310142,3.381044621,3.831673566,6.085020824,3.236475491,6.732537273,4.210877541,4.232700743,3.545297543,3.171201965,4.829578143,4.988358115,3.521985675,2.992633793,4.789550506,3.62162227,4.065455758,3.337611115,4.88148229,3.46469627,3.702210172,4.234049583,5.146702054,3.999595073,3.609785686,5.002515531,3.669300661,3.053980555,7.86996299,3.764889544,3.521679162,3.695746418,5.93493069,3.061653704,3.422537895,4.634229219,4.223815804,3.930907915,3.42029006,3.932383252,4.774674291,5.148090501,4.004386728,4.429652851,2.812317212,3.428495918,4.465372131,4.310599277,3.153971329,3.643698174,3.993326475,4.995211195,7.672314849,5.284352669,5.202514262,3.970724074,3.782950859,4.569787159,3.400819384,5.947901654,5.673991869,5.896321554,3.513211913,3.311918041,3.549390122,3.73321508,3.070647041,5.381169957,3.812308551,4.592905247,3.955095541,5.645128821,3.669940529,3.926055423,3.509484769,5.89033054,5.758925428,3.735264826,3.121201246,3.278235989,4.15490135,4.662481683,3.025904468,7.939804649,5.677392527,3.283619964,3.475693374,3.727365302,3.933577623,4.848638237,4.891421279,7.516364071,4.324853149,5.781508065,6.615732964,3.394078731,3.98974461,4.733378807,2.895363603,3.118475975,3.999932854,3.380405276,3.036804354,5.971531018,4.471874274,4.012154653,3.370673098,6.87046283,3.322277673,4.971759258,3.841584612,3.501058302,3.544234285,5.99793197,6.750842904,4.031519839,3.459862481,3.957879316,2.964821144,4.890826977,2.880726623,7.058671051,3.658884436,3.985120574,4.832613188,3.118044436,4.773408545,4.305130903,3.681988226,3.532824791,3.763702942,7.323202558,7.650350888,4.841314282,3.8105493,4.303636135,3.211277991,4.082672946,3.024406464,6.224941155,5.142929121,3.982604723,4.016672661,4.21104727,3.857693718,4.029637541,4.056207366,4.470451316,7.785778876,5.620474183,4.798004643,3.178899937,4.353770424,4.565263725,4.410274966,5.384569775,3.543107525,3.794148138,4.841150731,4.585829335,7.195585523,4.54600529,4.864233385,5.720984122,4.500594009,4.573865461,5.674381108,5.857493957,4.587298215,3.517753735,4.096218607,4.41383545,4.005117467,3.668093201,4.768660474,5.098732342,4.553636571,4.238331465,4.218982489,4.646308585,3.469513588,3.671248121,4.487658661,3.817780646,6.027570427,4.446307511,3.430021694,6.151397374,3.7011397,6.653288386,7.914006497,4.41774689,7.005538289,8.229672605,6.358689977,6.759950529,7.454772988,6.63992059,4.705960604,7.382014993,7.012489712,3.323839965,5.873001977,3.892055207,3.300345664,3.184758101,3.283273739,5.687266707,6.322266476,4.307252715,5.995551877,5.520234607,4.700899231,5.641858485,3.239737583,5.212484495,3.389391275,6.227721033,4.025098181,3.796220994,4.633880025,4.043303456,5.737780264,6.421839952,5.037038623,3.838444986,5.201835697,4.413002756,4.936472788,4.307006389,6.31611817,5.501522512,4.37021982,3.888010457,5.553824127,5.252947037,4.813572809,4.318570611,10.00570726,4.058178817,3.187779517,3.511023436,3.847697054,3.632335388,3.31198532,3.630238227,4.059119795,5.330223216,3.849849021,4.231509909,3.134062259,4.384554809,8.768670482,5.582863168,5.361394446,4.767538251,6.705551768,3.537284542,4.822851114,5.438302716,3.375024876,4.861530148,4.192777687,4.585005942,4.97520649,6.069038411,3.922387019,3.746502179,3.569881415,5.126700906,4.331594366,4.679979714,3.822745676,7.750996144,6.537568023,3.57591453,4.580392171,7.032865799,6.641411224,6.181895589,4.173913617,2.729929762,4.803151908,4.776705229,3.342672698,5.124339784,5.950144087,3.261026579,3.225211225,6.48337493,5.948692545,4.62798793,4.076527235,3.348526777,6.268384502,4.410559404,4.0093849,2.980269444,6.733962646,4.491713925,4.55494797,4.887874129,6.726720367,4.296450333,3.187782005,5.476574417,4.431791357,3.678103224,4.147005611,4.578139641,7.199268056,2.870244575,3.693376731,4.080874864,4.260501439,3.185558716,4.08983439,4.193651557,3.412399966,3.281504901,3.697716103,6.34654446,4.028446162,2.938450365,4.708491246,4.297227205,5.738407259,4.454165458,4.82310177,7.975020045,3.257847714,3.269172786,4.867407004,3.768270172,4.167186395,3.87811631,3.949645386,3.184604491,2.926883604,4.810212048,4.154101248,4.317132728,3.740206166,3.383064806,3.565442589,5.081878514,3.773980038,3.341361008,4.129078503,3.80982592,4.717807466,3.178072454,3.318232425,4.755899023,3.018995659,5.146882857,3.585290921,3.705015407,4.143248568,4.016639986,3.001332236,4.422819856,4.494776333,2.738574811,5.879348019,3.783708065,5.292320525,4.479376275,3.483430734,4.925831655,4.445195391,3.211273944,3.764814328,3.618774535,3.818218544,4.668265875,5.067628946,3.378242826,3.788822686,4.326526867,3.68021181,6.882509597,3.587764214,4.040670932,3.956071202,5.96531127,5.331489378,4.306993242,5.050498081,4.211686779,3.221280496,4.598603855,5.328106785,4.656128865,6.153521941,4.253169339,9.552586374,3.534722849,5.607779132,4.957095514,3.739733786,7.510117937,4.55043401,3.438996132,4.615887453,5.947111159,4.251660062,4.862745943,4.676874314,4.590263073,4.390174157,3.56838411,3.722204858,4.224898177,4.566596779,3.166450653,4.081203914,4.795825011,3.801118896,3.209488185,4.433265552,5.964321366,5.060896765,6.495142391,3.653172639,3.91219136,7.717951,5.070480233,7.103231808,8.15303771,4.517240784,6.959601506,3.624656815,4.145077363,13.17230103,8.386556571,7.108287954,5.243201371,11.12226642,3.300420832,3.040582354,2.757500823,3.764563585,3.037887583,5.335220566,5.318352465,4.440901538,4.423514566,3.051390367,3.766029113,5.983426302,3.174048224,3.396040093,3.731927184,5.339905008,5.516237415,4.07978718,7.002400721,3.937615508,4.415541047,3.971820615,4.353331437,4.196407834,3.861479877,4.826989692,8.305366801,6.45503518,5.819686227,3.752098724,4.14990059,5.426614946,3.900289122,4.718175734,5.113398832,5.534302616,7.110863953,6.19409194,4.681337774,3.947313892,5.188541628,3.927868991,9.09250713,6.598874947,4.177566741,8.646384939,5.763619542,8.017013492,5.715619175,3.488130173,6.406817588,4.643700403,6.343080792,8.882124577,5.778520244,3.737437297,3.605509162,3.005675918,4.855079612,3.57388329,5.538747815,3.833019126,5.969081775,4.190168515,3.431229447,4.321952698,6.005074893,2.881616889,6.789316268,4.632832704,3.961828913,5.221367096,3.269646911,4.444685685,4.347951419,3.953582814,3.881262474,3.202018202,6.059845441,4.949532521,7.1685076,3.978317316,4.942958376,5.099401702,5.132718059,3.828993213,3.408950496,6.115690928,3.910130531,5.229228021,3.083787883,4.881019735,3.664399322,5.744160876,3.605499761,6.159772828,3.059831866,4.021123249,4.70092256,5.731128408,5.602469819,3.628505437,4.60581192,3.632125526,4.12024398,3.659647319,2.864973355,3.777774539,4.918420804,3.369798433,4.109187871,3.254889311,3.297109766,2.923125985,3.410919151,4.39051033,4.570226625,5.100849545,3.923584129,5.488148557,3.297392797,4.60865558,3.994250873,8.851137903,3.560466327,5.336209989,4.65486263,4.282562046,4.10274214,5.803160388,4.434561042,3.236023167,3.237984757,5.346064515,5.600931246,4.565013306,6.20058486,4.593224594,6.008804167,7.979208013,8.313051017,6.427021287,6.393339222,9.07725848,6.426297383,5.755930461,5.246977672,4.727892201,4.696295173,4.541641229,8.077898417,7.553362724,5.364595472,10.06236165,4.987511745,5.170911876,5.387138099,3.847631593,6.555244297,4.542632739,6.008073428,6.523332074,4.594695401,4.980324295,3.314333436,6.13229608,7.261270621,5.337369918,4.433954929,5.595223606,8.724839621,3.994498797,3.49153,4.177254416,3.809557684,3.894016098,4.731343175,3.439860754,4.987430036,4.61619204,3.648622973,5.479700452,6.969567409,6.138756942,4.040761337,5.319272058,6.67935135,5.291891716,4.528359476,6.108862776,8.616398729,8.179349812,7.137220107,7.948357717,4.701585429,7.883659912,4.571718034,4.616793006,3.904839143,6.942266283,7.061793202,5.480156468,4.451040658,6.149476705,4.53233813,3.5821141,5.312698795,4.236676631,5.33380834,3.469417484,3.085293386,7.796082582,5.72857945,2.924961089,3.08017569,6.69756807,8.01286563,5.872646394,6.293678194,6.093574898,6.197220361,3.232147363,3.733421227,6.109667311,3.910531567,3.299420158,9.075109394,7.064065812,6.727947685,5.396646519,6.156575056,3.565233112,5.359298841,4.814102565,3.137336019,6.257263986,4.209819037,6.969752862,3.197860939,4.88688476,3.578626076,4.082018335,3.941637522,6.152383589,3.689309843,4.856886849,5.903266368,5.341146477,5.576530172,2.952059775,5.249689828,5.933236774,5.196262833,6.261561298,7.382429956,4.027833443,5.295774658,6.015314395,6.612130584,4.426621146,3.367111305,4.048510862,6.598072567,2.90500526,4.399204123,4.115430882,4.061205417,5.113879736,4.430180871,5.483193499,7.360407165,3.09446393,3.289491195,3.036502266,4.134274318,5.753371086,4.315995592,4.440041079,3.143774869,3.951772616,3.436463717,5.074802141,6.511811278,6.768958964,2.955384029,5.993711363,4.108452122,3.383648253,3.455388985,5.658185458,3.138589528,3.825526482,4.401626138,5.414103571,3.414539467,4.063816693,3.28803335,4.165782302,3.823621552,4.194912485,5.814256068,5.524187801,6.243253155,2.892553971,4.655533244,5.408333802,3.506292961,3.342059321,4.815722067,4.873370117,3.829987369,3.328086449,5.474465813,4.357208272,4.560902304,4.615204096,4.327635859,5.479464487,9.667251352,5.575544815,3.737908009,6.393889445,3.722856663,6.670473446,6.041696931,7.174696977,7.830166411,4.521555778,8.411204717,3.233377326,4.503255121,5.100386777,8.735042697,4.792490653,7.180252605,7.233829426,5.871075876,8.913183448,3.718075931,4.292494124,3.667847395,7.236301051,7.506760135,3.738908647,7.181946271,8.247037779,4.747812882,3.422786373,3.119239216,7.26432692,8.218542338,5.400505322,5.274973113,7.37932723,6.010620083,3.765275289,6.095956667,5.686405042,3.62306846,4.747269268,5.834735605,9.100471215,5.455085167,6.501119069,7.051906451,3.434762796,6.321172035,4.074235539,3.610036588,2.924126729,3.288440148,5.257955738,4.337815145,3.19138022,5.426589528,3.906571242,2.921896698,4.253504084,8.826888595,4.162753591,3.571243451,4.956925062,4.294849766,3.654414146,3.709279376,3.539949484,6.374216087,3.175333193,4.738543968,5.001289377,5.068374893,2.969508774,4.831896543,5.466796044,4.673421985,7.771838466,4.055525388,4.322611729,4.08903078,6.614072462,7.414370711,5.348230207,3.085229493,5.788451376,3.353001868,4.278380243,5.091205877,3.813560521,4.726333956,3.878939376,8.463073368,7.257496395,6.073796697,8.913149128,8.965057882,4.930398525,4.566643482,5.566882025,4.965875318,4.300266155,3.242562942,3.678361896,7.709733202,7.262908859,8.4707812,3.386876359,6.100251947,3.736647331,3.740484225,4.112277908,6.365277756,3.676751342,5.183210054,6.678179146,4.317119269,3.101728249,3.341521818,3.82202852,5.58440591,7.571700689,7.119658989,3.543667087,3.187724818,2.965704081,5.428665741,5.60119381,3.946610413,4.626036731,4.446875847,3.726720453,5.868189699,5.83048603,5.285199479,6.598647626,4.505575724,4.774995942,3.648709167,4.370416379,3.708607837,7.264201301,4.142798262,6.173131753,8.884842147,3.55168765,3.776971599,3.410176969,4.209524075,8.334225204,10.04724701,4.72593006,3.329332872,3.929641925,5.07391429,7.285007133,3.762614112,4.294605378,6.286084544,4.048157312,4.084093567,3.023494873,6.211449796,3.788608536,3.642610114,4.382823831,2.933952163,3.445826566,3.76200427,4.276789386,5.436098995,3.808833941,3.479370543,4.371164313,7.597706096,3.11366747,3.346504204,3.334251981,4.981995617,3.850886721,4.579475006,4.899089433,3.983186867,4.132654226,3.266627023,3.000956972,3.394510941,4.433550312,3.82373121,6.168125975,4.483774164,4.082233638,8.448660379,5.921860464,4.466973827,6.179872729,2.931342094,5.421901674,4.805687504,3.238545687,3.275333608,3.541935547,3.987729264,3.123059438,5.023799047,3.015507402,7.02610126,5.157448191,3.109204445,5.929969635,4.068654738,4.026364234,4.607973677,6.259201926,6.071176956,4.584169972,3.797115277,4.112512234,6.4362422,3.069416778,4.207033262,5.016899825,3.121404001,6.318155371,4.236392562,5.69199747,3.735231603,6.219154018,4.171880043,4.875108684,6.535450217,3.391471886,3.923362398,4.488749365,3.340526282,5.496927196,4.022596591,4.967401357,3.540976762,5.028132788,4.627584753,5.154444267,4.98780938,3.213022763,4.628160013,9.347865389,5.303370125,4.103604863,4.74917193,3.168140152,3.890128016,3.961380541,6.953931569,3.139984452,3.5903373,3.944782257,3.115834838,5.804450415,6.831903283,5.95806339,3.148549444,3.52418812,3.5769345,4.896441007,3.372626375,4.209187999,6.224119775,4.434969379,6.407878973,3.126402477,3.100182151,3.589821873,3.966070955,6.481234059,3.272942138,3.405400336,3.195723675,5.48604805,4.648353332,3.226895772,4.78396616,3.315269951,4.47251331,4.28654699,6.042814662,4.839110152,4.153971098,3.924582958,5.724189396,5.018107027,6.343734536,2.958544701,5.034992004,4.575327031,2.947802731,4.831016159,4.861402037,3.164516093,3.884807636,3.401834773,4.803932663,5.127004943,4.846213849,3.090380187,3.460104251,4.894063026,5.94200473,3.789930093,3.02252221,3.187592821,3.691638819,3.107625321,9.233855106,3.076157453,6.952761398,4.485523104,4.144494491,4.509187261,3.098636381,4.736824642,4.036979413,3.036506973,4.536921988,4.343696953,6.226706258,4.699591087,5.479112702,3.637327942,3.346916129,3.609863924,4.655081813,4.945538024,7.144334423,4.083952618,4.818312684,4.585459567,3.126832299,4.293409028,4.236244602,3.029326559,5.807768516,5.377287799,5.431932398,3.561816144,3.835837778,2.871047945,3.758507418,3.399554374,3.299446484,3.161522874,3.720853014,6.803903989,3.361912319,3.393813259,3.00143892,3.821541558,5.407062378,4.918985499,2.955449025,3.533298524,7.598442427,4.986804391,4.57118044,4.55147618,7.267080977,4.223984008,3.222291981,4.350744989,3.995147883,3.137578762,3.839843952,3.985363575,3.648345574,3.044013248,3.55560889,3.339144247,7.051557359,6.16221336,3.931091571,3.858975627,4.743955604,5.142223325,3.409779366,4.574513035,4.443103548,5.553594681,7.36240818,3.566523186,5.264755172,4.359343487,4.880928333,6.027746059,5.257928337,4.511080555,3.434076724,6.659555496,4.105081449,3.846756386,4.179379044,3.035898808,5.212430235,4.280232692,4.394030983,5.042401072,5.522104049,5.299352191,6.05385223,4.443685479,3.430604483,4.022622303,5.448155191,8.74291098,4.329108686,3.794224052,3.700329394,3.799632908,4.136461223,4.562382273,3.785488137,5.219661293,3.107023766,5.171239766,7.698562871,3.093262693,3.520046082,4.022395861,3.368872234,3.02370272,3.46597105,4.142114393,4.629470957,3.402733722,6.155214056,7.32959599,4.312326137,3.676503712,6.739315378,3.362874699,5.786611413,4.253574332,4.901970573,3.119669657,5.284176499,3.036787266,4.081798838,6.197402077,6.915748137,4.286222327,3.752958503,5.276360863,3.586908853,2.843515203,4.45211568,6.243563745,7.689458212,2.871484793,6.777508316,5.035031173,6.715792616,3.063110633,4.785968534,5.459544272,5.25504515,3.011820051,7.683326892,4.479507096,5.146512924,5.117161622,5.003167119,3.432400034,2.992915091,4.118293651,3.219414615,6.052706759,4.068653117,3.470524346,4.692269848,8.034954362,4.832853445,4.492014268,9.688249236,6.14192523,3.074184744,6.606129765,7.661009911,3.706780693,3.477162897,3.282611975,4.030575845,4.015534629,3.51684267,4.446223377,3.083069669,3.755265776,6.41166676,4.150271824,6.020974059,3.365830547,3.637964036,8.693527323,7.358060214,3.954151297,4.449476226,3.566180617,6.185655065,7.732820435,4.617274952,5.367620947,3.019644863,3.365085561,4.519801034,3.853458443,5.419044219,8.640500612,3.341493707,7.58573807,5.135983994,5.877661163,4.98560115,6.213133693,4.729098056,2.88377261,4.269362625,3.069481583,3.070647506,3.228325557,3.6365993,6.356463018,3.212630703,4.870083807,3.425114982,3.89964674,4.443318564,4.992686783,3.719111264,4.981303618,7.223729081,4.345364005,5.993240029,4.73433849,3.27808573,5.170126836,3.407114108,4.224154303,3.001251682,3.312928974,5.286539015,6.502162789,7.118555701,3.713816158,3.266902892,2.905060627,11.1748351,6.406798856,3.260303709,3.970379545,5.245988245,3.909988953,5.582430008,3.729040949,4.938667664,3.906992764,4.514162763,5.428465099,5.516249477,3.159664837,6.431163117,5.03627939,8.469818348,7.252879325,4.148338768,4.296506625,3.552138282,5.279178241,5.302398356,3.305391758,5.397957961,4.205181871,4.506572681,5.729107452,4.62319472,3.729727919,3.488859924,3.550196673,4.698197822,6.944472221,6.568548094,5.389085201,4.360675819,5.225093581,5.700366425,7.366898655,4.328017008,4.277679198,7.227478513,8.826450817,7.403892758,6.005861236,3.96333162,10.03970473,6.482669087,7.752835705,4.87785573,8.393666323,4.389579469,3.508505323,7.928358687,5.308790924,5.846312247,6.567773576,7.6867754,9.022197568,6.12004422,3.965265194,5.456538287,4.389764025,3.206111107,3.337842694,6.598110505,9.952762817,7.736210343,3.878011807,6.356057698,7.376394013,4.890107586,7.41311962,9.115480763,3.864250678,3.214170732,3.550224055,4.209612412,5.107380147,5.143419301,7.765442135,10.24638461,6.081526596,3.054512785,5.541425141,5.949183249,4.455901203,9.141109399,5.654025764,8.843706068,10.16270036,8.628488704,4.571413158,3.375840904,6.517131728,6.311413855,6.871689257,3.870942817,3.686150653,11.19657036,8.043443182,8.924028714,8.49595278,3.438289735,6.191182389,5.875779386,8.83742882,4.39337649,6.004919755,5.095572997,4.678739918,5.404462079,4.475941879,5.452768827,7.499118782,3.900564428,7.200418038,9.117200837,4.925515446,6.309876223,4.288652787,3.958708005,8.728719842,4.433200158,7.310860802,6.574775258,4.886148604,5.181030574,4.142959523,5.31365105,4.388789706,7.519270166,5.462073997,7.523580838,5.612575514,5.54935503,4.045001949,6.458301799,5.577890629,5.581491358,7.874166518,3.977622066,3.867328565,6.467556004,6.993499312,6.955142819,5.229922089,3.507471613,5.094666057,7.630599494,5.713305437,6.213381017,5.372510876,4.390886473,3.193367537,5.97487057,5.734527006,6.870469709,5.007645474,4.860121234,4.99297998,5.484660978,7.935569392,5.731681988,3.320902383,3.350920828,4.864161535,6.508630031,4.927171089,4.119338371,3.867460045,4.25462036,3.725387369,4.545455756,3.703502882,4.268550439,4.815141877,4.063968866,5.363847244,5.477572222,3.43929322,3.890082245,3.163727237,3.043640477,7.927970309,4.087634031,4.447625263,5.070123267,3.906017551,4.647604747,5.52034172,3.964064953,6.784287125,4.885494278,3.606791564,3.174139347,2.96984257,3.231744027,5.177903033,4.599639881,3.95149293,3.193600277,6.482631972,3.753827657,4.292846719,3.791817074,4.241932096,4.086388692,4.459586503,5.201062572,4.169058725,6.54772992,5.096763665,3.963374359,12.27599663,4.3231093,5.200632317,4.36306608,5.989775727,4.93674822,6.266110585,3.757395593,4.458560326,7.49842307,3.21241028,6.91241561,3.888388165,3.617088146,5.089325182,3.5691886,4.461052436,3.96530488,3.3318089,3.839461128,4.176791686,3.894243524,4.767518188,3.997582758,5.319797997,4.4005805,2.991767654,3.462293101,6.083402574,4.854924379,5.646594018,4.773580116,3.634333116,3.754130578,3.909593597,4.974291675,5.094224696,4.589631886,4.214107173,7.20336173,3.214188402,3.46204267,3.325963028,4.000468079,3.37669201,3.901536951,3.882152134,3.017371928,4.09189571,3.607815103,3.146896364,5.621744289,5.560147525,5.545017864,7.229109595,3.72924322,4.929170934,8.404643619,3.554281263,3.626552684,6.134274679,4.089084366,3.173248826,4.0530942,4.33425781,5.73649705,5.197153751,8.746550634,4.285679665,5.737278518,6.089606618,4.971513757,3.280074627,8.679321881,3.676126896,4.773640619,6.347489452,6.046845498,4.128797415,3.77204784,6.609622196,5.654049515,5.755721314,5.255937312,6.025176064,3.931890888,4.834225455,3.686353874,6.099766469,3.94577898,7.236493826,4.524927855,4.17153876,4.259037631,4.258701966,5.857959626,7.403502056,6.091474119,5.799338758,4.138628264,2.949395855,4.860053502,5.432469411,5.836576159,4.35173777,3.911327862,4.360063803,8.203864062,6.460682619,3.837476803,5.860420132,3.105244365,3.827049721,4.333718739,3.921606995,5.610774216,5.129707289,4.964596336,3.170553938,5.441861487,4.965346577,4.936208608,5.832066352,3.215917681,3.912424121,5.8415395,3.794383341,4.817132009,5.158005688,3.672981539,8.221849551,5.783104953,7.824049598,3.874297177,5.634390567,6.309622193,6.781014113,4.178489229,6.200673054,5.661581113,7.082795433,6.944430474,4.695190374,4.711197408,6.808347588,4.111121584,4.379320595,4.96980002,3.579433158,6.121135558,5.430876045,4.327434008,3.391540887,3.985981602,3.901764513,6.953589757,3.265149855,3.963197048,3.818183937,6.335456133,3.607247759,6.025980155,5.163570734,4.744081429,3.778576675,3.007132185,3.639687301,3.11957231,6.444276134,5.559209461,6.739131346,3.674447275,5.321303879,7.357115261,2.848236112,4.65682958,4.337663447,5.361123178,4.09776578,5.048390433,4.032398273,3.550870155,3.154737629,4.217036812,3.704264919,3.769762633,6.36330572,4.048470842,4.15352793,6.146218217,3.885647536,3.930081166,11.04026279,3.047527229,3.858973957,3.952604579,4.583426452,4.690980326,7.443791266,12.56659743,8.600205446,6.618616365,4.456040369,5.11605682,6.30256951,7.509752899,7.91439126,8.299683846,3.992667569,4.818064989,5.624188459,6.27361191,5.710380932,5.27009304,6.632911525,6.331825511,3.596097217,4.1251945,3.40219675,3.248435967,6.434277624,3.086065422,6.370172669,4.451537044,3.960757994,6.549895155,4.825942082,4.461632751,4.164033943,3.721424089,4.395917078,7.086209154,5.460388991,4.966803978,5.102462842,3.816871572,5.306810259,4.323242152,4.292888048,3.188838598,3.908060375,5.476485746,3.74903269,7.612632784,5.598007185,4.531400442,3.595831391,3.929592041,5.318278638,8.432426862,3.680496707,7.646793447,6.835822915,6.087042658,7.257270214,7.17245823,4.425880634,3.880212004,7.495668161,8.143190282,4.065707719,6.181203214,4.056287822,4.917712524,7.145670971,3.94800462,3.501178353,7.81629842,3.653262538,3.879116154,3.171629687,4.80512788,5.645565321,5.620379563,5.791454027,5.154272663,4.241733987,5.387528859,4.383659785,4.878272131,3.354221675,5.275763106,6.742619093,3.224595702,4.99906046,3.140657684,3.458962778,4.373030858,6.117335913,4.527003594,4.332703599,5.427885906,6.594038475,4.665783887,5.324683079,8.309716722,7.00001447,4.764584535,3.531431534,4.220253378,5.29764507,4.100428429,4.234726603,5.308940158,4.47914033,4.142318442,5.149358926,3.063579323,4.049595289,5.508184911,4.157244611,4.537342103,3.480056233,6.834974993,3.853837202,3.619619959,3.916784771,3.778570951,5.95070476,5.704141097,4.952915284,4.661164169,4.960001936,3.758512322,4.227437605,3.225388556,4.101807376,3.987939841,6.778768266,5.866730242,4.403747397,2.980573653,8.639956587,3.867782152,4.925544091,4.928921983,3.64334138,4.368503262,3.05300583,5.569690915,3.74421348,4.058923921,3.430299094,5.883540168,8.576404238,3.254014693,4.388563687,8.403154689,4.252685251,6.023869958,2.737568067,4.317656534,3.36502802,4.018465073,5.753112482,6.603929679,4.740624313,3.221808907,7.035791192,3.782225243,3.818858108,6.109066306,5.948683881,4.455166812,4.359948591,4.489260668,4.943076969,3.201258107,5.919025339,4.774174462,5.720239456,3.37809644,6.397053727,5.841373049,4.410649916,3.515870179,5.103634029,3.201878554,4.672095753,2.974472079,4.91893872,4.459443513,5.264798295,5.270108456,4.424167564,4.258916758,8.92647621,4.271751234,3.733401401,8.11667281,8.147235183,7.381918444,3.824456613,3.666860335,3.282485625,4.540369228,4.694787144,3.608328838,4.499417808,3.233385846,3.606183021,4.021007274,4.813775924,4.592429752,4.145112247,4.334222541,3.502010655,4.105706932,5.770272484,3.695023523,4.790615721,3.987345186,4.458955519,3.92096755,5.110940305,3.131155359,3.265836185,6.031206857,3.894862899,3.694227202,3.176414805,4.517386706,3.503693858,7.994905884,4.327677858,6.56092546,4.3355793,4.69785656,4.176627033,6.941930411,3.220851355,3.214395092,4.822773593,6.258592188,6.165121253,6.540840757,3.583449639,4.089907339,7.87168938,4.162206172,3.687293711,3.607168619,3.241732097,3.003536505,3.095898989,3.501858574,3.737141483,3.997824908,4.534697193,3.610040873,5.553995296,3.539389984,4.299916003,5.410709696,6.885000597,4.629951377,3.141618728,3.544154042,4.499510724,6.113407109,4.427189061,5.571022819,4.546005832,4.503498492,3.932502912,3.873925337,5.304800627,4.039127318,3.188487446,5.144704348,3.997612641,5.15429427,4.156592935,3.588449007,3.673938647,3.516096199,3.856246109,5.851641703,4.49859289,3.966636619,4.089634109,5.449948454,3.05341543,4.627623683,4.801682342,3.536306448,4.691277832,3.714670108,4.398971208,5.698868002,3.464436807,5.742066994,5.557367213,4.973098568,6.054936415,4.20538277,4.651142013,5.802003481,4.986531075,2.986239333,3.933216251,4.568543097,8.290174946,3.921953697,3.104287149,2.981736295,3.452546207,2.952236588,3.164960952,3.469350691,5.414164363,4.106550878,3.144623885,4.720801694,5.098836101,3.493471302,5.076286643,3.001751043,5.5725895,4.006102573,3.589306409,6.532904015,4.051828103,3.479663504,4.245428521,5.853011873,6.601699797,5.858110747,4.371310678,3.228775133,5.586104959,4.003590747,4.415779325,3.842904551,4.384563137,4.506430297,4.020569599,2.961354603,3.819665139,5.507508801,3.92358613,3.907477349,3.549578006,4.64829805,4.833338482,3.494942837,2.897110972,3.190339575,3.235134807,3.71532434,3.211919675,3.963599335,3.165220732,3.919915671,3.952003033,4.213797391,4.842873618,6.519822936,4.463937478,6.089541413,4.071749967,3.964927841,3.499439772,3.442043601,3.649664013,3.493564556,4.049733197,3.179828184,3.71297805,5.796652123,6.512931241,7.392145829,6.004226217,4.384343292,3.058573124,3.952435914,2.960489192,6.666657371,4.509327421,3.992911149,4.864877358,3.094066897,4.862834068,4.874179556,2.9769933,5.022594734,3.440371106,4.215291022,10.25586971,5.126075753,5.037981976,2.998558051,3.309097339,4.555090562,3.236942641,4.840532279,5.350127803,4.734134833,4.486651583,4.446009032,4.569475841,3.453702004,3.942708182,3.905796732,4.111064017,3.367966318,3.779982928,3.696496492,5.740305552,4.183989075,5.541653161,3.825886047,3.901791615,2.881958402,3.799405789,4.043522791,3.58358876,3.501946596,5.835732786,3.504813617,4.593138514,6.403961031,3.097174065,2.941545773,5.304002205,3.220920643,5.356327818,3.883313689,4.04320141,3.123906094,2.935134534,3.625310239,4.626516951,5.5953713,3.213756951,5.030290038,2.987054631,5.184895511,3.424535178,6.708430247,3.133464964,4.16150561,3.733460455,3.2167951,3.49373328,3.222827528,3.124110111,6.556278906,4.331467068,3.536432998,3.786847235,3.582796104,3.953351659,4.401328652,5.353944241,3.409213675,3.149996621,3.446395707,4.750784965,4.372069194,4.454577833,4.376361213,3.377525856,4.553808793,6.334008916,3.075518554,5.63500384,3.040437477,3.174089486,4.630872905,3.591623079,3.116128538,2.901996981,3.734718825,3.91632736,5.673057333,5.815745188,3.941670128,3.403541292,4.196843257,4.089378001,3.575595715,5.585949028,4.224399209,3.467178555,4.863294605,5.247866366,5.516316902,3.669391779,3.462612626,3.292298029,3.36027654,3.734986338,3.222414134,4.526750178,4.536410953,3.236595468,4.058472467,5.350067774,3.670004292,4.215681288,3.472948008,3.127810114,3.22720931,3.19061461,5.180339422,5.045851665,3.268612885,3.485448101,5.541798971,4.204873742,3.527240913,5.306339348,4.005510899,3.841992609,3.883673529,2.879716499,3.237310093,2.945553157,3.931462233,3.471863595,3.374180842,3.442325153,4.064704355,3.559318479,5.483028119,4.445867601,5.077071366,5.346861368,4.428090672,4.501849493,4.908421124,3.87563117,5.799296408,3.692484225,4.210567658,6.157425237,4.95213573,3.363299721,3.698648227,4.322714846,3.328524049,4.209360488,4.217442146,3.447687579,4.423498725,3.413903708,3.038623368,4.319274396,3.990709237,2.892841472,3.154984792,3.321809371,4.389086877,6.192334213,3.497570163,3.76773465,3.861912821,3.368298745,4.96356821,3.478509167,4.885642997,3.354860349,3.169030135,3.732388939,3.659159359,3.540860667,6.940422351,3.987430884,4.555886559,4.75027781,4.303266087,5.223857534,5.346259135,2.910706796,4.302945581,5.262363096,5.087519805,4.04980271,4.690549372,3.863943868,4.298606244,6.354998982,2.979136085,3.707893746,3.427270243,5.016490812,3.125507049,4.381800684,4.446087387,4.05642469,4.672342192,4.663295489,5.89211897,5.43449317,3.515076416,3.752745645,5.40755328,3.153104706,5.815758128,3.503981397,4.308400379,4.411655444,4.535030815,3.690106688,3.827134385,4.661665898,3.922221963,4.785864237,3.776745356,4.196035387,3.224055131,7.380852025,3.483339806,4.0601433,3.985131755,4.265139604,3.504748287,4.140314424,3.280142102,4.51556509,4.719194622,4.710476045,5.136844042,3.726424724,3.374070822,4.4382329,2.962511892,3.177694066,4.571571963,4.913339599,3.699564329,2.910256914,4.837128751,3.229845221,4.890385823,4.795200779,3.00832135,3.965324501,5.127013271,4.138453229,3.74951437,4.180063134,2.919916248,4.222729765,4.806239335,4.137781751,3.483691963,3.5624353,4.00893227,3.374952401,5.328813949,4.577541821,3.340590919,3.896602185,7.186829409,4.731181784,4.353477013,3.988899612,7.094326805,3.781043266,4.40840662,4.114599932,3.788538466,3.036005746,3.775705003,5.380824202,3.264580075,4.172182691,3.485005475,6.152369124,4.012216871,4.737576288,4.794835576,4.420989062,4.032937257,3.868242558,3.514356084,9.888178257,3.392562192,5.071133045,3.416756756,7.793518115,4.433273792,6.444395035,3.815724957,5.579593392,4.62446218,3.027983099,3.344106595,4.308251989,4.710847064,3.065952034,4.424295525,4.961654211,4.497331988,3.078944939,3.381067914,5.993351569,3.978897223,5.309065333,5.536356816,4.156818197,5.075232455,3.507574701,3.67855699,3.900121097,4.758775516,3.655107045,3.434966326,4.196015072,10.95334993,3.192793298,3.856553973,4.182222967,4.853177783,3.846291543,5.085826738,2.90295497,5.453074459,3.82758342,4.232017012,4.638510397,4.038498072,3.128641099,6.157656271,4.794747671,5.077609612,3.199259162,3.420980708,2.971455911,4.392312579,3.963950463,3.2826275,3.274544415,5.012440288,6.315703924,3.362715793,3.064803438,4.784073369,6.149906244,4.122872233,3.759861454,2.829446197,4.099505594,5.496763938,3.785375607,4.247006206,2.808284467,4.947907785,3.769324155,5.086858985,4.890947342,4.459313495,3.736381106,4.503727936,3.306293696,3.403023295,3.405165462,3.893144219,3.269643445,4.750703979,3.476702271,4.990132442,3.110756855,5.890181685,3.751201613,3.457331718,5.309434704,3.948533324,3.984126163,6.248471343,3.527310731,5.165754676,3.156105058,3.284805336,4.005476,2.961523325,8.392987792,3.298782568,4.541503252,3.932401843,3.377018065,4.265118516,4.02769297,5.6760366,3.261249335,5.523851555,4.081221044,5.970814964,5.098829898,4.458138597,3.287003497,4.657691665,2.863445053,6.735649215,5.939499322,5.656308315,3.326491384,4.598666164,3.533918238,4.728660051,3.578433748,7.101182546,4.484631178,3.55078084,3.422565685,2.749875194,3.668809196,3.732256828,4.021110727,3.570693555,4.115030235,3.904827775,3.818675488,3.304038519,3.979102275,7.152185516,3.907048581,5.706615118,5.07932839,3.299238863,2.767073306,6.227178965,3.811710379,4.140191804,4.214520447,5.545322473,7.213248947,5.971948873,6.834048918,5.37655902,4.307150454,3.297060797,3.015608764,7.964846586,6.478115179,11.05692104,6.615900746,6.430466987,4.033198997,9.825704403,3.646070206,3.66559227,3.063636329,4.540753173,2.971318177,4.456622209,6.556835954,4.076948591,3.939917008,4.722841061,5.610191434,7.707219794,3.641043207,4.425935342,6.444090989,4.172829257,4.37579859,4.568856412,2.923124393,4.548810139,3.674361762,4.856848535,4.618530288,5.093028403,3.924959709,3.804921381,7.133702057,3.113646714,4.462441344,3.170967609,4.396297398,4.689320983,4.347139845,5.80404004,4.217604074,3.065854921,3.946018528,3.838585454,3.196279746,4.107092016,3.576323322,5.706697148,3.47301446,4.690994287,3.133278916,4.514276924,4.062506688,3.591434775,3.501093386,3.665976876,3.983519559,3.301256444,3.583943893,4.304053716,6.223609547,3.541356038,4.260508618,7.013055466,5.715573056,4.960127931,4.409588746,3.956524711,3.943461757,3.683802527,6.001911661,3.171301179,6.774005665,3.79249229,4.332892034,7.194980788,5.195963437,5.099510905,4.004004303,3.669390377,8.506906084,4.878984203,3.937512598,4.945987489,4.803798132,2.875354068,4.889129948,3.09031637,5.7194056,3.492131163,5.869017454,3.055671191,4.132692396,6.011567401,4.99288658,4.922592307,5.302656075,3.640922886,3.312730733,2.808444774,2.973835931,3.077855852,4.848853809,3.424104233,3.53784151,4.602893536,3.310763259,4.538373826,5.056764844,4.086285746,3.071223352,6.956198738,3.219336644,3.069353849,3.403591696,3.819593949,3.410170761,5.208791822,5.109168803,4.028322501,5.663641832,3.490783542,3.764399672,3.405960582,4.234339228,3.505854848,3.828691481,4.719951348,3.58268592,4.071802191,3.254302325,3.870649666,4.502246627,5.244322402,3.277008897,3.631395433,4.323142216,3.305590805,3.270193412,6.007346068,5.101671007,3.653385844,3.070228701,6.660307394,3.059000552,4.447736297,2.99396864,5.086468008,6.33324188,4.47623908,3.532935021,3.006968815,3.914691456,5.733036253,4.575582334,3.372186761,4.08779302,4.808809506,3.554565765,3.235221544,4.311686149,4.913202535,3.147758266,3.831456434,3.787346049,4.117265645,5.058943683,3.861239924,3.388810665,5.015258395,5.82865217,5.565182356,3.999862792,3.105449233,4.635403975,6.872730626,4.138999311,3.73431921,3.930573237,3.293968985,3.526803012,3.814111133,2.913464874,4.241263808,3.280973611,3.123129614,5.86258193,2.888802176,3.901465151,3.492386661,4.368931197,4.442035285,4.046993536,4.073800982,3.664190186,4.961225484,3.666566167,3.439991659,3.40903609,3.856106513,5.913383428,6.560698844,4.82515625,4.71554764,3.18700823,4.242048598,5.634576171,3.756542018,4.036983961,3.103339206,4.689258146,5.258535509,3.730446494,3.94379938,4.296583243,3.304311052,3.692224639,4.56800943,3.764092984,5.680728826,3.052225437,3.646014812,5.837560924,3.667609219,3.50708713,3.518378418,4.234200041,4.188898854,3.229731551,3.427102409,3.104936088,6.465851024,5.272927262,3.019177576,4.144982131,3.209399579,5.025514285,4.915388333,3.793687001,3.374075689,4.817952155,5.007553918,5.742391861,6.483127143,3.73931936,3.458013207,2.988475274,4.189216483,3.094507736,3.148390954,3.429539063,5.753029519,3.790499518,3.767050492,3.773183135,3.680587459,3.165807632,4.835337365,3.609010438,4.577697331,5.713371941,4.217336555,4.178001918,4.061275726,3.62467589,4.490417264,4.645340845,2.934283277,8.280027653,8.341734524,7.390523962,6.850141939,10.26819559,10.80237157,12.61268751,10.9615659,11.62621311,11.52687321,11.14683116,12.73691758,9.365787277,12.69337717,13.10277888,12.51033291,10.08323861,13.03418229,11.43715011,13.22808146,13.5560797,12.32908771,10.77401598,12.67661928,12.31722828,13.32305151,12.9141677,8.225585438,12.34405409,9.663388458,10.52330973,8.819942328,11.01404947,8.920608471,9.827953859,10.03948914,12.2520815,7.910313357,7.440640115,10.80649037,8.642870941,8.672741321,10.40819365,9.172460886,12.20670674,10.7329226,13.23607842,12.76739702,8.132144502,10.52120544,12.04238206,7.993307811,8.427709222,10.3756853,12.30400155,9.371033311,8.958024413,12.49476354,11.01319175,13.28900288,13.27710654,9.586546367,10.96272387,12.47547922,10.94136801,12.83032442,13.5097826,12.95990019,13.60403996,10.102376,10.68092085,11.40537704,10.20476008,10.19046645,9.241843959,9.903496947,10.71451935,10.30904749,11.614292,10.15107332,9.907779055,11.72755928,8.433037735,8.48707175,10.94393235,10.50369977,9.278815527,11.27354943,9.400783156,10.94615416,11.94385066,9.095665873,12.50268594,10.86347529,11.10011823,11.63893234,11.12000655,8.767511119,12.09411477,10.85961981,6.441299861,9.701945771,12.28973411,10.95615656,11.88968962,11.91924546,9.532502296,11.92384623,11.0522695,8.747665786,11.56357693,9.53349019,9.823226606,8.116607943,12.25055399,13.28510779,11.89300806,7.114114947,11.05963557,9.115829307,11.3697383,10.69698694,8.969255241,8.975104676,7.389865104,12.35230052,9.096553005,9.247605444,9.93341487,11.60225194,11.21567792,11.89606461,6.601320082,9.270130764,9.004103944,10.19873652,8.279793433,10.0386344,13.50024519,8.014384126,9.68596292,10.84169095,8.178121406,13.00819333,10.64451563,7.427707403,13.56404492,8.323403662,8.96415879,11.85856051,9.936849505,7.923036667,9.572215944,7.971015135,10.08732648,10.00301148,13.8085878,9.162652438,10.75390645,6.445813754,12.73476972,9.1299324,10.66526529,13.2746215,13.02588943,9.462188595,9.703775544,8.350313372,8.461193074,10.89424688,9.648790747,10.53024725,8.708802982,11.09085709,10.24593022,6.211385694,13.13717338,10.7449779,8.826830432,11.26317404,5.770301109,13.37594946,10.24885419,11.38849609,7.675007369,9.352533459,9.648226256,9.571340403,11.05410137,12.55658945,11.53131895,9.959307727,11.99930709,7.441769099,9.781021209,9.043995665,10.3642776,13.7466251,8.191090727,10.71822917,10.69242146,11.22682008,10.13346905,10.54982736,9.668413294,9.537989484,8.356498214,8.411867408,10.07095726,11.24318654,11.17347652,8.152205526,9.99610407,11.56265121,11.17158219,12.03021559,9.603327987,9.815305138,9.261725629,9.578450833,9.125031314,9.03603361,10.38230613,9.363012468,9.526959799,9.3021889,11.13662159,8.555393012,10.64501739,7.19965498,9.145047914,10.03717214,10.60161438,9.424802977,7.378876222,8.595059183,12.3943259,13.29189762,8.75163364,9.473565885,3.875034824,9.798450514,13.42039529,10.14303756,6.213309486,13.10221936,9.396599262,11.44990499,10.04862871,9.428153301,9.654545863,9.691387706,4.788523778,8.665779961,9.549696717,9.523773506,10.43402173,10.50355747,7.379777306,8.790954147,11.39157198,11.54763113,9.591312476,9.939103853,11.05170041,11.28361047,11.67301703,8.095553692,10.10893741,7.279980871,8.152235711,10.56650914,10.00370743,9.112578655,10.75310185,9.629038221,9.202204798,11.64243078,11.88680643,5.511778464,10.96949037,9.812361616,9.903322719,8.607404156,9.877394592,10.00135561,8.59739874,9.145203573,12.37855088,8.90516309,11.18991953,8.657910124,12.23570955,11.7452392,9.596221063,13.93537486,9.770201924,7.817288992,9.314309066,8.705706905,9.959173763,7.894041199,7.748295817,7.096495965,13.95912427,9.189063652,8.366051663,10.40682792,7.408273083,6.481818059,8.620264516,9.500288343,10.14042315,8.275916148,8.771479029,9.838309403,11.65310613,9.456722507,7.358718554,9.783640886,7.864434499,10.60831082,9.182119493,11.13531295,9.397211433,13.42133996,8.387952411,9.929092117,9.690672605,8.627653157,7.336535251,10.26616007,11.4381973,4.955249203,9.395127364,9.638807246,11.41418625,9.327005613,7.655213078,10.90426524,11.1121528,10.08272219,5.694368955,8.057889685,8.440955874,9.487766837,6.472276765,7.73432195,10.5564576,9.278158472,10.61589902,9.445817522,8.563350866,8.889328341,9.316306534,8.34709648,7.456918127,11.91453461,11.20069077,8.900079576,5.525248132,5.766096128,9.675834048,8.107249889,9.631208819,9.92380445,10.46740438,8.855642035,8.5224568,9.525609201,8.329448605,5.037297318,9.787602381,9.037109963,9.812284762,8.737967563,10.76421964,11.99386719,10.04459235,7.122933484,7.486356933,10.76080114,9.092141831,6.31105183,9.215732281,9.792154625,9.644869571,10.62073264,10.31054442,9.253428132,9.464218415,6.026172804,12.19321546,9.119874861,9.411103835,6.938958662,10.23325832,11.05567482,9.986557069,7.478095138,4.413901368,8.197393328,9.223485702,10.73089809,9.218054816,10.58262887,13.05334403,10.68078834,8.071997539,9.114038107,9.144040333,5.468590919,8.187726066,9.130923304,11.64160878,9.743581954,9.60061068,8.156081552,11.19436833,10.09644235,4.76502242,7.940143624,9.48326037,8.012163725,10.29779622,9.715009628,6.183697424,8.088823668,10.55434391,10.30558254,10.20024337,9.723559414,10.87926328,6.601351571,8.848130188,5.997953642,7.922403152,11.16707277,8.334065873,9.910201224,7.105322785,9.045337312,10.14587884,11.7780884,10.45787787,4.87044102,9.886840225,9.305886663,8.370484338,8.881950993,7.389736612,8.277257798,9.637126441,5.828230348,8.921331902,11.49308245,9.336721901,9.583478972,8.573022288,9.3584995,9.364191382,5.973999522,6.342114361,7.265085036,4.24889241,8.522727217,8.264699626,9.254704463,9.666268728,10.53191887,9.2559733,6.135992532,10.25177042,8.840767805,8.718277639,8.101022352,7.977967587,9.216614819,11.09146472,10.08396421,11.03933409,8.682531891,9.61007749,8.896552298,8.855120987,8.344708128,8.774606774,8.190948154,9.885504804,13.83690541,6.678928832,10.16699417,10.03853156,7.57679181,8.742620412,10.66366714,6.554070311,8.461557213,11.60966763,4.103556111,9.688465597,8.840470021,8.713054708,8.959627726,9.06094617,12.01898509,9.948708681,5.1826731,6.097941402,9.448484137,10.03117155,7.986070478,5.286093344,8.133964544,8.650314293,9.200799075,8.330227171,8.442177402,9.955366224,9.702116408,9.253907737,9.344845356,13.79650363,10.38822955,8.103275554,8.554019726,9.931135849,7.763753712,9.047880605,8.249782527,7.686761531,7.537193228,8.857800405,8.110380499,10.06599657,9.143217517,9.306107534,9.003085577,8.95789467,6.717719587,9.50213387,9.742298667,8.996303945,10.01187894,8.214051324,7.761644634,4.947817619,8.530420457,9.186473192,9.210850344,3.776312512,9.360321849,9.093336587,9.096576942,4.567010501,9.421226875,8.213745867,9.193917332,8.217438215,6.828887909,11.10360647,9.625053933,10.36329062,7.785054857,7.299594111,9.388566497,9.143112089,10.21659529,9.274035789,8.564681855,7.642079436,7.486998211,9.764601685,10.2324055,11.326127,8.870928201,11.56303239,10.65766641,8.421977576,11.21280294,11.59629451,8.39550274,11.41235343,11.24015785,7.02975427,8.403237675,10.11462346,9.285847651,11.53060137,8.070898917,8.105075146,8.97901643,9.120568451,10.18622177,8.151543502,8.13573622,9.985595563,7.885418079,9.174141348,9.974748773,10.20932817,7.364278992,8.564156164,5.470628444,8.514624533,7.047026763,9.886121424,9.194234376,5.914506115,8.273253721,7.472620365,12.34864804,10.34909888,9.104479611,5.507588609,10.37504475,7.609621184,11.28214556,7.944943697,13.32664724,10.86993182,8.760547674,7.765736607,8.418498122,8.144202516,9.621929128,11.35734435,6.463099689,7.043326879,7.848433119,7.43228069,7.846768408,9.60616015,8.555379174,5.434568607,8.305833305,9.298078943,9.942724457,9.299124881,7.684352639,6.871280005,9.083908954,8.392641933,7.973724199,9.419912921,6.875121368,10.08414422,8.695366647,7.333294992,9.129866441,9.497609815,7.54255995,8.726482152,9.901455103,10.66280455,6.659071104,9.218195333,8.908570438,9.848110679,4.420238896,8.05600918,10.99345852,9.477511123,8.334020478,6.876674724,7.338954572,8.693886546,11.80923207,5.993264451,8.13305267,10.02685262,6.038292009,10.60550357,11.00908735,7.31663968,9.43715708,4.588658909,8.188150013,9.007842627,8.797580002,9.852305474,10.05513406,7.331165035,9.710654318,7.563559247,8.83075573,8.579655123,10.3815836,6.383187535,10.72610868,8.679355695,6.70603801,9.102350458,8.447855618,7.965771682,10.70596625,9.03196202,5.901212124,9.752056115,6.63110271,8.420059017,8.398184754,9.274543185,7.657470861,9.069561801,8.086834649,8.189629269,8.86763157,9.206847156,8.895009607,10.89335546,8.300735152,6.850407874,11.87837733,9.290312475,10.21505055,7.326093366,8.602616966,9.220049878,8.28299203,8.344879381,8.345111373,11.55261012,9.592944305,7.712017969,8.104656096,7.434068408,8.726914326,9.268910635,9.352416655,7.741045509,8.864074539,9.306796729,9.493053969,9.292482707,8.910420141,4.984283463,4.87193663,7.353373454,8.560053589,9.470435253,9.557283014,12.72085317,10.62711462,11.07451409,7.850258673,5.940421536,9.825684481,9.243300523,10.24212585,9.922675232,6.973414416,5.116692491,4.968114897,8.770376228,8.02449495,8.678139062,10.26737808,9.08829754,8.002171957,9.895018466,10.35170305,10.86876829,7.685464916,7.644741268,8.437553223,8.797075296,7.645446958,9.481406018,7.78276657,12.507884,8.786773267,7.628991511,8.882869903,7.250133349,10.47749282,9.646963059,8.880496858,8.549357747,8.729583679,9.68557744,6.657896913,8.835642281,7.37751474,10.40966881,10.57550059,7.315440169,7.150744489,5.026690143,7.390126819,8.386264438,7.393019025,10.09328253,11.8808729,7.455365501,7.156947666,11.72866786,7.830827102,6.866624477,9.806452182,9.261303833,9.755636578,7.646140468,9.378376237,8.472987078,5.668356799,10.19836668,6.548744895,7.508871627,6.554662239,11.37947612,7.391002848,10.02084942,7.884843125,10.02022788,8.620861011,10.1750201,7.587197602,8.6133011,9.262914334,11.21033799,10.10104721,8.03907292,9.045764197,10.17491043,6.105416486,8.327656936,7.523735433,7.909548183,8.846737028,7.500133151,9.406439087,7.939361209,7.617035316,6.383084321,8.115710086,8.77356901,9.218126844,7.832693614,9.787276,11.00916256,10.50703958,8.491971175,10.51019773,7.405075455,8.281205555,7.434767157,8.437708135,11.2699473,8.519768723,7.000482544,5.494531587,9.812493418,9.318729173,8.350693037,6.599687929,7.271585296,9.306807399,8.045550364,8.25822694,7.65909685,8.930035931,11.50950853,6.689228612,8.182686927,7.963131345,9.510264591,10.5210739,8.627923328,8.896987731,9.522581098,8.289607875,8.022146975,7.558588578,8.936986449,8.278780784,6.891725575,8.783438395,9.511180173,8.107566546,7.48795092,8.828952077,9.638486355,7.97655989,9.508125231,8.31895371,7.899489302,9.097623048,9.061530109,9.242602149,7.044629476,8.940977289,7.702709556,7.133099727,7.335571283,7.673321166,7.874954332,10.18142788,8.291636658,9.108169001,6.245994572,7.591225353,7.736286666,8.431000637,6.791601742,9.249144706,7.107872633,8.876114622,7.898269782,4.20681802,8.678094368,7.761346427,5.897456913,7.699754509,5.365105932,7.834755419,7.945879139,7.040168514,6.154181511,8.13169196,8.033998442,7.424556018,9.291711819,7.011300929,8.122543282,8.888938812,8.137765658,8.417402686,8.21613395,7.937444124,5.469596687,9.731362607,8.697751845,9.37730833,10.79705872,11.2296693,9.217319098,5.05712562,9.251189642,6.4063081,10.72922547,9.412535454,9.984770854,5.538111825,6.828395549,7.395791899,10.82797049,5.499245988,7.025417305,7.02905344,9.239577105,8.142600844,7.578237835,9.122009468,5.655001633,10.22800493,7.486381199,6.388826658,5.319619369,7.58673611,7.875414921,9.634296439,9.0541287,7.473717936,4.253837021,6.282263091,9.216717119,13.35443339,8.315152649,6.550022874,10.74355087,9.907473023,11.05775549,10.52815403,9.909860771,8.513446077,8.650986104,9.379682466,10.03620518,7.563515054,8.735492938,9.67469781,7.548628527,7.119820282,9.437678055,7.14236652,7.898609346,8.867658918,8.275726117,8.344202699,9.241327413,8.409467226,9.827240334,9.435623864,7.476857514,7.329084971,8.888191422,9.95514942,7.492325829,10.24724466,7.348178531,9.014835245,8.827080618,7.396155832,7.887721858,8.989970603,8.131609685,6.447629452,9.62752304,8.802643531,6.373950092,8.838022262,9.959650491,9.851447092,5.255341947,8.114066142,9.006882472,7.335240834,7.133345102,8.646323859,7.563009908,6.543510169,8.331734399,7.506106791,7.465862777,9.006469047,5.058671412,11.77230347,7.077593408,7.749847436,8.697745251,9.41230564,8.054261946,7.938188787,8.371972163,9.790956498,9.642816895,9.48793863,8.915251202,5.745807554,9.123852344,12.2135096,7.317372024,11.62195117,8.37273133,8.12255792,4.819973213,4.371234222,8.613264009,9.308318204,11.25852357,9.242797065,5.290432977,9.142708227,9.079018069,7.370840526,5.688929539,7.843164251,9.458312986,7.366053528,7.733830993,7.677994833,10.31607813,6.061281915,9.32273831,9.093892929,6.949925688,6.049474783,11.19565605,5.805830357,10.3703773,7.568152901,8.728864792,5.555740669,10.36335442,9.397197279,7.30270108,8.438013824,8.641135566,7.196033531,6.191340964,7.416540328,9.776810037,9.236530613,8.302893001,5.972776588,9.236174542,8.785080659,7.937323717,6.735831894,7.601988358,8.828503921,8.405463322,9.920563516,5.717198468,9.012515996,8.21940567,7.096304521,6.353002985,8.257140783,7.644486397,8.372642771,8.828637036,7.330249648,7.83643639,10.24435118,5.907274049,9.48718743,7.658575691,7.421181386,9.193572416,8.984567226,8.458587692,9.918788476,7.699211045,10.11415934,8.98724973,10.20653741,6.849468864,9.557501145,6.399246934,7.20693973,6.557878641,7.455852075,8.456159056,8.546655439,10.48859426,8.648441031,7.82598694,7.329013612,10.26857613,10.20850203,8.600725638,7.824046255,9.10115834,9.01117373,8.377654805,9.249523151,7.079390122,6.714542244,8.413295007,8.448548273,8.259029244,6.503977658,6.524352161,7.420937356,8.335662533,9.007520616,6.747786267,6.665318396,8.858131483,6.139697309,8.482942667,10.76932129,8.098816615,8.157705191,13.69738997,6.506347591,9.004243344,9.342351363,9.123126121,7.205635546,7.667323029,4.787714672,8.317769255,7.759765321,8.416942444,8.95745377,9.996871095,8.697134929,8.400825859,8.703629654,10.79891707,8.947752462,8.109900075,8.726944258,8.917549131,5.295423507,8.075046441,8.453146809,10.03246025,7.100278099,7.944745184,7.002270342,8.101034481,7.70196888,9.220039993,10.26750973,9.808696866,7.881850171,7.169275251,8.275700126,5.573426461,8.079993816,9.094134081,7.843671731,8.08160869,8.138280512,5.982182683,7.672143419,7.14236404,10.23680271,8.250866394,8.635875987,6.58587274,7.861937771,9.621788012,8.266065604,8.75625356,10.35213277,6.364877522,8.208708219,6.963676657,6.891218141,7.477754305,7.521461035,8.416134579,4.673003358,7.777206379,8.1328504,9.198263406,7.044041981,7.866088412,8.117612602,5.706021267,7.464011666,8.504862951,9.974606823,9.02248641,9.523593405,9.527694042,7.622093077,7.072622561,7.062848213,6.298704486,6.453190317,7.682968956,9.458934132,7.269791521,7.015771417,6.619631257,8.782899768,8.805249868,8.557337678,8.433427977,7.467533331,8.322711783,9.002756565,6.446960565,8.021767408,8.452597651,9.648377726,8.889679597,6.998313453,10.02697922,7.812771817,8.793981514,7.827889414,7.495595143,9.833127306,9.2190117,8.05290662,5.524015648,8.439141719,5.269970447,5.142770458,7.114458977,8.037525935,8.357034184,7.417252856,8.393340182,8.91413,8.700134815,6.230376354,7.652380556,6.569588567,9.15387353,10.54089211,4.161536241,8.907661883,6.636461326,6.380709431,4.094241939,8.983469214,6.249828852,9.425439671,9.329650763,6.80565383,7.968586364,7.186551699,6.284080585,9.647157858,9.694853111,10.6342171,4.659124565,7.781438142,8.333437828,8.232630799,7.714216707,8.846411945,4.998863913,10.46073971,6.353780094,8.561501411,4.737220773,7.270221895,9.058300146,9.023928871,10.04850859,4.976013838,7.14441782,7.91922405,9.256814491,7.874231135,5.353214792,5.638446975,8.327416812,6.982229106,6.073746222,8.722568057,6.450723351,9.3907693,9.858263155,9.184984445,7.23330549,11.05176058,9.287399722,6.075091057,6.162128996,9.717211058,7.269624926,7.531111324,7.787099989,8.807102243,5.972456359,7.915472839,9.165487391,8.342819803,8.270687282,7.288445862,6.617248095,8.688354727,3.923889103,9.04346756,7.11044657,6.77077153,7.207256008,5.21776973,6.148523218,8.313242408,7.738104657,6.924657111,4.403498626,4.255803469,5.514506064,6.87776332,5.707869091,7.642202665,7.252447507,5.330869319,4.524812863,7.176341267,5.271545459,9.96835283,5.662304046,8.253761086,8.368837055,13.63305169,7.304918452,7.477719986,6.879131076,11.0726528,8.655906738,8.321183364,9.251326637,8.714130659,8.218420503,6.279165768,9.772084331,5.247861991,7.77237511,7.505780191,5.930608385,10.63428421,8.015851022,8.23161158,8.989414678,8.010023669,7.737871735,5.445575553,7.171100798,9.153073839,7.572346084,7.718828181,6.963723846,5.500702872,8.677936426,7.473560925,6.711567334,9.0425775,8.866446362,5.360361169,4.173407469,7.303911554,8.31312008,8.556316446,5.047406964,7.708562427,8.918157483,8.089939002,10.81112374,5.304472107,5.427996085,8.671471812,8.741058854,8.146623952,7.937932941,8.229830601,7.484605619,10.41114709,5.336548083,7.954117377,5.2876302,10.06486408,6.613414942,8.5352902,5.25728508,5.63351757,9.183854139,5.976917549,11.51268398,5.907724082,7.701829934,7.878250388,9.531203185,8.580018767,8.185890278,10.8366188,9.553385785,7.19306796,8.719631272,10.61278418,5.384473761,8.038957893,9.920165297,8.336769461,7.971688431,8.870015207,5.456292276,5.291739942,7.088701599,7.59509899,7.967574768,6.134598382,8.462370696,7.366426644,8.643459257,8.452303429,9.596044003,6.301061713,7.222655931,7.027945828,8.585421613,6.595050884,7.356752126,7.585358725,7.370479137,8.290501886,8.160127479,6.773871839,5.28211072,7.438590728,8.679058005,6.410744646,4.531501418,7.599260071,6.148033145,6.284270605,6.572719623,8.695204991,8.522782941,8.625468093,8.501360088,8.522219992,7.921356017,9.351893419,6.263599697,8.211227679,7.93776139,5.768691346,4.390294268,8.638534778,8.331260596,9.439627891,9.004754837,10.07726683,5.780099692,5.820592369,7.50191335,6.319191219,5.115468336,6.168002861,6.11917094,7.022080917,7.034024803,8.898164012,7.633277999,8.083582833,9.424221773,7.540912715,6.789794344,5.52728597,8.761099816,7.416817035,8.154513957,9.833149684,8.921904571,10.49924749,7.149295233,6.696412092,7.420223685,8.20525632,7.105986583,6.715239203,6.795867283,7.707213629,7.170137561,5.949823994,7.605824372,6.238436411,9.738419939,7.700927413,6.695944805,7.921470663,7.820536052,7.196064931,4.299336255,8.494645532,5.805691269,9.018386917,7.608222395,9.456383066,7.72580863,6.938582742,9.325023224,6.144248294,7.345471764,8.279701021,7.715440101,9.88751685,11.69062107,5.708567744,7.988944193,7.109758229,8.699050066,6.537108373,7.499442093,8.002653138,6.422376931,8.611109342,8.25201343,9.01570705,9.892311971,8.588842403,6.22400767,10.3771837,7.616476916,8.420602077,8.892081894,6.116888057,7.144524239,8.198379248,5.660114332,8.00833027,8.113603785,7.510085218,6.019266424,8.089869722,6.960921587,6.527253304,9.162256457,4.972431606,8.624599092,7.155674302,6.173757591,9.20864199,8.615582136,6.036024679,6.601455041,9.663928897,7.15145168,6.853484434,8.732721069,3.610247698,10.7392152,9.29826031,6.109754355,9.483490773,6.07232868,9.210386303,10.35554721,9.031789571,8.801049539,7.129331547,8.553529756,6.443417173,7.582492874,5.560320545,7.360027927,9.570883705,8.104070696,9.893569961,6.671763845,7.689929787,9.216065385,7.705771544,6.992782727,6.142555078,8.192024993,9.212816817,11.39614935,8.996688413,7.477559276,4.081166202,7.50249498,6.830710083,4.945318836,7.401039985,6.003444685,9.819378976,7.967731802,8.489032605,7.921292422,8.659061618,7.259157569,5.958296295,9.030274509,10.98818409,7.368652713,6.326427778,8.628389604,8.071041798,10.82834357,9.844880734,8.757433114,6.552478826,6.871325208,6.824427881,4.751952606,6.284439588,8.0362868,8.845641335,10.30387455,6.161033569,4.284464437,11.00570727,5.326253012,8.178339739,5.345984082,8.297317835,5.906143781,7.203902182,5.689703763,6.74091442,8.071997014,6.013414036,6.806011661,7.414364901,5.686744912,8.608754864,5.997513173,9.946209725,7.279424496,7.648166531,6.797665111,8.518426172,8.60431665,7.371625887,8.909784251,6.1905023,8.010215438,5.79699001,6.744194962,9.524483409,7.960394234,9.626832753,9.41020337,7.439667777,8.100423597,8.186865241,9.48856912,3.788386684,4.904817187,8.240504152,9.579473248,8.243336601,6.169869227,10.16249128,6.099355693,7.682030898,8.775605002,7.541465373,7.187193947,3.878263933,8.943707467,4.743724558,5.088705862,6.539488678,6.370099769,9.094574294,8.747026608,9.532018145,8.091916379,6.264436815,8.353441858,7.016835478,8.373781079,7.41677087,7.190359984,7.316115304,5.058827933,9.488336122,8.790939871,6.850077204,6.137820012,6.237701784,8.439698864,6.909317191,8.92066962,9.608004602,7.069600008,7.29716107,7.233451561,4.829590555,5.142172559,5.126565221,7.934047528,9.16159756,6.870575104,8.167235602,7.710354561,8.389811902,9.34225506,8.277039909,5.869764289,9.873325986,8.99577735,7.951654254,8.274369748,7.617186735,7.91505323,5.62826826,8.703065093,7.176864964,12.76110481,5.591030863,7.85786001,6.606465614,6.709540552,7.56607324,6.282162976,6.175079254,6.162001536,7.44210839,8.273295908,8.726979908,6.810827709,8.758350333,5.477027886,11.502451,6.476611965,6.852435961,7.210668028,10.73218452,7.526453879,7.987123473,6.369592408,4.619812223,6.882521015,7.581237882,6.579802815,7.955286936,7.826619006,7.555495728,8.202613761,3.486351544,6.671404406,5.074763807,7.823424283,7.000461613,6.706488353,9.138438335,5.581937594,7.511501578,8.274682803,6.510033735,5.339245444,8.228976802,8.807737223,8.808248775,8.362352162,5.934784905,7.620243773,8.672353825,5.386511757,7.478923109,7.968696204,9.002652216,5.257816016,5.414174187,7.325952748,7.194642759,6.495725202,5.262613529,8.292840734,7.327644883,8.169812418,9.572758324,9.375369809,9.269177369,8.29936993,7.228078061,8.377690073,6.451101826,8.628835826,9.133327934,7.181181158,10.08432571,6.988735339,7.150591283,6.287682261,7.059731086,7.203467613,5.7722919,4.804434959,6.278821493,8.042320106,8.105247204,7.559693102,7.406967549,7.249977138,6.566827863,10.39764969,8.581961849,4.449660903,9.938142715,4.942349656,5.988986994,6.006573116,7.561635044,7.773636785,7.818305408,8.976305921,8.599792811,10.56133163,10.09129588,5.850956239,6.990066814,5.873257024,7.80952223,4.794303932,7.079586279,9.317604652,5.531695402,7.622385562,6.882713865,3.81490356,6.175683804,7.413019302,7.333832819,6.776054924,5.96082802,9.465054943,9.503582154,7.367257992,7.714257581,4.200794412,7.706318851,6.477257526,6.992654121,7.684813996,6.236600638,6.272318258,7.604812623,8.036341403,8.034443412,7.929233881,5.725903202,6.545652243,5.47092551,6.744626702,4.954639282,6.546732118,6.337754599,8.053300028,4.010885675,3.690278617,6.599163974,6.654541053,6.971780825,8.205044405,7.483665308,8.409877926,7.876035202,6.523899983,5.498995232,7.554975343,6.772816174,8.622087655,8.309448281,7.701358203,4.75908037,3.291275723,8.46755257,7.770104764,7.056286759,8.485627905,7.478833156,7.143090079,6.831036619,7.30191015,5.823351918,7.219105533,6.776078871,6.7806762,6.107301534,4.226620854,8.559620181,6.787872388,6.540029088,9.659337902,7.561739699,5.775358323,7.322672155,6.573752142,5.09466373,7.410331099,7.86123138,7.223739878,7.8370252,5.684143448,7.879491889,4.523721702,6.429948407,5.402950898,8.323703475,10.70447135,6.601832651,9.601870455,8.824425906,8.362672463,6.306859373,8.910997307,6.813004898,9.301122743,6.849343969,4.583386032,6.886044297,8.786772904,7.558252699,6.217531943,7.256408847,6.962305458,7.002831992,8.922304852,6.759073047,7.874448345,9.519780759,5.028326347,7.000788221,3.263674507,6.817012326,7.275996529,8.377778046,7.053260896,6.638828152,7.985229837,7.527291119,8.293458734,6.497816849,8.435679546,8.552738401,8.301538129,8.935635863,8.609892835,7.524414359,9.878667391,7.339805215,11.56905711,5.402891402,8.316292666,8.053400763,4.12414863,4.599543452,8.661432457,8.632134881,6.408901792,6.596157231,7.718386561,7.268760768,6.56517789,8.659638298,7.755129745,6.879438635,7.011990825,4.799048893,7.480285827,8.127868676,7.706522421,7.494477353,7.926723851,6.905490285,5.330386091,7.970254059,6.744215323,7.812070941,6.127976021,6.94699236,8.24841174,8.151166623,8.895530505,11.45072509,8.161994371,8.49989835,6.999359507,7.062328516,7.841601612,7.06909287,8.564128559,7.876539251,7.331343674,4.917782135,6.203783655,6.008486257,4.400294168,7.166330315,6.722338583,6.727421086,7.432244345,5.180845829,8.264628029,7.192057469,8.026718644,5.373300422,8.14953692,4.742322368,8.131848796,6.50024461,9.268054769,4.947687946,5.093338197,9.38870889,6.817340232,5.492795818,5.107927702,7.375502927,5.976071797,6.124458148,8.589418911,7.086068307,7.192045472,7.816590934,6.239097625,5.879266005,5.685309032,7.206119935,5.574099941,7.296133449,6.412536687,6.104594026,7.273248866,7.806678487,7.04710756,6.099835106,8.356943843,8.446082505,9.914456207,6.628055243,6.797646104,8.4810244,7.47440956,8.185483025,6.005872434,7.733430904,6.078969245,9.303822858,5.332296375,6.339516,6.015299956,4.587379881,8.029134638,7.666721301,5.70373353,7.265834656,5.102415417,6.089862349,7.444075256,7.561501556,6.694805344,6.118183756,8.372471408,6.007299507,6.185533116,7.267538394,7.064524459,6.340400238,7.953090953,8.808918375,8.394911076,5.021978881,8.375258942,9.804076232,6.576449914,6.543582475,7.0525795,7.340121488,6.624898052,9.162851349,6.394126524,6.949490216,8.888442806,8.505655885,6.962498539,5.209527432,9.581282712,5.615869339,7.512383354,6.220229136,7.943981149,8.007642173,7.39568698,8.110558964,8.24803413,9.480504349,7.453659557,7.590767323,5.983661656,6.705615508,6.457371762,7.528819758,10.25171784,3.69399815,4.729644756,7.781085648,7.055907,8.022462275,7.08076448,6.326563491,8.573505226,5.621427686,4.29328063,9.567215112,6.277380717,7.164027685,6.257784051,7.829172703,6.731937346,5.847420934,7.194263523,7.251188746,4.166649767,6.361565844,6.69898539,5.691558403,7.23503297,8.211573301,5.075705071,7.616670006,5.562936946,7.040048153,10.43498497,7.573255342,10.77883188,5.722749374,4.336297025,5.301662755,5.590963098,6.877462097,6.246606375,7.229728712,7.572253191,7.777295032,4.651533318,8.438097309,7.417085651,7.315993596,6.011530354,7.475883598,8.25533025,5.062635958,6.686808753,7.605046618,7.842431318,6.92256041,7.2719188,7.160234599,6.902499181,7.834023401,7.458354555,5.218440866,6.566529913,5.830598434,5.148046381,5.3266955,10.27462509,7.3168531,6.432763074,6.614479233,8.671158197,5.893319297,8.641829899,5.753451077,5.83425583,5.280094093,6.967245135,8.322193835,7.24886205,6.356878848,5.704691934,10.40631408,4.814953711,5.357507288,6.753390817,5.599376625,8.845339546,11.32472277,7.041781188,10.45977776,9.237564474,3.434213913,7.597595143,3.022243787,5.667170506,4.04983101,6.472311609,8.885881583,8.60668047,7.75561851,8.889825963,5.592474016,5.66797597,6.943081322,5.982319084,4.964677545,5.400110607,7.742961208,7.633433472,6.765604602,7.469607892,7.841354244,4.839476336,7.277485974,7.34748361,7.074518147,4.713580503,6.208137284,6.69411058,5.136948518,9.295813672,7.216171316,4.513502937,10.21646174,8.107499453,9.15767969,4.162214654,6.036737271,7.588937559,6.814183472,6.213918386,4.026126182
sens,7.984985467,7.984985467,6.385014602,7.759685714,3.416747867,6.683807252,5.128212364,9.069138237,3.620142594,5.933863044,7.771433867,5.393320022,8.710581178,7.256657034,3.962021875,6.930630442,3.406271906,3.316610284,5.267558455,7.334078257,5.191979967,7.948509716,5.485557493,4.041661064,6.878943884,6.843032,3.46412145,8.100143069,4.482286672,7.193171584,4.109392768,4.675061602,4.946648336,4.865506662,4.982983277,6.258993218,6.291989602,6.680884981,5.585091165,6.612334419,4.631928451,6.23208721,4.445754771,3.883811633,4.000707916,7.159159779,6.671882725,5.449127054,4.920299633,4.31834392,4.404424697,5.050773141,7.555710744,6.181555646,5.670891712,4.093889737,4.747290653,5.361146655,6.722050335,8.698901044,3.110752457,7.250621412,3.827719903,6.541926412,8.139214632,3.307512017,3.73558922,3.897332568,3.92200979,3.005420912,6.900441528,4.322155553,5.288303179,4.824570736,3.905937372,4.289984017,3.673946525,5.360059859,4.007939082,7.553060071,4.678995188,3.89098262,4.838035247,3.613362255,8.191688283,3.881695999,3.030773677,5.951310145,4.086096212,2.896284467,3.98374021,3.478411151,5.076420922,3.615040837,3.679733459,4.394636493,3.559644963,3.698139751,3.385146839,6.453844545,6.598370605,7.847873161,5.349086067,7.384208922,3.370344889,6.328968861,3.999586615,5.658721266,6.652266159,3.131509318,3.243011227,4.384517887,4.535818494,4.612051724,5.365491023,5.416886297,4.803947838,5.77233622,5.852703799,4.940678238,5.40777452,4.482372495,5.351363523,3.904455845,7.69824243,3.079427152,3.948465863,4.139473812,3.927832566,4.672833859,3.84795511,3.011844739,5.927405306,3.874968709,4.188350372,5.117951878,4.060837953,4.150438157,5.384670267,7.373223606,4.360488502,4.575158668,5.240404966,4.051097867,3.45891921,4.983847697,5.718204469,3.36176851,6.418619517,4.513699268,6.80749427,4.051104421,5.556182982,4.132619637,3.765944739,6.128641633,3.003583129,4.627898064,4.476040952,5.958983565,3.401038197,5.152110333,3.29710612,3.342616164,3.28894969,5.348923245,5.721985337,4.587904547,3.640549003,4.387189985,3.788162624,8.209980797,8.124007099,7.597539803,7.604613766,9.480324999,7.320369205,5.611493919,6.659443616,5.128858519,6.2942154,9.197939497,3.748223637,5.504422447,5.070666869,6.458672208,6.499404942,3.828315304,5.571006402,6.978120788,5.615480517,6.135126878,7.032894887,4.961471096,7.674919065,5.210619642,3.383189818,7.490825463,6.503363091,5.835357276,3.224554839,5.323228246,4.027934779,5.370658406,6.678952567,3.616432049,2.916545571,4.743195965,5.148663803,5.660513626,4.773848479,6.980491468,4.405583107,6.19602251,4.814992056,6.47716907,3.371722397,4.45465574,7.493974153,3.448895916,7.127937392,4.323705574,3.879725506,4.110854357,3.214090204,6.079114197,4.818311982,4.681790943,3.003489109,4.866905721,3.934324126,4.108080598,3.3537697,5.250160216,3.781287948,4.664446295,4.950115126,5.090558067,4.216862607,3.419906749,4.81168652,3.845889897,3.135144112,7.296779923,4.398582263,3.520642576,3.660345218,5.569911658,3.076935194,3.128682126,4.372630657,4.493595594,3.677583246,3.34884835,4.229473967,3.926862556,5.310532863,4.117042448,3.556068041,3.211561399,3.646066603,4.201989633,4.936687655,3.031208483,4.210754036,3.94312911,4.991129638,7.765848575,6.175265353,5.108746493,4.147323745,3.767816524,6.301431069,3.356246025,6.045893034,7.425053373,5.326427543,3.834836539,3.661368817,3.18478904,3.66557643,2.940786743,4.933561122,3.679312079,4.751847278,3.862577771,6.178511815,3.700568847,4.101920906,3.568273934,5.495523476,7.099279706,3.63338044,4.134974333,3.33465346,4.095113631,4.227121565,2.993874741,7.593346717,5.558821916,3.113933121,3.508973761,3.471928194,3.413020917,4.537514884,4.823142609,7.249307727,4.475061983,6.116048697,6.178955592,6.822225566,3.997405183,4.576617627,2.827313423,3.16089514,4.53173092,3.019253858,3.023579716,6.145697559,4.515704431,4.177333545,4.121184263,7.298459997,3.372686133,5.062212717,4.407728797,4.359235173,3.313108336,6.37296594,6.466006176,4.216291843,3.327578589,4.221368302,2.954161288,4.253917552,2.889256108,7.003709154,3.550708341,4.132912186,4.924301894,3.186326475,4.499455308,3.971824651,4.480831463,3.411105077,3.832604533,7.678754194,7.828505451,4.787154871,4.124713289,4.096823315,3.131562378,4.250688454,2.943956825,5.894290761,5.304083702,3.317439122,4.347332926,4.162435749,4.079921424,3.880158237,3.819210873,4.259404663,7.318632964,5.444372547,4.9070553,3.087556286,4.439191965,4.582429738,4.122922363,6.47165108,3.453716034,3.997021802,4.696117862,4.377443641,7.197382946,4.490252002,5.28028093,7.387790595,4.627390391,4.652863307,5.552925178,6.197782127,4.707134941,3.669592987,6.09154815,4.691017785,4.275967063,3.764015405,4.796971828,4.863916955,5.155680369,3.956920137,4.020009986,5.073734129,3.405389571,3.735853545,4.505720599,4.083083779,6.013626539,4.495783881,3.300343888,6.296252058,3.531486109,6.029043139,8.300013248,5.547184866,7.428698752,9.0905889,7.808364097,5.93869303,6.294707021,6.394079521,4.929186204,7.430692946,6.714551222,3.824942373,6.204036253,3.979689751,3.11259444,3.522254912,3.166229318,5.863900752,8.334591638,5.191202694,6.131322932,5.54971344,3.849149942,5.164407505,3.370117698,5.384790763,3.895513376,6.64073786,3.594566245,4.509560608,4.791284452,5.674204695,4.626091324,6.818747914,4.865542528,3.977904127,5.238568893,4.613219691,5.227524331,4.598874077,6.407492376,5.591570781,5.514755187,4.100560635,5.668192588,4.37577388,4.812242099,3.466530703,10.33058011,4.49230834,3.628052202,4.393891213,4.393360382,4.023258524,3.46026173,3.620187686,4.143647898,4.516728505,3.630829055,5.403702432,2.991195659,5.455970659,7.328996257,5.937696396,5.221127418,5.382000412,6.938907655,3.597719725,6.176131012,5.902617079,3.172051564,5.95969417,3.979350663,4.798636505,4.893600591,5.890203813,4.034992834,3.68601063,3.487815772,5.233641048,4.176970478,3.912758681,3.731551179,7.144702325,6.431179004,3.570741476,4.413734435,6.843553311,6.808932496,6.012445916,4.161426584,2.983062131,5.14975706,5.776413854,3.507048951,5.499286324,7.183011276,4.510954688,3.249256343,6.194603294,4.569732596,4.52522,5.067464839,3.76071187,6.3805089,4.568602787,3.442346513,2.911649276,6.7560932,4.760318437,4.19069383,5.041863662,6.444721815,4.90958583,3.349597664,5.679467357,4.549389109,3.568789069,4.108574273,4.530099616,4.947748415,2.860379355,4.219113427,4.571506698,4.09293105,3.418587588,3.829823208,5.426671637,3.357280391,3.489951358,4.113989088,6.507091335,4.084326136,3.021790932,4.971095217,4.393503953,4.064199313,4.92229535,4.11061647,7.451013141,3.256946811,3.1944589,4.843572517,3.821956135,4.172419216,4.423364646,4.012448946,3.209518375,3.080590787,4.886336125,3.891732736,3.654066721,3.57266153,3.547687726,3.811782147,5.167689815,4.18828372,4.355942394,4.207245308,3.925844786,3.9346184,3.274033044,3.602535407,4.1136709,2.912620549,5.127995639,3.499479628,3.605208129,4.03122494,6.109913732,3.044117807,4.026892749,4.801696133,2.847582606,6.055907302,3.817309007,4.167081968,4.450466744,3.288590655,4.554463003,4.228907223,3.615591268,4.172814829,3.473447254,3.61009094,4.514420818,4.998317613,3.395327464,4.002847977,3.97507244,3.730034394,6.581882593,3.942708644,3.678008606,3.838629151,5.888565255,5.203814054,4.183558959,5.395201824,4.16408887,3.222077453,4.807239426,5.586662062,4.79807067,6.37364474,4.184214593,9.954717636,3.403326477,5.42263331,5.478147847,3.509195767,7.727094061,5.154609386,3.444356152,4.89743025,5.250239744,4.01804648,7.095010301,4.822830451,5.568725627,4.365416614,3.40656929,4.110934062,4.107716781,4.718104243,3.150391781,4.076244017,4.899451234,3.903602749,3.169184159,4.229594949,5.170372752,5.114287087,6.192804989,4.033193698,3.763470534,8.751017274,7.047214932,8.135302066,5.811191815,4.50404903,7.000683022,3.563361805,4.369585464,8.779693282,6.147094107,5.809228191,5.287814478,5.771443218,3.438560446,3.942435683,2.927321482,3.785775217,3.154402051,4.876534923,4.956837982,4.049714958,4.249401813,2.96349485,3.236814811,6.923282715,3.087035693,3.100070173,3.567397936,5.180832711,5.250086566,4.317385633,6.317778393,3.675379417,5.132743986,4.14435803,5.813429737,4.34526597,3.633561411,4.127253135,7.650887656,6.378462373,6.477956101,3.602243744,4.547393252,6.047012027,4.462454386,4.72681213,4.595487956,5.038392638,6.933599499,6.053616067,7.740549612,4.103733066,6.226439796,3.985785786,8.785685144,4.601643909,5.630692233,8.922684023,5.38480744,7.588761961,6.111522607,3.151063354,6.609467381,3.596459339,6.226915874,8.342960719,5.792615677,4.433865457,3.464956731,3.093925711,5.640138855,4.04867082,7.671617287,4.020048453,6.15983967,3.734568148,3.108718644,4.134061674,7.231735848,2.872903379,6.023619663,4.653515849,4.040443636,3.155665395,3.463291224,5.073763195,4.198334557,3.876888201,3.668347436,3.051312646,6.455189077,4.648563708,7.135455968,3.950332982,4.537416136,5.020544078,5.621813485,3.875476551,3.521929037,6.338893582,4.045986378,5.089408719,3.003341768,4.805631755,3.394097853,5.519337884,3.314760108,6.120958266,3.155279839,6.152068418,5.654914113,6.150063215,5.712134809,3.692273481,4.828618756,4.091096041,4.324514695,3.719181303,2.972803965,3.7055956,5.202137014,3.461562187,4.387491909,3.39965887,3.514658779,3.293742271,3.577683747,4.127756535,4.755635706,4.751597221,3.780185244,5.365427485,3.0454125,4.355078396,4.801325324,8.597786166,3.331523138,6.405332858,4.895475276,3.940548623,3.805693307,8.265125143,4.079850434,3.103028817,3.141881847,4.736050753,5.789126843,4.258062278,7.70288737,4.740453135,5.899408291,8.261067656,8.152729345,8.449435472,6.730107116,7.95552507,6.340282665,8.07129563,5.264067207,4.195718221,6.018332626,4.671825858,7.700850223,8.696221225,5.481724251,9.158301273,5.055278007,5.684092749,6.234118911,4.40535089,6.248717765,4.410719948,6.245017512,7.303059153,4.744264419,5.812391542,3.36267397,6.529112516,6.985106297,8.123167604,4.298259181,4.563683842,8.146092373,4.530856823,3.400388284,4.367890199,4.045678027,3.717873035,4.491384444,3.693824054,5.209158032,4.336739257,3.99278863,5.182593044,6.308094471,5.980283646,5.932407774,5.345655028,4.432385723,5.475265124,4.571439482,6.681609918,9.98731326,7.976113889,6.461533092,6.524169088,4.646940976,8.757764253,4.793387405,5.215025344,3.819216431,5.838378582,8.579239513,7.019036048,5.105948795,5.869341783,5.474119697,3.706349952,5.050699922,4.084471018,5.294311502,3.46396359,3.130471728,7.507960029,5.859856716,2.99016919,2.9670891,8.222089999,8.866968925,5.993716246,6.378370462,6.464985485,5.392713681,3.501817613,3.74054604,6.005284269,4.080323321,3.313607018,8.537659832,7.644235897,6.60116923,5.451223197,5.965246396,4.353293197,5.665827817,4.509965648,6.575741092,5.879698491,5.378387227,7.055972879,3.296002676,4.823240568,3.536907809,4.353176961,4.736984726,6.701256414,3.453986552,4.822180548,5.540177246,5.778439198,4.457226159,3.150614701,7.573993282,7.463096398,5.910279239,5.260936183,6.946509314,3.516548414,6.627223507,5.881615833,7.433867108,4.444616131,3.634938787,4.177237598,7.160465011,2.964174626,4.812641962,3.762362717,5.851914187,5.52822481,4.430121391,7.373262006,6.341911167,3.199253533,3.09638885,2.900781515,3.973444395,4.601377307,4.392025868,4.627398867,3.100364438,3.666353504,3.637340009,5.449587962,5.84300112,6.362751022,2.948966321,7.190120827,4.233797906,3.763552948,3.613778198,7.240867725,2.990504331,3.96053481,6.693705327,5.059267815,3.384304363,4.342845069,3.418781803,5.388121254,3.830608487,5.503308758,5.681642288,5.070463884,6.869112106,2.788269316,3.950707631,5.374783552,3.306133547,3.435358036,4.678310907,3.94292917,3.785191991,3.142604565,5.648771851,4.495778936,5.73039799,3.652809311,4.613378436,5.663800458,10.17537906,5.644965927,3.632906719,5.836702648,3.991782275,7.965498168,9.690944175,6.583410819,9.857555096,6.076370109,8.856882461,3.132296474,4.487134959,5.795348959,9.160552273,6.166211207,7.057974451,6.630931519,5.50003093,10.58517239,3.799905894,6.546460558,4.02950559,6.827566413,7.594889604,5.90398112,7.973542645,10.3354629,4.744340927,3.30192315,3.364251468,8.328239817,9.453013825,5.478533505,4.761128735,7.820725227,6.196458536,3.736194597,5.147701868,5.393432819,3.609177245,4.55846717,6.901426176,8.228911341,5.55791767,8.966482286,7.259799682,4.60736979,6.528110066,4.497342466,3.731324056,2.965297213,3.111229358,4.009228266,5.516198237,3.15145008,4.278589148,4.648844936,2.770023433,5.526210635,10.17829036,4.419605317,3.958066764,6.327497896,5.195556251,4.521715252,3.475298136,3.593304865,6.296180822,3.746817095,4.771145226,4.818428019,5.279236315,2.889877536,4.662447062,5.18604463,4.444783932,6.722287088,4.061724899,4.052105465,4.160086649,8.400354889,7.187222145,5.084044633,3.406060662,5.542669486,3.493440303,4.102456991,5.241372685,3.668351398,5.044799419,4.032623571,8.341022627,7.356049257,7.097368807,4.32398685,9.189502191,4.849379649,4.148785097,6.295389428,6.859142101,5.769910044,3.735946444,3.950495368,6.3255879,6.962613085,9.464627541,3.533559922,5.402000495,3.792006802,4.247032641,3.689465894,6.803694129,3.848209908,4.567922876,6.21017252,4.381567995,3.066227347,3.667984616,4.313765504,5.665051243,8.152810271,7.089838512,3.464241898,3.351628682,3.023439597,5.416377167,5.284964093,3.874166489,4.858966001,4.6917613,3.730676187,5.886519412,4.691888787,5.228621459,3.932619688,4.200496607,5.690949154,3.538782638,4.527959117,3.534103192,7.730572454,4.260099108,4.382033328,6.664965496,3.553120724,3.907406008,3.570836265,5.690811384,9.898843632,10.7476922,4.82531344,3.660562165,4.370443714,7.252136185,7.739188203,3.74020892,3.971203053,8.830951963,4.075791823,3.75666012,2.735786945,6.36426969,3.749295672,4.273194504,4.458934782,3.070773571,3.532208322,3.859944029,4.233025675,4.849740016,3.971973288,3.558846702,4.520153418,7.984400763,3.327914016,2.949406952,3.38350984,4.713981012,3.673052631,4.666561817,5.140420885,3.693456034,3.928660818,3.292600119,3.300432255,3.280383116,5.738164799,3.882609462,7.055942685,5.055365429,3.886575156,9.386447995,6.107312346,4.452367084,3.953311752,2.920410254,5.783882677,4.842425315,3.63774834,3.350956239,3.795692196,4.112935182,6.537925241,4.302167826,3.051385098,5.093802987,5.244058372,3.111138725,6.115746731,4.351271919,3.864928046,4.424280593,8.449006365,7.143323801,4.658316708,4.060127266,4.201793661,6.037522097,3.113945967,4.388664675,5.111414882,3.08686915,7.568205259,4.636140996,5.620128579,3.821301656,6.42626889,4.052883062,5.741546972,5.098682456,3.543921605,3.977438035,4.35850415,3.482301659,4.631063469,4.103489103,5.058313535,3.521099372,4.847237686,4.887280606,4.876404837,5.200874468,3.129473581,5.497262185,9.995480639,5.250214727,4.11448465,7.024191229,3.263113129,3.574971169,4.407374293,8.542143139,2.975228614,3.632204317,3.160746718,3.201718959,7.562102957,9.568976382,6.152373526,3.970906909,3.993159506,3.231202177,4.953898054,3.140152249,4.195413781,7.183009345,4.783691542,4.388486078,2.890176623,3.25656334,3.62767851,3.53447631,7.566839896,3.013414274,3.244417034,3.173565229,5.696434309,5.073328009,3.233752798,4.927816375,3.238312483,4.129832009,4.961746207,5.784185817,4.555172129,3.926404446,3.992167511,5.862895621,5.059622282,6.03791629,2.888509208,4.935548814,4.775254238,2.931642169,4.813152667,4.873493216,3.041563036,3.326115177,3.255147624,4.791781416,5.396643652,5.424760921,3.02730512,3.726144001,5.351916083,5.832057971,3.846589924,3.023802797,3.063919378,3.820419484,3.20117883,10.30279146,3.183340635,8.064377829,4.507752332,4.155626124,4.682390482,3.397843596,4.221267322,3.792547514,2.848384382,4.323273615,3.937639171,7.786789436,4.779816696,5.63691187,3.470163731,3.204613264,3.448667271,4.412748142,5.366843164,6.461085889,3.489844097,4.508822049,4.652626744,3.256091813,3.991635015,4.167367772,2.882221734,6.727181377,6.430999048,5.384342808,3.44312047,3.990321064,2.9784269,3.622796732,3.582952642,3.817041142,3.904557832,3.528576776,6.063119488,3.235816944,3.502115097,3.127485828,3.892710973,6.487857323,5.570265899,3.234122628,4.584060792,7.531335656,4.907316689,4.875156815,4.658108153,7.531128544,4.498939501,3.24547704,4.451130414,5.179150275,2.982078649,4.30378075,4.207219852,3.919250283,2.981785827,3.169740778,3.181994404,7.259029575,5.880881601,6.515251502,3.497854252,4.419731717,5.567417637,3.243901841,4.624724606,3.819603892,5.604576391,8.336059873,3.750663111,5.366171265,4.324582745,5.10461161,6.108573681,5.700688776,4.181567619,3.524586137,7.487026512,4.122357159,5.11376361,4.41519737,3.211494027,5.097113111,4.246778621,4.363582341,4.672333294,5.282953591,6.026070023,6.787211041,4.460067589,3.509441216,5.030898584,4.407899337,8.12728133,6.270665536,3.791416182,3.825748701,3.859891171,4.237030425,4.366226801,3.463419074,5.106739957,3.214610973,5.247535225,7.120091055,3.025827861,3.401259941,3.82650499,3.713142764,3.063415534,3.134611242,4.342406381,4.444999621,3.286346208,5.6661017,7.455501287,4.382843157,3.743634364,7.611716366,3.459078356,5.772515181,3.963561993,4.771231936,3.040491307,5.257029962,3.141466665,4.018569403,5.650565475,9.30301592,4.638603145,3.290005666,5.870450505,3.411820605,2.956873077,5.333163743,6.114888094,7.0002591,2.81381613,4.732161259,5.060189475,6.310056616,2.843072433,4.865967167,5.445689265,5.49125942,2.888373414,8.165541237,4.200179276,4.836352906,6.187772162,5.217800229,3.756435761,3.048870075,4.259344184,3.243825754,5.893996193,4.077959918,3.54911948,6.347054109,7.868247158,8.480210119,4.43991189,10.79034164,7.908492366,3.333444052,6.553671096,7.477893102,3.742722269,3.666478742,3.188778949,4.24463909,4.261252384,3.889918853,4.510099223,3.093001813,3.725649502,5.828305987,4.792145476,5.362741309,3.440576442,3.667180386,8.559229453,7.021754689,3.864571307,4.719235961,4.762505592,6.594486409,7.513155593,4.374833427,6.223583771,3.187283942,3.255792082,4.148898018,3.531689085,5.532426837,6.346506278,3.3117672,8.409086989,5.512813654,6.285194006,6.350415519,7.534890517,4.710008573,2.817055091,4.120767018,3.016636427,3.109522535,3.24748863,3.628247972,6.21025012,3.073480636,4.681560855,3.405498708,4.057053164,4.788093994,4.795837284,3.439535611,5.352510882,7.5795274,4.39581264,5.915982081,4.885348887,2.980887109,5.041825095,3.500769631,4.009451761,2.968966086,3.163536649,7.071476449,6.146911205,8.291300426,3.696420855,3.193766592,3.06468063,10.35836261,6.524051703,3.252458407,4.058154142,5.128744619,3.477712938,5.996407797,4.922606335,6.339919468,3.820755147,4.45732708,5.524570387,5.526608765,3.390339122,6.227542548,5.647319421,8.251559155,7.261004788,4.509530942,4.699154807,3.582923475,6.777437245,6.014694536,3.524041272,5.303173442,4.217432105,4.549768822,5.361712416,4.754020308,3.507945413,3.916685622,3.502547461,5.049038062,5.788002398,5.229858555,5.189419152,4.549832053,5.586278253,5.695508387,7.429392279,4.512894973,4.538393877,4.678630443,9.870500585,5.932144024,7.931203056,3.829101577,10.21296303,6.872227276,8.062972414,4.776377032,12.82064042,4.449777884,3.362419339,7.481896219,5.359390869,5.838231452,9.325134622,7.759111619,9.565228557,6.712541727,3.947269862,5.920646963,4.444669832,3.436514974,3.323622217,6.837001474,10.21531308,7.106597298,5.308276565,6.636727376,7.28935562,5.357326294,6.319316312,9.862325615,4.019993708,3.521919807,3.829953199,3.91200982,6.20824339,5.221912249,7.456512104,11.70174921,6.156357408,3.185426937,5.102194,6.900996585,4.197326995,8.973162349,7.137955813,8.044261277,9.307356121,8.761220257,4.861310786,3.334585739,5.727644088,5.916287879,5.781753031,3.727992462,4.113502514,9.387253526,5.905370018,7.714724226,7.540180084,3.137837624,5.970671304,5.649913895,8.43288335,3.626690732,6.625128549,4.86414304,3.729645483,6.399108297,4.400837478,6.672912012,6.895300209,4.42253532,7.045299312,7.750257217,5.147273426,5.760535611,4.811690289,3.841372245,8.923946448,4.522284664,5.363137137,6.292891765,5.668650988,6.755906412,4.457473685,5.621805623,5.434144052,8.125891371,6.770731436,7.281845473,5.527130926,5.435139898,3.936659041,6.094211147,5.711808799,5.67385304,7.942461193,4.245182965,3.942612296,6.255648496,5.990729035,6.082549773,5.057270174,3.545260165,5.022360563,8.128730841,5.929509605,5.876182174,4.193115642,4.750714561,2.99197217,4.952647575,5.152640323,6.861018147,5.163335542,4.22413652,4.569376256,6.084272432,7.881064174,5.193937929,3.307328711,3.233040264,4.843938837,6.176832977,6.476981512,4.151512206,3.360334137,4.614186031,3.66995908,3.638465761,3.564582842,3.966813343,4.491380017,3.846473695,4.265632079,5.342011409,6.105526266,3.920969638,3.103473649,3.089836127,8.306770364,3.97773307,4.294878485,6.857121884,3.548288275,4.253700816,5.657519281,3.228053264,6.885555506,4.521050402,3.948674589,3.366910138,3.024913091,3.224287085,4.812415682,4.212955422,3.825411052,3.197758995,4.577899585,4.479023314,3.542994973,3.959549867,3.770178284,4.710098953,4.4354752,4.94681884,4.340781118,6.580315955,5.266337889,3.5178543,12.16976985,5.865089527,5.670863697,4.600117293,5.631223933,4.876202802,6.103873319,4.006689729,5.152395373,6.70531237,3.443331211,5.490066839,4.039229918,3.576181259,6.500399574,3.477018279,5.585112007,3.523824092,3.502595356,3.701519807,4.293692731,3.805804026,5.78420943,4.798620651,4.417014137,4.371183183,2.749618461,3.326996863,5.662427107,5.119020234,5.358101397,3.789369648,3.555094834,3.810191131,3.645647286,4.2421188,4.835530661,4.557095857,4.858780858,6.910987423,2.884542452,3.26117439,3.213543548,4.043878326,3.597509876,4.199976914,3.891875856,3.281140537,4.38733556,3.648389846,3.328700811,5.262073014,6.219338873,5.723018193,7.068100158,3.265286806,4.786095802,7.023629722,3.534602633,3.660383685,6.528960795,4.553797932,3.20414742,4.124069015,4.477708215,6.471649228,4.883916186,8.70292509,4.100859333,5.804086615,3.886656228,4.31942752,3.040169535,7.936904997,3.409478158,4.887240845,6.18095217,6.60355616,4.361862781,3.691457228,5.862833478,6.667670019,6.220100675,4.892726683,6.624557371,3.828509795,4.966131436,3.572274432,7.380293965,3.866967023,5.892261182,4.110566616,4.301841507,4.292796952,4.280630211,6.855716187,5.580997066,5.504515146,4.527308322,3.735765502,2.89345838,4.823078526,6.160318479,5.693545758,5.041242859,3.911637414,4.512769683,7.902411012,6.269901724,3.451217338,4.711418603,3.178570181,4.783183011,6.605240645,3.82538458,3.983769869,4.896629224,4.090662056,3.890801447,5.042279499,4.020444661,8.206586838,5.623849027,3.092383198,4.324724847,5.449128992,3.966755606,4.485163572,4.925649205,3.302677154,6.131409634,5.463549742,7.09506436,3.795969496,6.059045322,4.837749768,8.320859515,3.583858918,3.528096883,3.955743313,7.863469517,7.857901855,4.626926916,4.422480325,6.688044248,4.134198695,4.94558507,4.861865129,3.661235192,5.779015383,3.513099457,4.251078808,3.516255164,4.336106975,4.293112978,7.00482212,3.538082517,4.186480093,3.407492259,6.14762541,4.653434761,5.213551735,5.130963584,4.738390248,4.194387099,2.872374162,3.859300247,3.198632373,6.269688966,5.837038469,6.700968475,3.688695904,5.494171665,4.930564882,2.838331686,4.905354204,3.497181362,5.102042725,4.273671816,5.276297329,3.652401478,3.547174514,3.03600625,3.966864214,3.452530996,3.796627521,6.154492088,3.849690708,4.091310925,6.317285366,4.182270363,3.696348315,9.688627287,3.256553629,3.972871238,3.852571332,4.635892571,4.108652508,8.762231055,12.46786514,10.31446711,5.859443656,4.286451586,5.011402758,6.826422551,7.671257447,8.081887417,7.27879389,4.160599688,4.782486834,6.259927246,8.755700467,5.396593883,5.307529528,7.439167829,6.632775084,3.407280183,4.162740156,3.421369423,3.620732988,5.182035039,2.947793983,8.224330574,4.273274756,3.50570107,6.402660749,10.7526369,4.708545906,4.165230538,3.891265192,3.94585852,7.915047227,5.131009673,5.969750116,4.975795521,4.014902221,5.807255378,4.514116534,4.264430124,3.228324574,3.938550383,4.840227029,4.064082855,6.878442622,5.387096898,4.21889066,3.479887102,4.053829161,5.534193999,8.370944069,3.526266863,8.511889582,6.802062873,5.910532733,8.088657933,7.072467323,4.424432868,3.952955281,7.569453088,8.445835054,4.432622308,5.814098255,6.586419946,4.970766276,7.7986798,3.84313446,3.887752006,8.156487923,6.990018024,4.072773539,3.131470691,4.64902539,5.221712577,4.886496492,4.5446341,5.337055737,3.977497422,6.091483354,4.270259297,4.14026246,3.547108082,4.807602928,6.112170911,3.483077879,6.051797499,3.290968714,3.401606786,4.770342606,5.96422837,5.029428621,4.344111042,3.675560382,6.638427535,4.513230211,5.680370334,7.877037721,6.567337119,4.703877981,3.639093805,5.268514923,5.000829046,4.250897901,4.341200559,5.593022855,5.286907641,3.49586465,4.436360184,3.272133672,3.290355621,4.629267952,4.21249783,5.062932301,3.937872676,7.121084111,4.220107742,4.323430849,4.01856334,3.982363405,5.756712985,5.678442713,4.564584861,4.64016044,4.606250115,3.277716803,5.116672288,3.397243,3.684505933,4.55374733,6.721581508,5.751962134,4.127315454,3.257555198,8.257927592,4.191458763,5.361000976,4.20426988,3.593304112,7.845715261,3.06309286,5.144570633,4.318754388,3.847655226,3.3789602,7.474218603,4.293188292,3.215077097,4.109869912,9.375696919,4.545207422,5.722151133,2.731036046,4.709361986,3.466543835,4.10832232,4.200557832,7.476091195,4.959792911,3.168878178,7.621686478,3.705760372,3.672886843,7.026290939,5.650675019,4.719454547,4.553215436,4.621366882,5.532561629,3.002026578,5.503475219,4.186909575,5.448917411,3.307791662,5.293479007,5.297742468,4.730680339,3.581579502,5.017321923,3.335999916,4.505406151,2.964100003,5.882792192,4.258797251,5.634546861,5.131322296,4.920011107,3.777151855,8.707230806,3.149646888,4.336421573,8.842410612,6.559063562,8.227978609,3.792960987,3.518102464,3.806688213,4.882866237,4.432843219,3.047880432,4.246615617,4.570987222,3.591160465,4.40501475,4.260794518,4.518966243,4.761357007,4.266193645,3.412889412,3.714989256,6.784254209,3.768547425,4.324353904,4.034963951,4.530095998,4.084855912,5.008997891,3.118298594,3.327637849,5.420530343,3.714733232,3.729672742,3.347026397,4.432763722,3.532253955,5.686377444,4.315117124,4.806738396,4.565593397,4.671386109,4.117253674,6.013095816,3.961295996,3.320886529,3.376405626,5.49468441,6.300615664,6.701077756,3.659747758,4.25404228,3.378082245,5.257851014,3.98975062,3.698545794,3.424814338,2.995517617,6.130227714,3.3262653,3.583161103,3.703045903,4.306745127,3.624978681,5.864967205,3.785822697,5.184052058,5.197471853,7.944644625,4.818361133,3.492313557,3.60356478,4.958302571,5.373581779,4.491815601,4.596703166,4.937031563,5.093010543,4.061978983,3.66786823,5.471006458,4.418345119,3.235929588,4.027763398,3.990333438,4.54722781,3.966613753,3.489627233,3.825758913,3.494376149,3.400952444,5.500435935,6.367965429,4.729555019,4.401282308,4.472099055,3.007882978,4.612862056,4.360874806,3.723766364,4.240530089,3.741159933,5.435979529,5.63698828,3.68498726,5.454618872,5.400781993,3.883315522,3.887052084,3.924286946,4.924547973,5.221865155,4.715832456,2.968640677,4.025907441,5.057770911,8.737708589,3.87132217,3.038155135,2.948594475,3.269975131,2.907393302,2.998148456,3.120054341,5.286531383,3.489372232,2.96439605,4.901408702,4.920519488,3.587738949,4.999044502,3.036084927,5.565518061,4.034526841,3.759394769,6.120213695,4.113379618,3.256258968,4.372730308,5.701285232,6.037055848,7.034658018,4.524198927,3.400654657,5.762101951,4.04740703,4.653650668,3.968237487,4.223912527,4.839114808,4.245277663,3.07961571,3.611868609,5.645404084,4.000815184,3.869094211,3.462808875,4.234441496,5.4020991,3.305441181,3.210608718,3.261393778,3.240970727,3.863919025,3.279257961,3.960508873,3.22592995,4.159134325,3.813698512,3.535920403,4.332166695,5.747233951,4.44743535,5.875041441,3.995848911,3.82703624,3.438155937,3.474809142,3.408807622,3.501029687,3.83258941,3.428617935,3.661302526,5.565401622,4.817834338,7.254250572,5.585055358,4.426681725,2.978696685,4.22354244,2.975084013,6.789004626,4.696241298,3.744755873,4.852841096,3.14450058,5.100991861,5.260201,2.913971657,3.278577224,3.247017118,5.986421533,10.10196075,5.079607948,4.683144435,2.878323069,3.796718702,4.414421083,2.922820539,5.008850051,4.669543686,4.708015627,4.53765665,4.069537748,4.443874906,3.464746168,3.755256459,3.750435401,4.156785211,4.036417862,3.723949289,3.432419748,4.881442572,4.34613865,5.365145873,3.877078021,4.666915297,2.883360548,3.977871791,4.420855564,3.473531502,3.50833106,5.969905578,3.446576872,4.571807914,6.677307638,2.951055462,3.028274651,5.007081009,3.704060688,5.079254725,3.887964756,3.956906167,2.943019446,3.232171047,3.794836738,4.932726434,5.461096053,3.265557167,4.430734728,2.947352138,5.072716772,3.558539082,6.923972101,3.025119566,4.155707858,3.86175316,2.988170454,3.677646692,3.336823245,3.146196452,6.601917274,4.058557963,3.559173479,3.756957613,4.017057966,4.345763922,3.882854232,5.186709915,3.455982556,3.361734422,3.528398831,4.619325019,4.442688692,4.560071931,4.086086256,3.740258368,4.430658514,4.517127121,3.220114022,5.729322525,3.034790446,3.250686437,4.503075102,3.519365705,3.238436638,2.82080633,3.479161451,3.671032959,5.707467424,5.788596413,3.909647926,3.395671339,4.110446422,4.249245323,3.463696674,5.561835442,4.362665279,3.057302499,4.402307015,5.25027444,4.212701081,3.887016095,3.086404587,4.048810072,3.284985352,3.523172579,3.376842605,4.00319405,4.851810557,3.081372389,3.649764819,4.704372557,4.258078449,4.068007425,3.011789677,3.023836033,3.405492935,3.298949658,5.424615631,3.016747312,3.285487734,3.50903666,5.882032493,4.130588345,3.850602906,5.178464625,3.993261026,3.176418433,3.534559034,2.937876018,3.450607816,2.819651084,3.855908513,3.18641987,3.512443333,3.308768226,4.497693811,3.609142764,5.898301338,5.440567056,4.948471385,6.369361951,4.776888571,4.315691646,4.765171541,3.929640962,5.445054942,3.913572973,4.306680879,6.376494659,4.936956789,3.077560094,3.91580454,4.791002809,3.338254746,4.187333662,3.575525609,3.385070424,4.257160645,3.117933086,3.55062056,4.55097285,4.181289836,2.893156224,3.198353318,3.249914987,4.479306238,6.14493716,3.343376905,3.749256747,4.162003563,3.799414264,4.374634202,3.51393542,5.150720171,3.92996919,3.208098919,3.681424312,3.346152318,3.663488733,7.001102917,3.797637185,4.689305772,4.952417617,4.843267408,5.480968525,5.422669365,3.004499073,4.525065129,3.32406343,3.927672772,4.218701896,6.112010883,3.871530696,3.936935258,6.280609974,3.113430474,3.867032403,3.463035562,4.808864369,3.115323599,4.235916286,5.093287269,3.763001637,4.363986767,4.23698645,6.655780216,5.777855291,3.211949051,3.831524188,4.916257264,3.236848264,4.354584403,3.610670952,3.723216981,3.627491225,4.618267899,3.789091351,3.577826569,4.293191542,5.426119798,4.957147366,3.885634115,4.527997039,3.219889311,5.669247948,3.546491868,4.038414998,3.825409482,4.230538473,3.561461337,4.239711629,3.234907969,4.067606501,5.567929381,4.625264306,5.020691764,3.629566046,3.387430441,4.499081967,3.090838182,3.091167945,4.326949922,4.70943117,3.895533942,2.994609606,4.620060121,3.178671951,4.603748375,5.029928285,3.302561431,3.843016001,4.878016894,3.897020624,3.819916038,3.923509694,2.925316054,6.176668865,4.888801321,4.261684627,3.151404977,3.483818926,4.3749005,3.318837415,4.977124276,4.181213089,3.494128552,4.044285977,6.136380283,4.21439023,4.620079394,3.941424623,7.932620102,4.094710758,4.009623215,3.867154999,3.775258887,3.117128903,3.946037642,5.090923912,3.425376205,6.102525752,3.297097806,6.071090456,4.148035877,3.859248825,5.768334357,4.670278117,4.410086391,4.381308385,3.4125049,9.953093759,3.469005956,4.529992584,3.916359988,8.257276656,4.758397059,5.966339962,3.903766447,5.476516115,4.922611852,2.857607185,3.446954458,4.962896895,4.209137449,3.823949566,4.415957264,4.731000866,4.603019188,2.967232628,3.762628403,5.224784548,3.780046043,4.826255174,5.350866754,4.338756881,5.097155085,3.475014822,3.858787252,3.506275356,4.237811775,7.160738491,3.196588307,4.211067001,10.10574049,6.06064986,3.634846351,4.974263975,4.566850896,3.492723196,4.732444532,2.770305955,4.749211446,3.226946203,4.775904391,4.208437399,3.727427004,3.19664127,6.542681604,4.643746419,4.191720457,3.317746804,3.104260475,2.829557537,4.248731867,3.42730841,3.404508812,3.192699108,5.178764957,7.094117771,3.143467871,3.166198333,4.598001692,6.427796549,4.266753612,3.387968369,2.877067361,4.147336309,5.256342677,3.904625676,4.606572841,2.783124691,4.854928521,4.368356533,5.033376433,4.904664818,4.121495639,4.102895363,4.123625955,3.222395034,3.332473278,3.898558003,3.501062058,3.170358131,4.424822568,3.509781459,5.056502558,3.128431019,5.603814054,4.08840948,3.471102464,5.307220279,4.2429798,3.668445097,6.126215136,3.571510993,4.886263274,3.147795291,3.507532648,4.07185918,2.93666128,9.423116374,3.212805407,4.70586044,4.027078946,3.321024518,4.189079848,4.275921898,5.678918159,3.184203253,5.469970951,3.839424333,3.484549054,4.478664272,4.789441228,3.015231702,4.74024333,2.806880341,7.201282739,7.418138436,5.576629485,3.302142399,4.368891034,3.527218227,4.593114454,3.395623549,7.042187991,4.44986368,3.623707597,3.325376295,2.969333733,3.790759493,3.816331746,4.24030136,3.680562941,3.767187982,3.70747609,3.895535008,3.071076795,3.788214796,7.141924298,5.353397904,5.56192011,5.049300346,3.458669296,2.913606522,5.880778746,4.057192676,3.705212566,3.906790214,4.976053515,7.586085421,6.408533438,8.12985782,6.234269234,4.37289236,3.400661922,3.317058331,8.102604154,5.829530645,9.86818132,9.605639408,5.289294111,4.487548169,8.519245286,3.420373989,3.858801229,3.384520313,4.759461087,2.94714763,4.515862329,7.587984542,3.958166301,3.42689828,5.178643299,5.584034246,7.497586378,4.864985259,4.196667499,6.443223484,3.919705871,4.429785013,4.950876579,2.774453641,4.798757447,3.833872472,5.012424211,4.525774261,5.839589982,3.730082366,3.60752745,7.060668297,3.004057419,4.498644588,3.199328065,3.908183666,4.11542965,4.483782468,5.603956474,3.861534116,3.061726019,3.919038126,3.748013088,3.570844382,4.359081108,3.320842211,6.543174058,3.340067917,4.313915163,3.105135718,4.450923859,4.024511441,3.56521654,3.968848913,3.772605746,3.983593765,3.271412475,3.476902292,4.172217233,6.062174629,3.56218505,4.740897675,6.653258887,4.703131621,4.924612241,6.14777334,4.21473382,3.652978004,3.755342567,5.537503613,3.215979676,7.250295529,3.67985053,4.211110331,6.983737289,4.667561622,4.306676003,4.161719236,3.581390088,7.879444697,4.836169828,3.956887326,4.213025686,4.587362765,2.857562759,3.457528457,3.332795305,5.569193582,3.948267341,4.455596576,3.015030115,3.880659036,3.986908802,5.329108259,4.658384436,5.320489834,3.429423451,3.337591877,2.728888926,3.704440916,2.940379221,4.602125485,3.60750621,3.606409719,4.719162141,3.65081938,4.266819204,4.900551633,3.95541127,2.973922025,6.872511678,3.184342627,3.457470572,3.905767343,3.55224044,3.622107315,4.628191018,5.156185881,3.62241791,4.844131335,3.597931304,3.07905122,3.487570586,4.36277764,5.436223304,3.694903772,5.301036674,4.966602901,4.191976476,3.371038177,4.232975935,4.888226428,6.284476032,3.235805133,3.544594054,4.689486971,3.16876351,4.615055847,5.920042734,5.121114663,3.505224077,3.204788577,6.469321918,2.92578065,5.681221172,7.050367045,4.964467191,5.236382228,3.437439935,3.66973956,3.103182939,4.316749043,5.590082462,4.894548491,3.110040304,4.008834128,4.678015292,3.674007435,3.06272258,4.864435998,4.592647289,3.38575504,4.000545816,3.935399806,4.206951242,5.547263912,3.647150111,3.209491181,4.946320846,5.791839569,5.560203952,3.707022307,3.28140762,4.375431582,6.867866396,4.113053311,3.803768139,4.01379367,3.420118302,3.461718665,3.806277267,2.932135432,4.153857518,3.260593673,3.224558258,5.775902487,2.925041888,4.007214546,3.595833973,4.466397497,4.939842836,3.692112139,3.972688304,3.412861054,5.094395004,3.620517063,3.163658436,3.119989725,3.980463484,5.675300417,7.147455461,4.724496601,4.314139723,3.108328012,3.962849212,5.344797071,4.024124147,4.046573281,3.050520124,4.326219734,5.508497696,3.219394582,3.86814256,4.145714555,3.642090008,3.157958604,3.567857612,3.578661405,5.621179467,3.223115202,3.910784058,5.366514557,3.442155644,3.35591841,3.439754186,4.370553825,3.126612538,3.099357086,3.222750531,2.953412968,5.209187817,5.343607501,2.990303445,4.518017944,3.343063424,5.236778319,4.908188825,3.981094774,3.465558128,4.889536665,4.813612717,3.58995394,6.344353799,3.61213315,3.47962403,3.086689469,4.0642714,3.140547982,3.343102783,3.215446213,5.767946808,3.709907218,4.062121421,3.547863276,3.400567284,3.050921464,4.893397348,3.632309103,4.214477306,5.022786125,4.216435314,5.09835895,3.616703358,3.455895679,4.76658351,3.714437542,3.181727958,8.06694721,8.515517455,7.761914932,7.33086426,8.374863543,11.87983882,12.25148806,10.14043337,11.08146731,11.89976835,10.79871783,12.42972702,10.19108172,12.81870826,12.86499516,12.37873793,10.15808124,12.15198861,11.18116,12.26324465,13.14610734,12.34088295,10.51996567,12.71034614,12.26480481,13.32191759,12.84116207,7.587312241,12.42265356,11.02581669,10.891664,8.859152107,11.9165833,8.778286763,10.95261776,10.73128006,11.62607915,8.125242711,7.375935283,10.19999796,8.474135649,7.427367872,10.38723989,9.242258353,11.67828238,10.93546658,13.87723681,12.89513383,8.838404898,9.799645533,11.73815382,8.139671901,9.256042608,11.03103672,12.52204067,9.208584814,8.64783632,12.79882673,10.64505867,13.02406673,12.59788753,9.505145852,10.87232906,12.08098163,10.00866982,12.30337688,13.45369467,12.42346205,13.39493193,10.88340713,11.39752407,10.16605092,9.938195823,10.24445942,9.853888999,8.216245659,10.34204583,10.84950775,12.02310927,11.03535805,9.870515067,11.88322292,8.899973957,9.08422375,11.61960195,10.93365696,10.63698113,11.06259637,9.005772687,10.85026678,12.48241278,11.1504288,12.79101712,11.0108521,9.299363187,12.74846846,11.70492407,8.671119061,11.1099279,11.00854739,5.985290537,11.54614815,13.21728796,10.51138471,12.29928074,12.11644173,9.966473175,10.96744974,11.61232267,9.310583309,11.87004822,10.42843969,12.46072242,6.232620835,12.30355774,13.17715754,11.07288253,6.537298149,11.18336952,10.5034321,11.03644376,11.35555766,6.638586806,8.221924429,7.257988308,11.63010805,9.446392132,8.374225726,10.50878281,11.41922458,11.17183763,11.97867497,5.938413078,9.58342884,8.74702362,10.7320687,9.473855948,9.851003458,13.9609991,8.720635056,9.596877042,11.81434271,9.574002883,13.01727567,11.37971593,8.07451474,13.21096502,9.169219503,9.098364433,13.24705388,10.04783526,7.086550461,9.376022823,8.640985876,10.51002786,8.789862131,13.6499326,9.015034694,10.72436353,6.288889154,13.11026943,11.50798912,11.11234077,12.02716048,13.19715167,10.83545979,9.825542902,8.395243164,8.761142392,10.29184618,8.818470051,10.63871774,8.884367767,11.68958585,9.553147876,6.967651009,13.48529988,12.02048662,9.208907105,12.51366656,6.350461589,12.80334177,10.86709815,10.52832364,7.692187809,11.08612642,11.61362902,10.21213577,10.78811892,12.48595938,8.510068557,8.196145046,10.91897794,7.103270656,10.49147892,10.93929809,11.28807917,13.02109094,8.640333928,11.23379674,12.18392202,11.43079948,10.18745167,10.73757006,9.466077428,9.093839425,8.047799378,7.892658591,10.70163079,11.60829507,11.85509585,8.152145962,11.76164278,11.55390862,11.10739228,11.20942789,10.56277276,10.04488958,9.670715617,10.66733263,6.71995288,10.34621565,11.66476282,11.50257793,10.2003292,10.35488553,10.18697465,8.730459808,9.631220149,6.906831362,8.717586427,10.74330732,11.21737713,9.546369892,9.396176258,9.644680512,12.57955437,13.20568352,9.196704101,10.69272387,3.851636746,9.922829272,13.40218246,10.6729759,5.928468296,12.77657764,9.026147575,11.94129687,10.44020711,10.37577459,8.592183171,10.00985975,6.216273078,9.86661675,9.39688554,8.985662183,11.61850753,12.10849174,8.476018674,8.352260286,13.38326687,11.4358339,10.72762318,10.33756543,12.90289369,10.86545376,10.88053341,9.315623258,11.01917348,8.745867502,8.367502484,11.76307233,8.115962426,9.297009947,10.89401784,11.35118243,9.510674977,12.04628256,12.06722925,5.829891753,10.71817472,11.01676087,10.46690474,9.591121614,10.86133474,9.149755395,9.643444362,10.04042203,12.62892304,10.26830678,10.49519706,9.448597383,9.304410545,11.34722473,9.086027268,13.59339696,9.987578255,8.373727457,8.399381559,7.773274998,9.493203273,8.924954605,8.604051863,7.914511829,13.62212535,8.753797048,8.186617274,10.14911434,7.247260862,7.277347552,9.457828126,8.852524991,9.390266122,7.728814293,10.04696407,9.179840199,10.83147199,10.66425607,7.718764145,9.841539583,8.999923709,11.64436582,10.00327361,11.43501707,9.950175598,13.24614519,8.587747343,11.37561422,10.64450199,8.50746005,7.291502805,11.57952447,10.82583171,5.145088812,8.840063377,10.30325213,10.65793026,8.831228171,8.974633729,11.41804068,10.0355796,9.149599476,5.995882946,8.378171689,7.759676828,9.177968883,8.270129708,8.714592433,11.16590928,10.07549663,9.127911194,9.518194673,8.809704705,8.824367086,9.495492601,8.046138429,8.637021772,10.00314827,10.69767333,9.066851393,6.239931207,8.835106914,8.916625978,8.42134095,9.630843533,9.472940998,9.463047255,9.198015127,8.296303204,8.807210768,8.603415541,4.94823309,8.087096925,9.388764693,8.638493792,10.11890321,10.40869659,11.83715646,10.97615729,6.209108956,8.120755853,10.42667464,9.623208949,6.728159405,8.855861792,10.52616271,10.15705122,9.199035597,11.79685365,8.359754256,9.888580466,6.244718312,11.56493461,9.204639864,9.629053813,6.758038063,10.97836183,9.924662999,11.00133774,6.577637058,4.705941684,8.388574207,9.134589841,10.9620066,8.169023966,10.60388787,12.06849975,10.31730801,7.631163898,9.147095391,9.650786156,5.408849674,8.976080685,9.074113431,12.10741273,10.09452425,9.135738114,8.60560762,10.72669171,8.939664541,5.807603712,8.77271616,9.926841716,8.739044215,10.02612695,10.15135838,8.736936992,9.059203742,9.562643331,9.995016683,10.99937849,10.52963376,11.57388039,6.670277637,9.246982952,5.348044391,7.609430043,11.98543575,8.82990018,9.386076283,6.270244944,8.703925154,10.1414826,10.29608467,10.49145853,6.206180396,10.13313427,9.503058724,9.925063934,9.657044601,8.820501253,7.642426956,10.21188514,6.264314149,8.401674076,11.2551137,10.05838753,9.116843306,8.480314835,9.659578102,10.29097135,5.559449811,7.990884662,6.778482327,4.631148983,9.709323138,7.708596495,8.559431626,9.992505216,10.49644043,9.254954685,6.858599633,10.53459421,9.684691394,7.874014591,8.161071036,7.779970716,8.058237079,12.05763298,10.90869156,10.3336111,9.648136229,9.496436509,9.48728712,9.861282029,8.305710639,8.387890569,7.943821293,10.62042521,13.71378348,6.4312425,9.857447153,9.986519194,8.207245919,9.784536426,10.53020121,6.309545658,8.636311364,12.91978924,4.885703139,9.995226595,10.83264408,9.486911969,8.354849983,8.577547618,11.16017551,10.16621535,10.20976599,6.743948025,10.37331555,11.36672769,8.608703939,5.21894344,9.195758742,7.585584207,7.68788364,7.521686585,9.450055871,8.6310334,11.17448781,9.255334709,9.784570344,14.12612687,9.744642665,9.623019434,9.263426393,10.854237,9.081189002,8.867019085,9.61988447,8.812322992,7.300226838,8.333797719,8.613972835,9.352731406,8.365724722,9.528414288,10.15882322,10.1281293,9.650305197,9.777327075,9.372408474,8.524408597,10.85274529,8.541475293,8.488809309,5.058782054,9.183429007,10.2433718,9.603127987,3.937438505,9.165947886,9.236682749,9.70694547,4.212472138,9.318081271,8.930813028,8.253668082,9.366219317,5.409256572,11.23935332,10.03957867,10.96244072,8.113735034,8.042482679,9.275364039,10.00215955,11.01073464,7.708122775,8.514461192,6.588042187,7.241221463,9.659312734,10.20841114,10.31392365,8.541551301,12.22386704,11.65248059,8.915267492,13.48044239,11.58711482,8.026898332,11.6821939,10.06779531,8.106451327,7.875857699,10.24190677,8.589298493,9.838897843,7.368680799,8.769138585,8.513980371,8.27125048,11.45913768,8.94816978,7.818071366,9.185973002,8.095255344,9.485874344,10.58114725,9.755664185,8.492682891,9.880417392,5.514501559,7.700490287,9.776743474,10.12461355,8.703611842,7.266857256,9.628257601,9.9207632,13.4959373,11.01962997,10.67760131,4.903167663,7.168513461,9.320041795,8.829877279,8.516106873,12.63042074,10.87925071,9.023950946,8.030871751,8.896145124,6.48925781,8.898404004,11.17435118,6.953942431,6.819374341,9.462530243,8.899906925,7.648588645,12.03089247,8.076931915,5.663755659,8.212249994,9.143805716,9.676081831,10.52129871,10.00152484,7.230642334,7.694103721,8.514526242,8.186905336,9.118834954,7.543151037,8.86610384,9.226529426,6.840003352,8.611791113,9.992569975,6.440771218,10.71500536,9.208248718,10.65003491,7.661505272,10.34961799,9.768011904,9.448206727,4.617647959,9.339418286,11.3047086,10.48828988,5.493625434,6.718038261,6.782843211,8.380489545,13.0450277,6.465234451,8.456815876,10.0551271,6.283806664,10.27297671,11.2733594,7.342389778,10.29559813,4.409680921,8.962460686,8.449390644,8.65430112,10.81950649,9.790374259,6.791093682,10.32075216,7.51352422,8.100261743,8.088313547,10.63189352,6.974386451,7.417528342,8.819746841,7.321251485,8.435784133,9.917995348,7.934203564,11.45022851,10.00536197,5.500718265,10.43765089,6.090147585,9.408842626,8.303405615,8.920830193,6.62293498,10.05079602,8.784874308,9.840276412,8.49293193,10.60530339,9.337761115,9.464900341,8.061292502,7.130511842,11.11715432,10.51948601,12.5277648,10.40686956,8.686120416,11.52017861,9.735114201,10.3590473,8.001196574,11.69878506,8.522184627,8.655148583,7.70460666,7.362089733,9.748010296,9.216106645,9.02821015,9.109974027,8.168739922,8.719245283,9.524796892,8.560866305,9.114164986,4.559832039,6.741583661,8.070268522,9.311402874,9.39816104,9.573623865,13.50724329,11.47067575,11.30349124,7.58142196,7.396624324,10.02621181,10.43074484,11.03431597,10.78356621,8.411594689,5.381974052,4.799316074,6.846299719,10.36232118,8.740826215,9.26672643,9.069588621,9.72254538,11.01167894,10.6257671,11.2096798,9.35109504,8.178475929,9.348215877,9.941699451,8.710617553,9.738790542,9.763064784,11.5001251,7.18419802,9.02619473,10.52305329,6.543895972,11.02955399,8.683314569,9.415770256,9.464169245,10.68019056,9.010176589,6.612739558,9.00599994,7.332740206,9.620572242,10.13647956,6.54221252,8.515001708,5.208137431,6.672509686,8.627123762,7.774190659,10.23249601,12.3389257,7.49742611,8.114591118,11.13340075,7.964780345,6.99177336,9.89804659,7.15843557,9.621198618,7.532870988,9.156369338,8.074735406,5.429554214,10.03667179,6.961611603,8.644212844,7.893920561,10.93206876,6.960709584,10.15613252,7.838861341,9.653365793,8.878847962,10.3550034,8.17862166,7.341647227,9.793929009,7.253158623,9.123651928,7.842791005,8.746228727,10.59583675,5.897776385,7.764730219,7.773726474,7.889120463,9.223178653,8.432390848,8.898525474,9.960814925,7.119317965,6.190378684,8.630489367,10.50784824,8.974347451,7.291053591,8.375106103,9.687627436,11.65120794,8.562667351,10.41515021,8.348119284,9.166795387,9.362077419,9.930944582,11.08755848,8.988029397,6.68609162,6.566196098,9.487872998,9.20764234,8.067639779,6.576393166,8.537878495,8.491460897,8.68722788,9.410522186,7.148954171,9.200890925,11.39041372,5.858384896,7.226390508,9.087953638,8.947360268,10.46039072,10.58476961,8.654278421,9.467574035,8.83213213,7.778448148,8.856997446,9.330562695,8.186973997,7.386728968,8.550733233,9.362686755,9.001195497,6.786960471,9.938199852,9.05296154,7.046225214,8.68259414,8.282104448,8.135659227,8.017424637,8.406661108,10.25483703,6.671134334,8.108097134,8.955848768,6.238656365,8.146913335,8.59048557,7.753868299,9.616525843,9.193829309,9.202543091,6.166422842,7.412707567,6.869286292,7.795509963,8.346214886,7.214953846,8.173033666,8.54131053,7.989856722,4.684287704,8.248368948,7.758288489,6.176423775,8.908473281,5.831218204,8.052490249,7.155685545,10.03143338,6.343434351,9.548338724,8.066128154,7.584130668,9.941332671,6.795124653,8.747206839,8.166809109,8.882720567,6.764461482,8.521380559,7.554258011,5.8107752,8.788308018,8.391314525,8.917441075,11.85378599,10.74729552,7.887321995,5.997245637,8.783568344,5.539084847,10.88164625,8.019575418,9.788097461,4.76613575,6.580796546,7.10717548,10.77782501,5.184022455,7.449536034,5.591148091,8.78171971,7.957703552,7.243903057,9.845224022,4.871146669,10.05502427,10.04094882,6.464627773,6.64666172,6.831896065,7.574809005,9.360493859,9.8395608,8.268777506,4.046452875,5.68258109,9.244469816,12.89599908,7.764813619,7.750733908,10.31806508,9.664813642,11.53905922,10.64745431,9.308766664,9.334909775,8.462989872,9.493746675,10.14950596,9.492580927,9.371226808,8.786370855,7.656996056,6.389179403,8.470528096,7.792886185,7.608146765,9.593507069,6.955446467,7.396562281,10.44119862,7.980211654,10.73132504,8.675980225,7.341278366,6.770815866,7.593797914,10.00753048,6.685464128,11.49265195,9.317136847,10.37982732,9.808950289,8.068407575,7.89590039,8.662627776,8.346653946,7.147482467,9.65788992,8.724650713,6.601953802,8.097574795,9.468369203,11.31016111,8.8213516,9.399045337,8.117091169,6.374011048,6.258077922,7.919412891,7.733039525,6.805164561,9.061261491,10.42644087,8.024792778,8.977651999,4.772620575,11.61296052,7.197310549,8.673736901,10.28097573,9.297710622,7.645270717,8.062633395,8.358432584,9.642655592,9.323033702,8.942683679,10.60639048,6.348464617,10.73679396,12.66795191,8.952449247,9.979010532,8.643742511,9.197105455,5.137275859,5.224974586,9.226185689,10.0196556,10.46336998,10.13275842,5.39181868,9.832656684,8.322912598,6.510575835,7.71055604,8.109117265,9.385549481,6.660483818,9.548325129,7.978980857,9.865287451,8.397244383,9.369886282,10.12111467,6.806928908,5.585932471,11.68991509,6.835335384,7.010791012,7.107967982,7.834929461,4.726255344,9.904619342,8.051776826,6.630251704,7.400977913,8.875776648,7.640853979,7.415900023,7.859105515,7.261978172,9.361118105,6.582294112,5.774961715,8.771767244,7.968551421,8.135323663,6.327461441,7.375308269,9.181250671,9.001239738,10.17445525,5.914327481,8.266848532,8.911374865,8.76370218,7.436965603,8.936462908,9.433830564,7.768046189,8.663141333,8.443270528,8.860659185,11.26928004,6.00102475,12.72281896,7.776960699,8.607471511,9.233112732,8.123265684,8.434818953,11.19367734,7.680479386,8.77052681,10.13774284,10.21229096,6.330543322,10.8178699,6.361430305,6.760509371,6.542002032,8.033608719,10.10006342,8.594257021,11.19281081,10.18815419,9.715207138,8.386750495,9.869797427,9.33997339,9.000130549,10.34561713,9.034301986,7.46365177,9.243800694,10.6553165,7.332987657,9.611358888,7.086571996,8.186384976,9.1881409,6.295118811,7.887732864,8.091267128,8.652400261,10.53546608,7.988279587,7.058182466,7.559308387,6.9584962,7.06436851,9.132099692,8.984976707,7.595212626,13.04558301,5.578410806,10.02690755,8.83070238,8.684667571,8.998299456,6.659633531,6.835597967,9.236684783,8.834451104,8.047726581,9.304439855,10.48155812,8.92657181,8.101217434,8.766776989,10.77438885,8.717684542,7.936977204,9.274971865,8.454104304,5.445750804,10.05911532,8.614083247,10.25811696,8.812936868,8.506454578,8.609947089,6.745869559,7.64821409,8.942163344,12.37867654,9.1984368,8.89677773,6.92070742,8.665845021,4.839811783,8.650971758,8.015258183,10.67040256,8.104670258,8.363546567,6.158717927,7.610704309,6.865255509,9.939140884,7.101007358,8.188292783,5.617633152,7.945300247,9.606625871,8.004089507,9.023815703,10.46948454,6.616827536,7.425356923,8.084615504,9.086791784,8.138069478,9.641553421,8.198366146,5.194199141,8.150301775,8.259421049,7.933618283,8.466636225,7.24972823,8.830272225,5.317929439,8.105432537,8.097778604,9.692129904,10.15896364,8.585770093,10.29829115,7.395235282,6.746983248,7.669533046,8.168684224,7.372455405,6.829336428,9.175524679,7.209156762,7.239323856,6.017867925,8.75319461,9.415880551,8.558327877,8.355103576,7.739844452,7.683381589,6.505888848,6.377989501,8.747395209,7.444272698,10.33393198,9.177133024,7.397428373,7.644310653,9.88923268,9.132676178,7.77622891,8.577609135,8.101432822,10.66453558,7.375410793,5.451883202,8.084266575,9.623556376,5.189367251,8.217412137,9.248707671,9.275815041,8.257748627,7.932605624,8.909348028,9.004929638,8.559248894,7.418345873,6.749097172,9.696279161,10.61336311,6.209243436,7.426832154,7.749129521,8.434143815,4.853447288,9.736994921,7.858855651,9.103552034,8.094454211,9.605165026,7.739300715,6.8391201,6.646797129,10.19771008,7.249333943,10.23979996,5.208604166,7.564166823,8.1639756,8.72777401,8.02018862,6.841155688,5.174902652,10.67051678,6.387735174,8.240443521,9.252305311,6.778643624,10.1928059,8.957402984,10.06391076,8.871193879,6.710844892,8.47082289,10.22521125,9.427965423,4.732280951,5.278531521,7.436023437,7.855917189,6.059531599,9.212770437,6.676751026,9.543763521,9.782551416,8.013374519,6.176214997,10.41615232,10.02274281,7.755731411,6.335962121,8.194047549,7.483053063,9.467339627,8.482836359,8.651459355,6.180563647,10.73836241,9.77794638,8.797368238,8.552460415,6.551396665,7.362943913,8.052067592,3.854488224,8.76052229,7.230748864,7.898250575,8.451150198,5.554713851,6.704289496,10.08114398,8.247724772,4.315688056,3.865466714,5.680256377,8.826752816,7.058387734,4.481899736,8.322720448,8.239583527,5.028096178,4.542315487,8.476289431,5.503323587,11.15603314,5.448086967,7.258880901,10.30040313,13.43161626,8.501970533,7.413263752,6.959636199,7.539068867,8.82317401,8.030376506,10.18242604,9.178319523,8.248736897,6.262728448,10.32707738,6.773557615,8.22764566,8.122871819,5.977710471,8.02778681,9.705542181,7.328891409,8.21112974,9.569295671,8.828379296,6.278076663,6.638061293,9.355808379,7.882981336,7.812188173,8.758365428,6.312863693,7.847618022,7.757823067,9.306193779,8.999593584,7.203514375,4.893403253,4.178838524,6.577709742,8.263231905,8.101978682,4.944795076,6.922179794,7.687406812,7.959630154,9.071942161,5.050663832,6.001794383,7.030191574,7.920127965,8.393921477,8.581164623,7.483244456,7.915853952,9.497460959,6.536900786,8.703902926,5.924171746,9.42526177,6.745936572,8.985966954,5.464653681,10.05848606,8.368231237,5.962912168,11.33902497,5.990482724,7.521977012,7.320300017,8.855417283,6.613876081,7.508053451,9.384851426,8.246307535,8.56191036,8.844081244,11.59211463,5.368456732,7.587514517,10.01702892,10.27541912,7.859590638,8.683600271,5.978892978,7.319262253,7.856482801,5.245741708,8.291645508,5.688242066,8.794539079,9.217527281,7.987013383,7.418130376,8.392980602,6.200903791,6.858895817,6.928585548,8.91499742,7.939099582,7.573851146,7.231529989,6.911368072,8.45853997,8.801065319,7.388442166,5.057799305,6.906434672,10.31294571,5.624421651,4.899593475,7.090004306,7.244747274,6.39852746,8.346049857,9.350023834,7.695713858,8.98585093,8.613279379,6.85468508,9.673036366,10.02876522,7.743515989,8.517138652,8.882017385,5.93859959,6.256832844,9.124141144,9.314115343,8.621731133,8.130554898,8.122065624,7.818241582,6.584037732,6.653363498,6.651634444,5.295662858,6.532010206,5.818806316,8.62109185,7.357697298,7.79058177,8.249406349,7.032821839,9.107006949,7.934467415,8.135337048,5.434062123,8.108435301,8.564165219,8.086226614,8.537120463,9.097417636,9.918474246,6.044503149,7.719712545,7.698383336,7.517615465,8.648858611,7.815665952,8.753119146,7.33107768,9.238168015,5.837936809,8.023071389,7.217744454,8.796869287,5.933350074,6.555482347,7.95009887,7.370095365,6.953464072,4.309656119,7.407454748,5.784557724,8.275849473,8.399165195,9.102461711,6.071133598,6.631105835,9.430778899,6.731009972,6.878203133,9.335273149,7.755386334,9.197844372,11.72049411,6.718723799,8.509588018,7.402604337,8.208818445,6.650748888,7.727864208,8.178762912,6.399246691,8.621387559,7.295359097,9.339620827,8.641282332,9.819396089,6.071140459,9.281426064,12.5179623,9.074495634,9.336805652,5.288851481,8.270581333,8.411512547,6.021214544,8.664630263,8.46419093,7.788477293,5.694499649,7.041057425,8.013009589,6.387663685,10.72974666,8.158211727,7.848258018,7.161462974,6.669962345,9.638236103,11.53556448,6.710379927,6.491707324,7.335797092,6.420236437,5.671625876,9.027442132,3.786532463,10.77240437,8.405015837,4.075252269,7.536769039,6.313022497,8.800778607,7.335520134,9.039243018,9.117698747,6.823092074,6.179582163,7.050802418,7.033322385,5.975574791,9.760276784,10.42626558,9.911779715,8.079042551,8.677998412,7.646478801,8.858998144,6.838409399,6.632539917,6.73468919,7.321732407,9.078900958,10.23957301,6.774792283,9.33166921,5.854888076,7.879627945,7.288179489,5.479980052,7.003265191,5.547461282,9.875827077,8.672784988,8.478213492,9.545250915,7.763373823,7.274751416,7.945381635,9.834587002,12.40860564,6.633347481,6.199970817,7.915275675,7.634487821,10.01657308,8.955273716,8.448139987,7.001310883,6.568821511,8.144934567,6.245177385,7.352571498,9.803729208,9.935033203,11.20034926,6.594227981,4.368319328,11.63558485,6.518967924,8.309677803,6.418481458,9.032745312,5.911445069,7.765280461,5.899844856,5.454988418,7.274094995,6.669030443,7.197918343,6.030968373,6.677321272,7.934539627,5.531927988,9.372337258,7.66909597,8.389330464,6.345947433,9.55241765,7.978092875,6.251027247,8.200612025,6.570777766,6.681948299,6.501089582,7.940843011,9.636606849,8.582985626,8.556702357,11.71591022,7.671491691,8.332132827,8.064513592,9.527677969,3.708393092,4.950564718,8.571913374,9.14705243,7.100114182,6.380837564,5.589053842,6.782214347,8.146446134,10.05133285,8.040615775,6.232872491,3.861871367,9.468347356,4.753318725,4.471422717,7.479228916,8.032928499,10.69322982,7.75046347,8.456609284,6.524575876,10.95774854,8.021073032,6.733532688,8.293452246,7.101650355,7.039419568,7.874135998,4.91609083,9.342432156,10.4120415,7.40783356,6.476298935,7.631870431,9.200342718,6.594074095,9.802766588,9.858466445,8.494976827,6.580454256,6.550901617,5.26405459,7.42398534,4.968520889,9.294742732,10.43204761,7.423205297,7.524637488,7.863119504,8.647564601,8.991985638,7.756638073,5.932698449,10.70728919,9.017612118,8.405840474,8.165361653,6.829299307,8.010759027,4.977571546,8.169085912,5.315314871,5.378670118,5.586716408,6.571618954,6.637453811,8.91232149,7.414868323,5.593696461,5.72251166,7.472108236,7.845307987,7.862582969,7.499148496,7.615472863,7.358528353,6.960572937,10.52379538,7.518567086,8.21866617,7.169412664,10.96336223,6.410310915,6.836918365,6.57934123,4.762602572,7.104440188,10.15688849,7.78185197,7.51341498,7.720176599,7.912156545,9.739810593,3.911785384,6.907625504,4.92329536,8.807189534,6.426187552,7.066375004,10.16827744,5.127403283,6.847990136,8.4209234,4.883313817,7.119676908,7.13114721,8.738188247,6.356465865,7.458260356,8.271548006,8.789305894,8.227746084,5.253304504,6.33024309,7.325684342,9.73239028,6.230455259,5.309070037,8.121081401,7.676997131,7.371188365,5.863421004,9.0194506,8.278594077,6.988289824,9.721596343,9.970319752,10.18208457,8.394827639,7.852553167,8.141873808,6.445028187,9.019942777,8.665000597,6.876219636,8.180317144,8.951497134,6.390842764,7.636075555,7.982772453,8.693506912,6.735688185,8.671035758,9.28561532,8.6269727,7.62254623,7.769592846,7.344531466,8.14770349,4.907548684,10.3699952,6.91594456,4.708960829,8.04512461,8.173909894,7.112798255,5.640089775,6.217149547,6.584213146,5.497065261,9.502531792,8.548824236,8.488745397,9.973499578,5.908882002,6.850547671,5.868079948,9.527434834,7.892044556,7.432353943,7.381073744,6.401528949,8.007810104,7.460137625,3.806810324,5.862097037,8.170761983,7.468485804,7.730512533,7.646292442,8.945547924,10.51157222,7.245127058,7.45781527,4.073581407,7.012808296,7.840173013,7.592421978,7.769223573,4.354459544,6.351971994,7.032295659,7.755505808,9.177408089,7.460795731,6.030936432,6.430900956,5.396143918,5.699979324,5.058206537,9.198464372,8.02258828,7.535606223,4.326802039,4.285408403,7.052353623,7.122094784,5.835666871,9.980592012,7.515241058,9.474578616,5.866986665,5.322751571,5.930386441,8.511268109,5.986709687,8.437801773,8.829573792,8.108881962,4.76159453,3.285052941,7.922368897,9.202674777,7.408842996,8.221490216,6.785558468,8.840656196,4.280062744,11.69969766,6.230826921,7.11786058,8.848512466,5.810849988,8.83938358,4.198845169,8.951096957,7.064407217,6.052632952,9.564046603,7.436097918,5.457162647,8.1295339,8.614241194,5.062599853,6.702413968,7.013360635,8.02359641,7.549654615,6.428853556,8.499139496,4.225539405,5.94380269,6.116739639,8.06935204,10.2634786,6.91616099,8.790793126,8.101440058,9.716634792,9.625949276,9.313321171,6.27632769,9.664539795,7.68049987,4.428498176,8.596262115,9.423093528,8.063659993,8.066099409,8.085655017,7.212582109,7.185473784,9.163599898,7.027405199,7.511548589,9.970046647,6.218886638,7.683256118,6.86252963,6.657265523,5.804794429,8.146755681,7.820380682,7.059930053,6.159148459,7.648798179,7.268760423,7.282346192,7.642284743,9.017711728,9.305942953,7.804391007,10.64621229,7.988407346,8.409141559,6.589139334,11.57675389,8.581983653,8.195463385,9.415694075,3.443244419,6.075357093,8.021165131,5.018277239,6.736082244,7.470527396,9.620421289,6.848834242,6.765427086,6.326380245,9.073254354,7.173261338,8.208094765,5.368539104,5.400026953,8.188638577,6.049715375,8.427207268,9.206414373,7.189953629,4.896241447,7.289114166,8.314733383,7.237670087,5.264737369,7.677593645,8.597747866,8.261718378,6.364411488,8.162770493,9.256604786,7.432941086,7.705512297,8.097887961,8.243774023,8.293996836,9.110878964,8.409592211,5.389489002,6.860555784,8.498290656,5.955058442,8.177939408,7.52961446,7.048343369,6.69826216,7.379843348,6.278499961,7.493780548,8.660380019,9.587085809,6.205681958,9.967681361,4.085121892,7.4481597,7.447190075,8.135791725,5.229676438,5.182317452,7.434695842,6.701410984,5.042610512,6.319897545,9.986374587,5.723174615,6.661313484,11.07697395,8.015656282,7.8283301,7.185441704,5.769479574,5.930420257,4.662553003,7.559003758,8.527872034,7.063704415,8.364402092,6.461596044,6.928880241,6.262918501,6.3760558,6.412757452,9.084080265,7.944654468,10.53586398,7.788996127,7.472882264,8.254329948,9.28006552,8.273723555,6.607913641,8.556556688,6.488422949,9.573059609,7.083071524,6.005081605,6.217258668,5.490198481,7.380450428,8.363380583,6.376397681,6.041456516,6.521332588,7.907510265,7.280559438,7.585670717,8.654314975,8.646443249,7.452823447,7.172821947,7.176576093,7.612618203,7.193451431,5.909368567,8.12669563,8.206248181,8.782880844,5.275208349,7.60607128,10.30570545,7.681025591,6.712358665,6.084973528,9.604918498,6.937989658,8.733448767,5.747896217,6.505687358,7.409667366,7.261328567,7.597095807,6.462237327,8.499299657,5.51434926,8.103616397,6.204988223,8.40153234,8.703910794,8.077637322,9.730579707,7.662458153,9.081491483,6.795468225,8.870136869,6.01091392,7.661546125,6.926282205,7.585099905,6.834400863,3.636130557,5.287485853,7.988478031,7.406844813,8.071187293,5.456367862,6.70928857,7.180602688,5.691987399,4.185908923,10.94697971,4.867338385,9.573450103,6.124339285,7.740863026,7.52210507,6.288123782,7.040003417,6.853625516,3.700451601,7.275607107,6.062183195,5.92701817,6.968081356,8.905911982,6.256567195,8.566396042,4.170772302,6.64009173,9.991612974,6.93516563,8.851660596,5.663702112,4.230489928,4.65593608,5.06213684,7.643056462,6.041115357,6.3676285,8.253556775,5.667479395,5.570295153,10.17668615,5.7388104,7.437220836,4.964132224,8.025377401,7.746864767,6.425927563,8.335831099,6.487935653,7.245869611,7.565955097,5.887362168,7.48361777,8.413868258,12.73014355,7.812246834,5.163249775,7.076882262,6.853855773,6.755729192,6.429286786,9.245341648,8.128052208,6.776002407,7.417882482,8.586229469,5.787414569,8.377574762,5.773555967,5.417290208,8.196941904,7.738553328,6.655117774,7.771089573,6.899259885,7.1237997,10.25156547,6.02020923,5.872467802,5.640647299,5.837489043,7.28401663,6.010050089,6.684001987,7.594002442,8.377010256,3.629252376,8.384403265,3.078160665,6.211707947,4.262074083,6.844918268,10.76594855,11.88821025,8.349936944,10.37850408,4.497938636,4.673588313,7.073369795,5.796265133,4.787968947,7.106947575,5.681381809,7.034262111,6.434331295,8.008368938,8.143982583,8.814054574,8.298661495,7.672157206,6.919518662,5.293859019,6.765873716,7.739873401,6.32825602,6.694070427,7.113707343,4.601523602,8.086123557,7.62341572,10.15353457,5.711463536,6.883403623,8.272227685,8.410535304,6.50556869,5.290004225
sens,7.655041026,7.655041026,6.697475739,7.525421002,3.691216949,6.653165473,4.232011978,8.72116459,3.497256193,7.494842261,7.880857916,5.32034605,7.406468594,8.246722089,3.861159993,6.335538317,3.383651628,3.796077063,5.037425274,6.855056222,5.103136757,8.464438376,4.755883118,4.081160184,6.827722648,5.780139793,4.307692974,7.938992323,4.260203739,7.97113334,4.019676247,4.584557875,5.054873344,5.133171967,4.155555489,5.242024267,8.22379548,7.074967202,5.363379655,5.899632062,5.231304825,6.385176182,4.551964402,3.715366622,3.975846143,7.461332822,7.062849646,5.478728924,4.912157298,4.791892206,4.08692986,5.609416585,6.430565592,6.506238009,5.405744281,2.978331497,4.875183061,4.818703468,6.986188945,5.607316622,3.076340418,6.488407139,3.738208877,6.537836613,5.948914037,3.17989409,4.585267818,3.056962025,4.061378854,3.077519354,6.495310188,4.307920539,4.261802416,4.658582288,3.903771331,5.066923147,3.538312017,5.208493663,4.093024737,6.894935259,4.624124062,3.727350036,5.027212497,3.293281158,9.100826354,3.355178531,3.089587785,5.956684964,3.751875304,2.985166123,3.755340224,3.411519046,4.909351056,3.609872159,3.821511788,4.338377721,3.611988233,3.486288911,3.394762723,4.948925467,6.353832632,6.944528444,5.330906478,8.245087134,3.479722915,6.050505993,4.011248235,4.947519139,6.887153605,3.133424814,3.298407556,4.266571932,4.58813247,4.626634943,5.149897388,4.971474884,4.557541908,5.938093271,4.679919483,4.628876306,5.294759661,4.380890347,6.348156286,3.931135025,7.572616547,5.311954854,3.5340189,4.069188805,3.847093767,5.400122506,3.651580515,3.144244403,5.350219506,3.714860539,3.448997795,4.819130877,4.14601492,4.260793772,4.746350239,7.36707687,4.234687696,4.432376029,3.730706868,4.014721672,3.368166579,4.602537382,5.975324415,3.706070763,6.330302134,4.408034965,4.606629346,3.875174988,5.443909731,4.259489363,3.521860561,5.470063356,2.967736345,4.230586389,4.197028205,5.774942839,3.540710448,4.829718611,3.068772936,3.393440035,3.409332849,5.327156631,5.414288527,4.59176886,3.754597468,4.467409545,3.652095506,7.932490042,7.417203914,7.433253372,8.043765051,8.142724998,7.103553687,4.087174028,6.641842597,5.27271865,6.202825079,8.834919687,3.918798382,5.291801239,5.378841101,5.113279494,6.254156401,3.707026986,5.632662403,6.035504891,5.880099441,5.772123542,6.587689122,4.878582163,8.113782587,5.043531782,4.060077939,7.082616781,6.301650054,6.286436243,3.268615634,5.285639231,4.007732741,5.767841517,5.784635897,3.176950015,2.996515401,4.585062115,5.089630888,5.958441818,4.548042232,7.089730241,4.376570751,5.679104114,4.53682049,4.792708365,3.520400836,4.262180315,8.71070469,3.463190851,6.690261324,4.462566662,3.896602921,3.585437732,3.184029081,5.696557024,5.329971852,6.210759382,2.945163733,4.36345641,3.713867713,3.885027675,3.29206377,4.931319946,3.895700804,3.858882724,4.522144953,4.699615811,3.74599987,3.336076389,4.702502335,3.604142645,3.02322502,7.142272366,3.817139225,3.476534082,3.653041615,5.31486249,2.964457992,4.037321605,4.498598493,4.239946382,3.746610993,3.286696161,4.149332257,4.866319851,4.800943026,3.931540223,3.472088105,2.966617914,3.444126774,5.367179627,5.28637253,3.080791512,4.289250878,3.953591865,4.947860342,8.723991032,6.251128831,4.853337886,3.990157004,3.862075775,5.875340497,3.403972137,5.934351418,5.852550241,5.071604812,3.430020882,3.303079195,3.451000052,3.555111083,2.917235309,4.970506608,3.733255895,4.328979062,3.671431643,5.893309669,3.443677312,3.618567504,3.567961773,5.444378126,7.308676959,5.673958223,3.252351691,3.176535817,3.95081151,4.030771158,2.889043436,7.296427914,5.184510876,3.153030841,3.519060815,3.224358069,3.570419588,4.517880189,4.529331462,6.931375803,4.665763253,5.543206263,6.192558804,3.488417259,4.021904742,4.834496685,2.756597522,3.141154248,4.050976416,2.988344421,2.943906484,6.396717407,4.533455418,4.384533707,3.574287118,6.287879022,3.429813479,4.749107007,3.895189817,4.110526569,3.399720903,6.399822835,5.769249879,3.797730653,3.526606224,3.949110955,2.952025395,4.054202421,3.015873941,6.866639319,3.53569667,3.604020123,4.854775006,3.150411855,4.723330694,3.799212837,4.198612826,3.309039929,3.893239104,8.255215411,7.614976308,4.627639316,3.788021831,4.22345841,3.164839863,3.921448308,2.850510234,6.069626416,5.160775325,3.434279321,4.045496907,4.172409537,4.027583874,3.585735539,4.043345284,4.383997349,7.356617995,5.319497061,4.916684766,3.17796647,4.723055001,4.7887618,3.955400219,5.72010661,3.538836843,3.600361863,5.262039653,4.159302173,6.970549055,4.230633274,4.814395498,6.972637046,4.329062256,4.975599944,5.268901833,5.841735272,4.670002757,3.32172319,7.093329425,4.412082649,4.022212436,3.54309483,4.491365711,4.76221556,4.827702735,3.937236883,4.273190283,4.292158748,3.600814723,3.509252349,4.451720274,3.948379688,5.788961138,4.419729872,3.131374468,6.349823503,3.389706346,6.296237983,8.168470462,4.899681616,7.873547741,8.927139637,7.177250033,5.96953259,6.088704782,6.21733618,4.728711655,7.666211459,6.528446532,3.553547859,5.810825817,3.495686314,3.150699682,3.471418645,3.298975372,5.755829065,8.18702817,4.409338742,5.973600721,5.767594452,3.619446821,4.924274271,3.506909214,5.506418006,3.612294091,5.950353687,4.151142999,4.263641303,4.661779796,5.238192246,4.815776101,5.311002551,4.796083837,4.132485335,5.29242724,5.296418134,4.864544154,4.396694236,6.127985287,5.480731279,4.634147092,3.795525453,5.454295916,3.843696979,4.628368233,3.060218075,8.818882549,4.055930715,4.080820316,3.900103976,4.917397352,3.851295076,3.369169818,4.081878814,4.469419429,4.101032739,4.083661107,5.420077332,3.280458167,5.193050663,7.681455778,5.119279134,4.639961037,4.957141258,6.810263847,3.863382156,5.176695221,5.343546202,3.316043676,4.641385522,3.896588316,4.952542144,5.03031776,5.788334994,3.661633306,4.171454172,3.905908061,5.164463787,3.740616106,4.255675724,3.792473065,6.99074378,6.300211661,3.320631364,4.532004133,6.613507342,6.610144082,5.848947403,3.923048364,2.845876423,5.244281007,5.469799759,3.482385351,5.330689975,6.981524044,3.018605632,3.10702841,5.990292021,4.641681528,4.251410812,5.06168715,3.79285653,6.09058427,4.523043738,3.312954514,2.976866997,6.595259087,4.442770395,4.05952289,4.824827414,6.389376461,4.678789276,3.215143159,5.576604694,4.340176699,3.394344047,4.649643483,4.657936002,3.742893907,2.903036764,3.86105121,5.110022391,4.008778812,3.433188857,3.577195958,4.801467498,3.360026372,3.199506595,3.883650931,6.644154599,4.004367507,2.810050977,4.621987096,4.058913926,4.783839853,4.831451974,3.945263981,7.202631705,3.316329874,3.189813133,4.889893771,3.773748518,4.094631513,4.085020066,3.836154453,3.233601128,2.988263013,4.62099209,4.308435,4.050268448,3.652938075,3.520448443,7.409673681,4.920668515,4.06777952,4.241345444,3.948628082,3.62612205,4.128950653,3.421836482,3.317625585,4.166944872,2.856104343,4.813396974,4.226595988,3.572720099,4.100238823,4.764135732,3.096864661,4.296511807,4.743435883,2.7480656,5.829258124,3.760967569,3.846246444,4.083534674,3.253596828,4.688909408,4.150111403,3.293217169,3.875542335,3.483210932,3.623700411,4.479553527,4.755386449,3.318742267,3.595059421,3.679794706,3.718856634,6.215455403,4.024124509,3.839550577,3.88200991,5.394612964,5.15176504,3.575645369,5.151139264,4.093318152,3.234424272,4.40158004,5.327777558,4.611024554,5.546933151,4.02903028,11.42357911,3.429525757,4.92403355,4.225933033,3.516121555,7.944202875,4.672447957,3.410175194,4.427712268,5.101740951,3.804775297,5.905414394,4.903232908,5.100693305,4.278015158,3.572014466,3.741097359,4.219815427,5.016553004,3.247247762,4.018121067,4.972141533,3.635762059,3.353183289,3.698958806,4.579471938,4.993137456,6.123519921,3.483176236,3.968658512,8.794955256,5.585983971,7.986279708,8.01159344,4.180680638,6.496442725,3.565225821,4.383894611,9.195319226,6.93321013,5.903662355,5.13382149,9.949490158,3.398014269,3.555063785,2.877279659,3.394621632,3.010544789,5.103518576,4.551173587,3.864103824,4.434397775,2.979417987,4.694923966,6.696326429,2.942578571,3.333092182,3.541942187,5.016763457,5.231052089,3.847892975,6.585914178,3.846634311,5.541926724,3.957427686,5.00473065,4.288366257,3.289244719,4.61757906,8.650831922,6.255798396,6.360003993,3.812821421,3.983721675,5.823466059,4.070408634,4.819285828,5.376188074,7.01847681,7.031569724,6.49710723,5.382601805,3.54830432,5.514509978,3.786279284,8.420944821,5.269293038,5.03589819,8.24889584,5.888347255,7.357007296,5.271064648,3.272538997,6.3147317,3.830284661,6.257779056,8.389046582,5.669729658,3.470906966,3.430868754,2.920945982,5.52827507,3.394929193,6.817682219,3.671570245,5.96956909,3.845082702,3.329482466,4.324371555,8.013473274,2.722955818,8.236413998,4.658087545,4.194840296,3.060706236,3.00611517,5.342506116,4.201750391,3.757504328,3.707281859,3.087984091,5.380383299,4.509054119,6.728826583,4.039327373,4.327259169,4.64376834,5.113487121,3.780055437,3.385851941,6.156679457,4.273591472,4.866656903,3.036926356,4.805600277,3.384270902,5.657655964,3.26395548,6.08431214,3.011509379,4.770063106,5.155851736,5.976457417,5.472972371,3.693890514,4.446672145,3.829128598,4.064679357,3.485197637,2.883080342,3.654460867,4.898436329,3.310459564,4.105682009,3.160000049,3.374938899,2.954207663,3.697746737,4.130664009,4.842184826,4.665583321,3.93481744,5.177822039,3.537706827,4.171977279,4.362843671,8.626521468,3.454791548,4.879402168,4.784490335,3.820061814,3.700929693,7.155118219,4.3071841,3.113247502,3.269161435,5.317699091,5.502443671,6.518998956,7.423206739,4.78915338,5.745279956,7.757999,7.789536695,7.872198667,6.567964158,8.984490039,6.459435901,6.761131616,4.926412047,4.384305199,6.25514462,4.660053345,7.214540106,7.960063866,6.856055267,9.322522748,5.850194007,5.427873803,5.888704114,5.6520888,5.785298376,5.305464107,6.436018978,6.853197138,7.571150208,5.386753409,3.104393151,6.118208455,7.937992393,8.517123827,5.118939009,4.682324496,7.862916513,5.525602252,3.307673962,4.258570759,4.092438538,3.915797163,4.377922266,3.719850734,5.54160755,4.823992623,4.087462744,5.754392317,6.320080746,5.396932278,5.54295709,5.440268796,5.860540315,5.180299234,4.474400877,6.75416149,9.156994134,6.4528539,7.031720644,5.981884831,4.559821699,8.013234334,4.752783337,4.352676147,3.819339172,6.015258447,6.62534196,6.243886808,4.730136333,6.276189789,5.632738333,3.689777569,4.986557084,4.372039058,5.478072364,3.286314734,3.106511553,8.145411934,5.447646469,2.841585621,3.061417039,7.603719991,9.095450741,5.697910181,6.771356887,6.791997062,5.472104366,3.17151803,3.571518448,6.295955656,3.739812528,3.249342638,9.213845278,8.808457439,6.407249718,4.569543441,5.896659514,3.765542878,6.168906788,4.022385354,4.799316936,5.959024558,4.946584957,9.929860838,3.242328003,4.68734321,3.53058739,4.053575898,4.49724382,6.300567973,3.599082661,4.799586946,5.223735632,5.968581204,4.733853965,2.920631647,6.897967821,6.371855959,5.498993727,5.551327136,7.118316633,3.465008238,5.254508192,5.411279172,7.166728194,4.354706094,3.597685024,4.04203385,6.786506542,3.049886895,5.330393855,3.968069685,4.981020426,5.183024191,4.149352317,7.350534155,7.381462003,3.250509097,2.937877473,2.7862147,3.85941711,3.840954174,4.691841266,4.371039297,3.065975995,3.642726434,3.326796747,5.394363811,5.972935794,6.27969805,2.98694115,6.131356028,4.504584372,5.024623266,3.363507918,6.628429638,3.81931642,3.957935463,6.68479163,5.070133619,3.178756087,4.145728764,4.13850342,4.917435384,3.717195381,5.817199793,5.543590649,4.241006379,6.650818734,2.783812323,4.4114728,4.760117193,3.338363847,3.462471977,4.795582234,4.472878781,3.621332086,3.429332875,5.319586638,4.665947995,5.515770537,6.488712842,4.309537945,5.313631131,9.862970101,6.107501867,3.569176992,5.803869265,3.624276103,7.635396955,7.855808155,7.395392873,8.605413498,5.175881063,8.695156136,3.128840691,4.364091618,5.38812645,9.696476827,5.514031534,6.700116833,6.695429649,5.527847942,7.976245009,3.96468703,6.337146848,4.150079019,6.818925719,7.27954701,4.339643493,7.58033724,8.151903864,4.454660926,3.276730247,3.052294619,7.927883749,8.901405664,5.358104839,5.186527628,7.124886781,6.897704502,3.929010923,7.354379179,5.074515806,3.704652956,5.082595805,7.261136779,8.197056581,5.244339314,8.359016985,7.386745431,3.780430147,6.386889244,4.81288021,3.328743743,3.485875441,2.985710096,4.338113534,4.654269626,3.118229201,5.100025206,4.566776459,2.764374991,5.423721213,9.925129462,4.222251903,3.573841742,6.08095504,6.252612257,3.606402969,3.193656445,4.002852536,6.078761495,4.009566145,5.038242031,4.608546513,4.908456512,2.94755033,5.0348003,5.06057068,5.171280053,6.834434567,4.014237667,5.410442716,4.008473099,6.944545241,7.218299808,5.883474217,3.401277065,5.520211934,3.412458292,3.912881158,5.275541846,3.795952621,4.817742871,4.22914162,7.001512531,8.23197849,6.310456782,4.944198695,9.151137102,4.970791538,4.118514761,5.891893392,5.842084353,4.612587759,3.637685033,3.807986671,6.504278644,5.409438784,10.17230952,3.735789772,5.632046275,3.976665921,4.161701572,3.624333821,5.399610579,3.8712976,5.006663357,6.091741148,4.264722403,3.109074988,3.330935249,3.991446234,5.652186316,8.534125584,6.342796423,3.268273885,3.161688421,2.855249273,5.006793417,5.261371767,4.260203485,4.539645029,4.599742308,3.851939051,5.716953345,4.888199028,5.039061861,3.901608248,4.152851146,5.794913338,3.550681784,4.167372222,3.479150419,7.935228738,4.154681129,5.491110897,6.432438806,3.92325971,3.749937679,3.607387745,5.090225874,9.264613088,10.45139057,4.762311656,3.104388036,4.415088442,6.971976616,7.878957335,3.809850705,3.790257312,7.74109169,3.901581883,4.02849408,2.673726568,6.146114498,3.914114568,4.359143017,4.19584034,2.953496202,3.379409779,4.089133906,4.161403566,6.880455098,3.865265948,3.677051675,4.205609079,7.519833194,3.070617011,3.365452706,3.241269765,6.617352825,3.577826899,4.708201661,4.895518788,3.912073711,3.511083241,3.235261654,3.213624143,3.298820241,4.870355281,4.045522189,6.888650189,4.569549329,3.990597257,8.503277784,4.796924217,4.385159426,3.510156332,2.849178608,6.049071343,4.315041988,3.413612306,3.954256212,3.90762532,4.07462188,3.515863227,4.816819096,3.025328335,7.066718755,4.732265239,3.247620017,5.861349112,4.626752368,3.841025006,4.628173284,7.986703389,6.713579731,4.530792184,3.937553028,4.298950214,6.171837519,3.046908382,4.083832504,5.483505718,3.085639377,8.090035821,4.129195702,5.493504097,3.600471955,6.325663138,4.075357588,5.897559994,6.587474286,3.423970872,3.853841899,4.399192673,3.278003974,4.579464017,4.15214123,4.511283058,3.327249303,4.68887689,4.687263117,5.529840085,5.389850877,3.136599422,5.656225029,10.28608882,4.851583677,4.012957683,4.956056199,3.24215019,3.095491196,4.01589028,6.246811936,3.335175854,3.449018697,3.433871071,3.299598949,6.697455704,9.938633007,6.083886647,5.776270212,3.660624589,3.23256431,5.436005403,3.112902634,3.922608132,5.613259218,4.582099339,4.899254555,2.776574369,3.287842205,3.495364913,3.604949216,7.561228473,3.13580503,3.41764181,3.169551593,5.584920532,4.634648068,3.211094592,4.765143731,3.200978331,4.297571753,4.399940033,5.681781787,4.538590795,4.069265383,3.751748887,4.864275612,4.687756357,6.083290741,2.997652949,5.82932629,4.490236041,2.875803246,4.845347385,4.638239343,3.180707882,3.302181436,3.33745035,4.594794153,4.746870144,4.833522249,3.051095118,3.445351418,4.766192272,5.833962505,4.196685752,3.07129067,3.220454334,3.655180394,3.13767114,10.33863218,3.155617242,8.148399545,4.498273976,4.059568151,4.278097884,2.949839661,4.253445794,3.952337868,2.917422429,4.364611515,4.202008848,7.655780468,4.465445916,5.122047269,3.274822357,3.43742661,3.255303057,4.600842841,4.974786581,6.682033051,3.746142275,4.552343851,4.627929706,6.360384677,3.889185291,4.034154128,2.871133142,6.806545394,5.781815924,5.573315639,3.562149172,3.870631135,2.862630327,3.572948484,3.158242645,3.613990487,3.859814688,3.808184829,5.904224713,3.348599012,3.404643564,3.034575494,4.137326626,5.732189783,5.465286471,2.87114366,4.431491111,7.88222016,4.736030129,4.478374993,4.908845726,7.63801419,4.27820587,3.134492624,5.334843056,5.581696496,2.958216284,4.73136484,4.299988267,3.87659391,3.059446383,3.189168152,3.212938335,7.324580539,5.475936859,7.047756372,3.566783485,4.415474799,5.404605243,3.610699658,4.398941701,5.07376748,8.124805139,10.25312459,3.488040004,5.187336757,4.286948151,4.77268113,5.842264292,6.780127461,3.844475173,3.516822734,6.513364963,3.772535472,4.500987327,4.283714606,3.053661958,4.511685248,4.379146576,3.947288822,4.670274292,5.326228925,5.956291829,7.081845212,4.152846709,3.45161435,4.147356645,4.464230876,7.735972975,6.048363686,3.785044075,3.495869709,3.581060761,3.919753437,4.33874734,3.42704974,5.165719517,3.32764855,5.068146509,6.560528146,3.009081688,3.400158764,3.791729926,3.233861002,3.146913252,3.106224663,4.189509189,4.408191985,3.474846755,5.299899632,8.321950212,4.586889384,3.663828792,7.692096492,3.121972497,5.700812604,4.061816453,4.371916111,2.997765751,5.175249346,3.329348614,3.851127647,5.73053154,8.997993095,4.687793111,3.619241899,6.037906573,3.515250817,2.895642523,4.440098896,6.110862549,7.269523849,2.874098341,7.483774224,4.966707735,6.357596765,2.8626062,4.895977286,5.201007317,5.245452506,2.756994385,7.007678209,4.707894869,5.068297224,6.186618971,5.036965471,3.445864196,3.047430656,4.153958544,3.22797323,5.891955318,4.42271597,3.350887839,5.720871261,8.460480934,4.606658153,4.035650708,9.730249541,7.475199152,3.473149475,6.724078672,6.275919933,3.637998869,3.586642869,3.365651643,4.203686861,4.327174085,4.078522815,4.459947535,2.98785333,3.413335393,6.184660214,4.498343045,5.942762965,3.24375712,3.374274197,9.064039007,5.984978108,3.766391562,4.723969864,5.248521422,6.00107791,7.052198349,4.400604563,5.242886012,3.456122404,3.437418936,4.348156742,3.706606853,6.030742539,6.314379382,3.244954929,8.48177918,6.494879314,6.005794439,6.649118974,7.715483637,4.731166258,2.822526812,4.107063094,3.0475224,3.011435295,3.031140696,3.555859649,6.117275715,2.931015178,4.652360268,3.497737375,3.933271941,4.94782626,5.01797727,3.560222656,5.488839575,7.138321626,4.213544794,5.923607023,4.908938123,3.187473884,5.321275717,3.708790343,4.10292532,2.820345829,3.147731774,6.117175248,7.146818073,8.365127892,3.760016945,3.183328465,2.899848957,10.65638264,7.528738975,3.128815595,4.163961822,5.28957962,3.583689648,6.290375045,4.349600038,7.601221046,3.797840473,6.00723457,5.360736753,6.291538056,3.005472103,6.496760729,5.491948629,8.234175246,7.115880001,4.708711834,4.381716321,3.695494818,6.975306175,5.395255285,3.188627157,5.462741246,4.095018928,4.57367576,5.254175853,4.592984567,3.513009044,3.742905726,3.305031253,5.239291078,5.821613228,5.257930864,5.426987543,4.660597302,5.199978545,5.546569991,7.373629257,4.223898837,4.312275851,6.306149454,12.25305402,8.108593674,8.63801242,3.781097193,10.58318481,6.625524904,8.861097349,4.932275688,9.413906203,4.212346107,3.167006584,6.669134506,5.373269128,5.588264941,7.840244773,7.751514428,8.846617731,4.465395387,3.955747682,3.849648624,4.38951372,3.474881118,3.533566138,6.148706481,10.5840863,7.193234783,5.331227856,6.456790085,7.397879791,5.094472991,6.405053681,10.0816784,3.663932995,3.74128225,3.642769837,3.779888846,5.176597009,5.057789312,7.430170132,11.04231413,6.379769563,3.046988881,4.92013697,6.917164587,4.88632104,8.696102328,5.803912515,7.965493936,10.54295632,7.593223816,4.841730423,3.393407877,6.624565611,6.123248197,5.873727079,3.794156532,4.455143023,9.807239171,5.90397027,7.984958316,8.314898445,3.420462053,5.117364642,5.47950126,8.516236209,3.535217327,5.72630172,5.64623901,4.037931464,5.660830717,3.934146254,6.079756442,7.139974153,3.995720332,7.00280035,8.046987433,4.879785406,6.202471905,4.846487022,5.221932088,10.34925672,4.249097479,5.566809221,7.006149926,5.304026308,6.222286729,4.409971147,4.403218484,5.112053286,7.84939676,6.602593931,7.288225433,5.366541899,5.19426313,3.853003879,6.26600734,5.681358475,6.48089257,7.075598029,3.738119748,3.677459631,6.090531527,7.107472007,5.936738102,5.01894441,3.748973544,4.972020858,8.569678884,5.114332742,5.724572518,4.639154339,4.282782541,3.040216149,5.008913428,5.037587008,6.108847731,5.920579635,4.984606098,4.490489929,5.835098552,9.25266035,5.355694513,3.418418399,3.039039594,5.377814565,6.64721849,6.392812277,3.793090655,3.209403807,4.205248007,4.277213347,3.864106344,5.222456558,4.465725602,4.374057289,3.774186537,5.323427972,5.238755546,3.663232788,3.659058923,3.00870969,3.020166353,8.096835493,3.652219444,4.17300665,5.260162694,3.68291842,4.485097068,5.72060234,3.883845637,6.701930238,4.777655665,3.308795169,3.342491397,3.075345538,3.088507595,4.600642119,4.58160523,3.664966527,3.21379036,4.900558597,4.295644573,3.882840935,3.716798268,5.299279197,4.534699493,4.352909203,5.740494457,4.459097623,6.271228879,5.074767269,3.988051056,13.27243347,4.196018745,4.984205397,4.569260472,5.759621982,4.408243,6.04657441,3.985797379,4.682992445,6.598925028,3.771047707,5.519559668,3.978749866,3.746579049,5.77106324,3.992478033,4.484888012,3.511431854,3.259711051,4.106915399,4.147107888,3.661805067,5.262042428,4.622385808,4.631389954,4.318132033,3.299802153,3.331047638,6.070113939,5.034339094,5.168296006,4.464817862,3.574858727,3.869341491,3.661294962,4.360576732,4.911832806,4.489220035,4.448325245,6.868262845,2.935246357,3.137721132,3.337591227,3.88146914,3.410501738,3.922714358,3.888581972,2.979982188,4.458642738,3.641395013,3.157453446,5.341114944,5.972096835,5.197731572,7.219634421,3.24121973,4.756965548,7.516800514,3.40538037,3.462117774,6.642653997,4.298837533,3.141503002,4.080196535,4.718461748,6.232999434,6.281239039,8.231443589,3.784737265,6.07328411,4.399340132,4.911910146,4.425881115,8.5055402,3.570666672,4.836071218,5.914644189,6.16377469,4.301531004,3.619184484,5.58044794,7.879646498,5.991026516,4.807869329,7.853689182,4.461159422,4.715628777,3.763663821,6.69471577,4.735923986,6.893910879,4.439216544,4.3421306,4.407168757,4.238723407,6.355468969,3.205541359,5.641251906,4.931228155,3.939325112,2.7057513,4.486883271,5.810038567,5.659144641,4.23618278,3.811877542,4.257311566,7.505982403,6.776795958,3.63641736,5.405170624,2.971453082,4.2296069,4.959733506,3.966477061,4.304464477,4.854084203,4.076410691,4.045711042,5.87997654,4.413333269,5.958641189,5.946819179,3.100865433,3.553424445,5.085437636,3.635072947,4.879318976,6.712982239,3.557788942,6.725725923,5.28932205,7.583893938,4.034049166,5.732996182,5.09889664,8.183235716,4.417234338,3.670921025,4.425346294,6.603957738,7.960076391,4.634070496,4.72749285,6.663606953,4.114802466,4.644921407,4.593859806,3.877074675,5.749661462,4.397160953,4.085460524,3.324104493,4.378151452,4.469664085,6.741556496,3.346939256,3.909615341,3.278488964,6.063813389,4.164298972,5.245318539,5.00239354,4.774316552,3.885958432,2.896081248,3.429264508,3.218740972,6.549531869,5.426597104,6.641121655,3.691874906,5.022974929,5.658614789,2.842912331,4.813134514,4.076191692,5.222519874,4.223452092,5.052051522,3.679707092,3.250100341,3.24163511,3.878984855,3.754023698,3.672201763,6.181210947,4.069614076,3.876432233,5.971235142,3.608169762,3.903058975,9.781415758,3.06767263,4.005027167,4.062050344,4.44111459,4.193550509,10.22691845,12.78203222,10.14380124,6.286799895,4.21709653,4.809118896,5.166751251,7.480582613,7.789242435,6.927607513,5.041452057,5.75480711,5.701141357,7.027625873,5.427775558,4.998338143,6.383559325,6.13905923,3.479610914,3.900448016,3.997915124,3.639310653,5.657781786,2.750639465,7.544217529,4.465895492,3.908947381,7.086556703,7.366078603,4.942752156,3.888154069,3.512135719,4.003933135,8.413974616,5.960591057,5.770296985,4.699769337,5.202877947,6.142026228,4.552855821,4.78856414,3.202953549,3.860971616,4.975975115,4.09094554,7.662065911,5.491762654,4.268943484,3.512237001,3.853189684,8.155643528,8.195793337,3.560402433,7.873043141,6.482882248,5.712810009,7.485052423,5.891390001,4.399135187,3.865381854,7.539826732,7.530601727,4.012259887,6.7359603,5.676827912,4.756653313,6.908277506,3.833907736,3.73782961,7.695935673,5.378869967,4.004077048,3.007122179,4.522381721,5.555811706,5.803642541,4.967001926,4.685742087,3.898168548,5.494183216,4.995471169,4.451043945,3.97482321,3.969887109,5.812547818,3.204058641,7.883135932,3.259142677,3.317492379,4.380354645,5.885708304,4.432262316,4.218244541,4.381059494,6.624588689,4.518845446,5.391350412,8.292898629,6.435794891,4.417519485,3.484085872,4.871086967,4.887051084,4.201880439,4.477050344,5.052505201,4.953635702,6.481419488,5.807701552,3.160836313,3.314949996,4.600097672,4.019310538,4.867685339,3.589490663,7.072547525,4.428368615,4.051970481,3.907248954,3.718236407,6.097836208,5.555736419,4.00795892,4.608337603,4.551106075,3.349590386,4.962736453,3.155302539,3.812440683,3.945625343,6.692856218,4.850927189,4.348803903,3.19768463,8.404719595,5.956006075,5.43760182,4.385504049,3.459241599,4.652828158,2.965484503,4.858584264,3.936615406,4.034093528,3.505589945,5.209966568,3.966009594,3.251581107,4.30401572,8.099373659,3.949879596,5.801489583,2.738476997,4.59131885,3.318109526,4.203467257,5.135277137,7.850208933,6.13040216,3.104798026,7.359711152,3.458142559,3.941612069,6.404525224,5.377067855,4.601865985,4.393923437,4.535725001,4.911085237,2.891176554,5.912029895,4.7020945,5.366537763,3.291566995,5.266657697,4.862658217,4.446979799,3.580268807,4.978878192,3.272298923,4.491760426,2.81861764,5.160738368,4.370067942,5.206156143,5.108637283,4.945050589,4.063049898,8.591743538,3.230578064,3.769840808,8.517632396,7.334563146,8.575663333,3.779047574,3.853112568,3.779086002,4.784313802,4.290228019,3.388057037,4.750691349,3.806986612,3.783840758,4.491048522,4.506127634,4.622958963,4.934053358,4.375414205,3.661877147,3.978765929,6.182636323,4.323876467,4.645636987,3.891298477,4.689343525,3.744059018,4.940354064,3.137389835,3.243940411,6.220134267,3.767213681,3.588634686,4.521130015,4.41669507,3.323690027,6.369161453,4.291720802,6.213738122,4.423158212,4.483294235,3.920350475,6.933167806,3.192499158,3.22641791,4.374616235,5.595772136,6.029457266,6.470400322,3.536712995,5.350006247,3.278132612,6.060100021,3.211597235,3.596700614,3.612715586,2.997032079,4.943237855,3.398424307,3.463240916,3.659225831,4.34468259,3.742517917,6.195069539,3.708586534,4.22599027,5.015897738,6.84539217,4.527963678,3.575063834,3.545053528,4.155144267,6.122023938,4.12438224,4.915087798,5.567209127,4.757569015,3.961156665,4.483087729,5.762277434,4.369764852,3.045262952,5.133719074,3.883996966,4.526451142,4.095321476,3.591334845,3.820306853,3.774834149,3.503126489,5.637023436,5.845713047,6.163913462,3.722879044,4.28324159,3.086817094,4.18030097,4.468633749,3.494643462,4.243929003,3.499682338,4.609733414,5.053961392,3.365566579,5.445151261,5.355592126,4.03074134,3.924164939,4.13471576,5.050122735,5.388209783,5.014988089,2.981551074,3.79431032,4.727280722,8.091300732,3.777310504,2.944944643,3.06120593,3.339505123,2.847767743,3.143747759,3.676120389,5.151949018,4.141762926,3.016816073,5.156215916,4.806359339,3.92863456,4.863358462,3.08317375,5.011963652,4.062432748,3.508039674,6.29395925,4.425860817,3.39915148,4.168957005,5.735083979,6.290407121,6.457617431,4.463833177,3.112624627,5.621533123,3.9334907,4.61135828,3.913623733,4.342883405,4.486662465,3.768157045,3.015879203,3.596242716,5.052638306,3.37407586,3.662484272,3.562483823,4.430290141,5.321293252,3.351862971,3.263535858,3.255040421,3.073251998,3.641745666,3.381498404,3.848646019,3.311204306,4.010076676,3.775417301,4.206344447,4.761852383,5.448216216,4.325092468,5.413506195,3.937423462,3.850481437,3.5794851,3.515397815,4.127935478,3.571631303,3.770433464,2.965816403,3.81751146,5.174991361,4.241408786,7.090330996,5.91717991,4.487056891,3.120057731,3.865935946,2.986929409,7.254338156,4.24148912,4.102211416,5.509070156,3.20532785,4.8601697,4.623967997,2.924877265,3.743025138,3.24328174,5.246653918,11.16353421,4.469997517,5.212938296,3.144793328,3.67624102,5.904599823,3.061015059,4.690487387,4.694069663,4.754657249,4.342889418,4.313422505,4.189197549,3.515332493,3.724380918,3.960203905,4.401125439,3.690657933,3.682728993,3.607122799,5.480016619,4.238761981,5.288867708,3.64549428,3.564579236,2.854175751,4.114615779,4.225919422,3.255944779,3.546979949,6.160072593,3.443584915,4.349620091,6.358719643,2.877054141,2.982098975,5.470595288,3.246747214,5.144233362,3.723647394,4.143757634,2.901614511,2.937681187,3.898743491,4.425260155,5.572262185,3.276403895,4.788805455,2.862836744,5.041529429,3.343584624,6.581830662,3.092601689,3.89049714,3.585607021,2.936396771,3.676628945,3.242756252,3.189094708,6.360800674,3.98851012,3.489049844,3.661385457,3.721996204,4.17363848,4.241699352,4.948216973,3.317264813,3.206914102,3.325256979,4.262928984,4.336063256,4.572600674,4.117787048,3.812515737,4.4500782,5.882386772,3.269536122,5.659527212,3.018340546,3.307065579,4.377562422,3.410027228,3.163514007,2.800239767,3.629448177,3.783659152,5.388835918,5.356381285,3.651093913,3.5058221,4.051314776,3.590813672,3.446798985,5.408609867,4.229306496,3.300508111,4.480953698,4.903332457,4.513292281,3.703788963,3.089383994,3.93776849,3.188689253,3.849698119,4.435293438,4.484066611,4.784058992,3.111470135,3.836380123,4.75341496,5.090403568,4.069248442,3.117586434,3.00927809,3.061738706,3.363202684,4.987827304,3.362369796,3.109939616,3.595256318,5.587718373,4.192310009,3.507207373,5.277161931,4.12838734,3.515086248,3.426241924,2.934287313,6.06933474,2.880145473,4.288539463,3.327182823,3.609929091,3.579935178,4.123796263,3.268567629,4.709186566,4.649840595,4.626824873,5.521158714,5.257025462,4.2795914,4.894771861,5.051344012,5.68637515,3.706864984,4.216707423,6.564374603,4.813855535,3.122762,3.694073296,4.534796392,3.371007451,3.803759032,3.998671986,3.233826034,4.278480983,3.167049429,3.238675872,4.205897812,3.957573129,2.932304728,3.083196031,3.639420134,4.420171054,5.929640181,3.485563591,3.79178296,3.945419411,3.625424644,4.608532153,3.99150694,5.064300999,3.218626427,3.337426498,3.600153303,3.221337898,3.897376025,6.815296989,4.090786627,4.719791209,4.701701553,4.695886114,5.162467089,5.341365435,3.061725026,4.436702324,4.289176332,4.124276526,3.921061542,4.268661784,3.704892809,3.866921931,6.071023356,2.982367998,3.714536904,3.232358269,4.708226808,3.093509534,3.941624737,4.885573525,3.878327818,4.454177073,4.268256761,5.775539829,5.132839723,3.26121348,4.081104805,4.812845812,3.025820791,5.70138665,4.430219931,3.876696359,4.624987847,4.193971356,4.071898266,3.649016255,4.46476083,4.013188165,4.86462502,3.474802433,4.258724136,3.473761906,6.010114825,3.340962457,4.221513552,3.596297097,4.143011895,3.364733603,4.310423217,3.107178713,4.246983904,5.263288625,4.752224203,4.918811072,3.770349712,3.134991013,4.352780471,3.108017154,3.1376555,4.447648563,4.899816728,3.839981097,3.006595011,4.436091429,3.420353512,4.472815223,4.403062684,3.081696979,3.847857815,5.123784755,3.871047163,3.952397103,3.605298302,2.964851321,6.809132384,4.85215782,4.370654404,3.2990776,3.514151243,4.197474694,3.320928665,4.646232571,4.214093632,3.483583799,3.886472694,5.820478888,4.438750021,4.387357977,3.978325959,6.946248631,4.013369613,4.101819191,3.837936117,3.802202313,2.980395879,3.551842976,5.250200101,3.259861354,4.949596464,3.393520478,5.972989104,4.150804475,3.936292535,4.725050087,4.259337657,4.182887106,4.075008166,3.359017022,10.49281813,3.459522408,4.650456192,3.485003905,7.66940758,4.851168788,5.834296078,3.790390659,5.20412834,5.255313957,2.994765085,3.445339311,5.06715865,4.269604551,3.157405413,4.219869116,5.012848396,4.515905791,2.832833629,3.472525612,5.172688437,4.257743339,4.730946592,5.015013096,4.210803614,4.823548516,3.355144628,3.846934748,3.812397841,4.940287016,4.525300442,3.533708574,3.840449137,10.7919034,3.664655101,3.747186467,4.894294383,4.98704956,3.76389754,4.332560012,2.841865134,5.282670879,3.520431634,4.731947805,3.881105636,3.700803388,3.202112712,5.847758118,5.397733708,4.078984761,3.201510547,3.278325783,2.815639751,4.207651943,3.732914149,3.145417143,3.161147188,5.098254094,6.589093999,3.454471777,3.070423745,4.635674383,6.42336436,3.925587115,3.729050049,2.926611243,4.205002983,5.347979682,3.471681052,4.226288666,2.813554531,4.593666516,3.836244933,4.848545075,4.760126048,3.950501752,4.139835103,4.25719056,3.103365482,3.16627695,3.254401505,3.315369361,3.153504195,4.457943957,3.385628647,5.024862395,3.337930477,5.448096628,3.892646749,3.646204359,5.221811357,3.89574827,3.71654027,5.868842781,3.527357391,5.077345591,3.238574299,3.228191894,3.807071964,3.189050886,8.966949662,3.23326068,4.684089443,3.888604587,3.212734137,4.217642132,4.116447234,5.651167809,3.242899249,5.288544431,3.678798236,4.309379938,4.964618554,4.401516876,3.048231974,4.969596021,2.874603637,6.528405478,7.268181917,7.113986772,3.395515908,4.176210678,3.329179156,4.538130953,3.516136901,7.033668341,4.172844917,3.574598669,3.199563027,2.805816969,3.511862359,3.534039891,3.995830216,3.39239812,3.660802485,3.849746839,3.914187909,3.273012718,3.750554571,6.868462838,4.303064308,5.552022427,4.792365271,3.51753578,2.673055016,5.689050447,4.169485149,3.652332121,6.593900518,4.849064078,8.867970832,6.391295489,6.094363961,5.853289887,4.13930793,3.126301672,3.040618943,7.924671837,5.034554936,10.82021514,9.681692528,5.288699225,4.375692022,9.516239591,3.367342127,3.864217309,3.229264324,4.63896399,2.861753708,4.223367081,7.882964405,4.484181218,3.079923712,5.275679873,5.543808599,7.466451365,4.242847271,4.411840492,6.106790858,3.89883597,4.424796467,4.696529357,2.744851281,4.917298681,4.123667193,3.458987941,4.887127921,6.092474793,3.718833844,3.921642322,7.027467018,3.002111809,4.514500293,3.798788206,3.919397656,4.347192602,4.228343525,6.151543147,4.332310367,3.02214998,3.554134437,3.584758389,3.410552558,3.899906752,3.314447725,7.165809988,3.355810118,4.186407305,2.964621846,4.746814669,3.863786842,3.648955302,3.242365007,3.568202493,3.823884543,3.147059009,3.227088642,4.29505632,6.072465657,3.326427093,4.35379784,6.863814608,4.43190541,4.837138641,6.653757984,3.662596778,3.908884297,3.719121482,5.894866947,3.602302945,6.990263525,3.897223891,3.954457433,7.050355822,4.832538162,3.926261535,3.881583108,3.441804747,7.826552597,4.539573906,3.60205205,4.770377733,4.451932698,2.867281444,3.883397992,3.051858375,5.411862406,3.678951904,5.090827699,2.991188793,3.704104376,5.680585427,5.161223836,6.032544664,5.393150154,3.526534979,3.317967203,2.871448005,3.447611587,3.011031517,5.076870972,3.697817262,3.770010973,4.51383709,3.513369077,4.285926226,4.846410918,4.247166428,2.979434274,6.384682492,3.121713955,3.110582527,3.251546575,3.529498562,3.544081132,4.898069157,5.166186587,3.775557089,5.190891097,3.406741532,3.303378498,3.431631484,4.241018436,5.186260866,4.052495803,4.727693834,4.352691621,4.251899424,3.430081422,4.055667813,4.800592701,6.355018771,3.089584479,3.466978403,4.721605952,3.045688171,3.225114492,5.842683994,4.977780462,3.381447856,3.099343386,6.40573335,2.903752051,4.834201804,3.052765731,5.317955397,4.681366483,3.964366334,4.089910787,3.054391198,3.836610508,5.363104631,4.858773636,3.385136404,4.016257307,4.687659766,3.531624709,3.145974135,4.329235519,4.686921465,3.257378646,3.941318996,4.118974679,4.072724335,5.181805384,3.516301824,3.190409518,4.678675852,5.75373031,5.095564576,3.704387399,3.034348529,4.148625505,6.702423082,4.233950176,3.98130817,4.114687732,3.545569367,3.46277506,3.854132696,2.9962564,4.117392186,3.24276241,3.243839048,5.723482358,2.923654122,3.814481155,3.28306482,4.427535665,4.3286106,3.835521488,5.321445695,3.507784441,5.071393057,3.649582888,3.242013596,3.552925533,3.954096291,5.436551093,6.35145403,4.342101093,4.570171313,3.196212972,4.182466139,5.457257749,3.764001588,3.952727723,3.057998059,4.695346118,4.940438475,3.429448248,3.964462969,4.250500038,3.284398789,3.492712121,3.888695538,3.623251618,5.701277,3.069520461,3.635288977,5.491661966,3.579629721,3.356910312,3.405997133,4.019205041,3.71277246,3.256508085,3.244491061,2.979256945,5.756239086,5.309141362,3.16698732,4.366433237,3.125613561,4.871492888,4.786471671,3.641957951,3.370204198,4.859566493,5.125973214,3.29977627,5.982414964,3.985835573,3.359792054,2.924176418,3.88808287,3.104993814,3.192333615,3.143729273,5.891227704,3.572743782,3.996582533,3.418233347,3.472981452,3.136667798,4.539586934,3.649418471,4.593351278,5.356750994,4.129476029,5.782862269,3.431313781,3.508511177,4.270659539,4.242992345,3.163497218,10.06127211,9.681656137,8.247191352,7.478342265,8.620968744,10.61838869,12.31967216,10.55273648,11.36496429,11.50412487,10.52516358,12.46015074,9.836926408,12.88342419,12.76375842,12.14822041,10.30714225,11.74988503,11.35401794,12.45228853,12.58765954,12.3010463,10.83392355,12.13327594,11.5596303,13.00857904,12.35464215,8.006752929,12.16878422,10.97773856,10.64572986,9.339723031,11.767748,8.942966469,10.73757993,10.93377061,11.366133,8.353679898,7.315222574,10.68707077,8.538997318,8.505368315,10.26546409,9.473633637,11.78158698,10.35755536,13.39741315,12.71325602,8.249614664,10.7107271,11.79667442,7.792417055,9.257361367,10.87770822,11.38469199,11.13093527,8.673524301,12.89928053,10.20239301,12.67808472,12.37496464,10.74105423,11.71609636,11.69818963,10.32835783,12.48932354,13.63665817,12.01745296,13.35029673,11.33741187,11.27743395,9.889160134,10.19088775,10.13688688,11.49015674,9.343568486,11.48835205,11.50390945,11.77366045,10.72325933,10.90991037,11.30472082,8.190119538,10.40215284,12.79477362,10.40105815,10.12675964,11.03467223,10.44855365,11.12748543,12.25952719,10.64088498,12.94379035,11.48816709,9.40168353,12.23717458,11.92273586,8.446112899,12.07044297,11.37636205,6.35149634,10.07894307,12.83598996,10.84463206,11.47901163,12.46894121,10.32098316,11.27895584,12.23632429,9.454083794,13.14089178,10.18384723,11.45261286,6.903668355,12.62885832,12.92484019,11.45833603,6.60364557,11.80929921,10.18802264,11.50809609,10.94595939,6.530015664,8.624776339,6.82475263,12.2891261,9.483758208,9.365528601,10.29304149,11.07988362,11.82201978,11.8902152,5.845200499,9.360508577,8.698304264,10.09799927,8.888058903,10.0138452,13.27967619,8.384668713,9.669391397,11.00292045,9.887091306,12.64099936,11.57834657,8.177599086,13.16662081,9.013893602,9.717652404,13.49822403,9.207391328,7.971045107,9.873671448,10.22214502,11.12646143,9.799350208,13.55566276,9.016684834,10.60740249,7.903128043,13.09790822,10.50134756,11.41659257,12.67582835,12.83184957,10.93824819,10.42104424,9.958303909,8.359041553,8.841891298,9.755241134,10.98794958,9.153805999,11.47895916,11.33764693,7.312031228,13.85733518,11.40340949,9.021395375,12.04972612,7.524914999,12.91719449,10.43460998,10.49453016,7.776881065,10.81330702,9.673122959,10.54081143,10.99420044,11.70267777,11.02999856,10.10728881,11.01595082,9.197779519,11.06818784,9.224022615,10.99322745,12.85161417,8.311787956,10.71991961,11.84380994,11.03555933,10.2594923,10.85773283,9.276075121,9.901791299,7.98006404,10.32810366,9.642995617,11.16306548,12.05553386,9.099069778,12.04327843,11.53454605,11.71251027,11.18065052,10.28593167,10.20838483,9.60058679,9.784857073,7.572440753,9.77568379,11.8342541,12.10897739,10.55837748,10.30587625,10.64960563,8.861248487,9.166663348,6.712317435,8.304552439,11.11986882,12.206357,10.13786656,11.17803774,9.415978834,12.16525326,13.22238834,9.394902835,10.55027264,3.882130611,9.847161949,13.09840735,11.18213616,6.424762358,13.02910284,9.681931472,12.0207848,10.54287024,9.559005878,8.782064809,9.946939577,6.002846994,9.642836957,9.262758395,8.981075072,11.7395386,11.11839134,6.77589421,8.509727945,12.65851238,12.03752637,9.895515669,12.8258893,11.21345706,10.27091736,10.716248,9.450192929,12.72109969,10.15395772,7.616407511,11.69853874,8.826194233,9.215330945,10.59181905,11.45916223,9.614614676,11.54808468,11.53034366,5.656519065,10.27255535,10.25446904,10.45922393,11.62258929,10.02841189,8.904893739,9.209804538,10.28755002,12.53986943,9.79368527,10.43594672,10.43317457,10.5161164,11.54932718,9.721669533,13.05472966,9.858695359,7.917807752,9.38256946,8.588620396,9.202177378,9.158550904,9.01836463,8.184957796,13.63026493,8.378837669,8.528962218,9.890296731,7.109851986,9.145830048,10.10014512,10.95255009,9.9383457,7.831434479,9.256028237,8.487842987,11.22417482,10.42336633,8.433623794,9.529364403,8.442446764,11.29854208,9.715801688,10.74937719,9.871156502,13.11317626,10.20345925,10.81452671,10.50503343,8.270367828,7.282382521,12.79822682,11.40736545,5.888420905,8.401406964,9.23830954,11.27143179,8.462900314,8.761535431,11.57860622,9.940932982,9.069385395,7.510762853,8.656709848,7.274559095,9.019712287,7.740938386,9.214112322,11.40771979,10.26262143,10.26625015,10.00465534,8.30383668,8.268150111,9.56172516,10.06318029,8.397851761,11.29369239,12.52556578,9.036784712,6.126257034,7.589565523,9.481595268,9.211328301,9.45747399,9.947234869,9.988241348,9.029492681,8.078976929,11.29564879,8.941255868,4.946494578,8.105766396,9.070950396,8.422253744,9.630750143,11.6020195,11.95624917,10.70447237,7.260611295,7.787802085,9.808280415,10.67691105,5.592750053,11.98385878,9.937588474,10.15905563,9.327211598,11.0323833,8.569068693,9.891866453,6.182005474,12.04512489,8.941935713,9.933060713,7.380273243,10.35112734,9.766266041,11.99288197,7.368906453,4.360043961,8.605540199,9.026525584,10.91775064,8.758636268,10.36984911,11.90982889,9.9692335,9.69984391,8.917128775,9.528169447,5.040567325,8.783586568,9.037151544,12.41378505,9.744680369,9.990907897,8.630070211,11.11773562,9.254739029,4.611214409,7.767738263,9.587864689,9.862845881,10.84068901,8.778740125,7.170537184,8.850152508,11.43817661,10.12506854,10.68719652,10.16394201,11.20320526,8.652660066,9.762039973,6.559439802,7.778831893,12.7903508,8.166111066,9.243475562,7.395630636,8.985491355,10.13691926,10.74280589,10.33068032,8.664605297,10.15469866,9.133164194,8.532328089,9.207870609,9.327571894,7.920643408,10.60679711,6.043505283,8.234953171,11.37592131,10.54092966,9.34051948,8.634833667,9.667785956,10.36735992,7.021930175,6.775500108,7.578289138,4.310166971,8.932995727,8.105298465,9.190066271,9.879147063,10.77581496,8.552930788,7.19489087,10.82332415,9.025462493,8.778286568,8.215973504,7.612937125,8.361122241,11.26252944,10.34081202,11.60415334,8.647026087,10.27489144,9.881966634,9.768214639,8.565352653,7.96906413,7.657117544,9.531065517,13.61779434,8.925630801,10.47040818,9.097881798,8.133604566,9.548863452,11.94969907,6.53340248,8.322539101,11.28219012,4.352871598,11.02148449,10.05931932,9.476418101,9.405335286,8.704467039,10.94445173,10.48435674,8.90090921,8.044634889,10.63323179,10.178608,8.415908035,6.9114101,7.849937991,7.68776502,8.699038309,7.816659065,9.829921066,9.747565404,11.15503651,9.397772767,9.901613218,13.94928073,9.487740086,9.273881956,8.769181122,9.797923572,8.448692178,9.13961711,10.80385563,8.418879041,8.528066753,7.952919865,8.166454538,9.074061664,8.78320014,9.941297081,11.07763314,9.285681864,6.01863216,9.686053208,9.186000851,8.822808552,10.77970112,8.652958652,8.802224581,6.661826573,8.82330123,9.783095869,9.786844514,3.722753066,9.197554473,9.398453295,9.194116157,4.68344043,8.857054884,9.427021317,9.352845668,7.725780877,7.712108015,11.04848029,9.133331383,11.094845,8.949532571,8.773704556,8.836265682,9.536078087,11.42886117,8.600238151,10.12789694,7.643610755,7.037631919,9.351249828,10.15222233,10.93492206,8.571759674,11.7930259,11.19738823,9.367685793,11.56240684,12.02006808,7.734519262,11.54518061,10.35830607,7.984454957,9.393019876,9.506277977,8.993572806,10.63597478,7.116440163,8.374422298,10.91730214,8.736148773,10.95748406,8.769985473,9.261479419,9.335993791,7.632545119,9.83784341,10.8345191,9.06740368,8.543142832,9.994506931,4.878035594,7.467938919,10.55719962,10.41349407,8.60827999,9.26111091,9.876345797,10.97781076,11.90524397,10.0474853,10.39350728,5.213205808,10.06188322,8.011597109,8.733679293,8.478231528,12.82985488,11.47264452,10.79037318,8.612808074,8.509923846,6.761792532,9.942135047,11.83140722,6.832870136,6.577821915,9.520743087,8.373923386,7.257721362,9.848740936,7.441270579,6.770144516,8.567645034,9.526633453,9.216472632,10.427537,9.15382546,6.960778827,8.387788492,9.658186392,9.014565474,8.93696349,7.027199127,8.936930992,7.796042446,7.04138481,8.852563212,9.365945185,7.178921683,10.73710868,9.276214923,10.55519637,7.905007679,9.795753936,9.412985515,9.442205927,4.855920632,9.970993431,12.90233001,9.866263772,7.692796138,6.48389489,6.989415406,9.326280337,12.79709187,7.152450851,8.513159631,10.20669147,5.65775501,10.39612218,11.15645939,8.105035015,9.052747993,4.291927122,8.206448704,8.126891406,8.74914509,10.28668072,10.06160696,7.010615603,10.18585617,7.57179995,8.476083297,10.19771653,11.02207647,7.983124371,8.248006916,10.81380109,7.180838087,8.891492311,10.16567923,7.767282289,9.900775648,8.781538276,5.464727752,10.07013204,6.501482966,8.24411186,8.148748897,9.715837572,10.86639579,9.651152948,8.374280397,9.160717216,8.313620074,9.820021619,9.111468759,10.06546475,7.617110302,7.160174941,11.25587283,9.999087008,12.04872741,9.478254644,8.705388804,10.67070182,9.261669983,10.23194222,7.804199489,13.01753911,9.032661466,8.934485117,7.977526772,9.25132136,9.886117196,9.166482836,8.97955622,9.031487023,8.134882758,8.578965759,9.695716487,9.911149864,10.11471199,4.803970118,6.985945156,7.747135909,10.08079972,9.810140678,8.987078909,13.80940212,9.764596699,12.81483036,7.597324967,6.782006602,9.983921609,9.675140131,10.66956473,10.02309797,7.932804418,5.555097825,4.827942792,8.204425219,9.488288142,7.857024696,9.912505507,9.501932998,9.364624434,10.79272683,10.42256692,11.03207729,9.27709357,8.607082736,9.382766001,9.828771674,8.496430873,9.670713353,8.928330367,12.12834512,10.24665111,7.396145024,10.54231218,6.569587283,10.03895155,8.247672767,10.07438717,9.481594992,10.56838874,9.099099434,6.515279251,9.507728194,7.587612482,11.19697348,9.723676277,6.187709121,8.705911102,4.990800458,6.626028834,8.956504704,7.989672041,10.70364267,12.32574889,9.38079286,8.803892959,11.53483977,8.160668574,6.541017907,10.9632992,8.918031116,9.958425998,7.569333688,8.956343608,8.990820786,5.80175199,10.12767794,6.717096801,7.511135894,6.417580575,10.82097634,6.103262014,9.879419829,7.488304832,10.22305485,9.57416399,9.980736344,7.358785082,7.707119918,9.324410833,9.299587357,9.129388401,7.799147793,9.138413008,10.17890674,5.613047734,8.59386618,8.012657417,8.990948514,9.835253859,8.141838762,8.912619564,8.915988191,7.282995225,6.632890339,8.424037724,10.07371913,8.863771128,7.941678017,8.066272989,10.31257059,11.19392163,8.303290452,9.915917741,8.57040886,9.038173917,10.25620177,10.25772469,11.4020685,9.433909052,6.821377763,6.542623902,10.46529397,9.402895402,8.416164569,6.714103515,9.29048314,8.676070619,8.743089419,8.954352789,7.386745689,8.995550228,11.67931899,6.495650028,7.534735848,9.250801995,8.904319758,10.43549875,9.65189743,8.697127499,9.603527718,9.266084605,8.498925356,8.335956362,8.965701695,8.215049092,8.349706999,8.7047321,8.848609151,9.051314212,6.998229974,9.781321899,9.296987652,9.550608743,9.241302576,7.923357086,7.910740242,8.477621588,9.553282804,10.6651722,6.751757973,7.509761288,8.730740046,6.353469298,7.85851084,8.64235125,8.026417221,9.484708959,9.840090364,8.347171659,7.285122499,7.795558171,7.489462278,6.954574985,9.423681493,7.246998559,7.5189209,8.060338663,9.120913219,3.949381628,8.739910544,7.261280835,7.338877399,9.010829975,8.551530876,7.865575803,7.204372654,9.005028897,8.30774124,8.154382301,8.330881547,9.190933706,9.916757801,6.411073793,9.422469387,8.024332121,8.274781715,7.38437049,8.280225288,8.19563942,5.253274415,9.070448152,8.531642438,8.56357163,11.85819399,10.83851984,8.998990616,5.075980998,10.4654689,5.628986672,11.15038876,8.583507293,10.15510006,5.19642245,6.508458803,7.639495586,10.19040069,5.652945158,7.177175418,7.314947654,8.667679205,8.89110737,6.952563528,9.950786266,9.190677692,10.0414107,11.2516592,7.820535725,11.61638699,7.025247145,7.724940258,9.695281884,11.47332487,9.045033591,4.403570641,5.931278777,9.14171542,13.38552968,8.53677111,7.837822882,10.00547059,10.23006596,10.9090335,10.49948273,9.100575709,9.17175074,8.677037515,9.661818911,9.879512222,10.87838046,8.711525223,8.578428497,7.98738076,6.818284451,9.194035519,7.453031827,7.578558094,10.29272862,7.72700927,8.210067025,9.409736744,7.40846312,10.33168857,10.92980684,7.728572846,6.497662314,8.01749272,10.37515412,7.355576506,9.712499452,8.227796457,11.17296865,9.654701524,7.800423068,10.42655333,8.775402748,8.306825384,8.211842075,8.974689249,8.058710654,5.594286223,8.129728119,9.777070978,10.86263362,8.616329132,9.97660043,8.497220002,6.883950645,6.209330986,8.175183567,7.865661035,6.968487239,9.749222129,10.11612941,8.245861026,8.725055635,4.952274096,13.32770324,6.777493809,8.733351613,12.66781935,9.00658929,8.191797793,7.793784705,8.378103411,9.602604246,9.249469344,8.875332218,9.818425926,6.164338346,10.55719933,12.32097364,9.90584848,9.070165153,8.466782576,9.62787687,5.852141642,4.9839744,9.147772514,10.37144431,10.60353171,10.05340382,5.212720768,11.2396448,8.208804889,6.761247073,6.917479875,8.099174312,8.744975827,6.881442239,8.500287909,9.543323458,10.16236775,7.650017791,9.127985667,9.135371725,5.880928377,5.566995902,9.896319252,6.219394158,10.37182779,7.978026464,7.469053679,4.635928185,10.32003713,7.621407111,7.083726449,7.922066346,8.541508102,7.846286067,7.448515938,8.101525797,8.335261288,8.440299643,9.913927964,5.954381462,9.192332068,8.219304926,8.568676516,6.593347852,7.153974746,8.575980747,8.805106187,10.03478871,5.789721605,8.223547522,8.508021624,9.182570181,7.413542127,8.459037174,8.597198668,8.587202755,8.422858873,8.600226037,7.265986855,11.09940554,6.026923284,7.54104628,7.419416173,8.216441521,8.966181567,8.318733528,10.08701822,10.74263947,7.91857255,9.451503537,9.063850032,10.23089214,6.723930861,10.44203732,5.331035539,8.226856963,6.612887912,8.251818681,9.484105858,8.314693411,11.32155294,9.272178584,9.183232013,7.235633188,9.86247796,9.233954134,9.361216547,9.372104843,8.754770946,7.55116085,8.853870515,9.904976393,6.939038723,9.927144025,8.666781059,7.740268552,9.075395646,6.162569348,8.35939177,9.610352329,8.567243948,9.886545432,8.780717054,6.71073719,7.629830623,7.713073692,7.426689897,9.539541652,8.859901447,6.926185851,12.53270105,6.1243815,10.27490797,8.596635385,8.303644716,9.51280114,7.012069452,7.332480672,9.581220736,8.499075439,8.824169143,8.979388775,10.20007642,9.309283265,8.072809576,9.326575886,9.795169198,8.094913068,7.606966077,8.769860935,7.57358529,5.494909341,11.65600487,8.034765053,9.965340828,9.045151525,8.329801566,8.655357053,7.888942866,8.33444564,8.895429319,11.7979368,8.437553247,8.786928341,8.469472959,8.378931532,5.270029959,8.483844021,7.972167483,6.841759106,9.480506217,7.864564421,6.54324989,7.892925952,6.414088812,11.10204042,7.945714799,8.56909609,6.441011533,7.855778472,9.244808164,8.764760934,9.402783061,9.76464519,7.816699974,8.060416409,7.098729791,10.23162845,7.855057017,8.364455765,8.727459285,5.552424309,7.972806095,7.970298907,7.734858414,8.332605019,9.593350034,8.439240879,5.610799272,8.011334027,7.511254345,9.285319292,9.443814931,9.367952491,9.806932267,7.819325887,6.759405949,7.118203473,8.187667835,7.074433233,7.436416655,8.999200572,7.195238133,8.463676195,7.327257915,8.549529941,8.961523648,8.388479147,8.473981825,7.374150369,8.290942683,8.683676732,6.859307688,8.883902665,8.051801851,9.747967086,9.4218978,7.965630017,7.919090001,8.675211956,8.48567925,9.094594762,8.637716685,8.321942308,9.447607911,7.616495645,4.975106788,7.923044277,9.118368951,6.558564635,7.523225377,9.038804899,8.783267053,7.431618748,8.150303764,9.059241739,8.416655121,7.707856348,7.285556535,6.498792023,10.07188336,10.65585695,6.699881209,7.954751254,7.726927172,9.161849741,4.966992773,9.152647257,9.27793429,7.894521734,8.135463962,8.419590951,8.097480506,7.437016004,6.84826718,10.06431873,7.820947593,10.04758071,6.226449932,7.338508632,8.721227025,7.617183785,7.572712953,7.834297259,4.973732901,10.45155523,5.944116205,7.913316686,8.912377385,6.761986029,9.347358695,8.621170598,9.54527322,9.102683203,6.885600687,7.808415423,11.02609813,8.488047896,5.07366273,5.11772753,7.517033278,7.492841522,6.290161017,9.319153136,7.479708018,9.172710014,8.626650414,10.13901074,6.813688938,10.06476673,9.948714154,9.662461325,6.724763223,7.902080091,8.119096298,9.929363895,9.987752307,7.924664998,7.841896415,10.78695875,9.164332429,7.590145839,9.049399058,7.001732564,6.397467973,8.338162271,3.590238198,7.973700183,7.621321483,7.802153262,8.102652293,5.174867058,7.614465927,8.842057658,8.734116877,6.660969295,3.778245907,6.390171424,7.4951229,7.849425362,4.136855672,7.204128861,7.888690463,5.335392148,3.995505548,8.605962377,5.442860306,9.721081851,5.435223485,7.514598292,9.107187447,13.09222875,7.769100667,7.299840184,6.404385423,10.52548879,7.84791609,7.975633665,10.29629912,8.522474319,7.927949427,6.622804869,10.60438758,5.244302559,7.769811842,7.329129837,6.38707978,10.26420182,8.984116907,7.729241687,9.840515114,9.182979045,8.261973743,6.307582573,6.572006355,9.138893183,7.526449079,8.10833231,7.487586223,6.175513055,7.833964711,9.811219029,9.356618744,9.527293961,8.077684046,5.609335132,4.045875377,6.721365714,8.024441632,8.776848996,5.413024123,8.353812978,8.279634656,7.590076524,10.81363528,5.086708206,5.940235692,9.766371177,7.910891727,7.806483119,8.393206368,7.395366288,8.013305425,9.278397177,5.895808336,8.568486388,5.49640245,9.321958379,7.623006503,8.353352077,4.882329596,9.145179406,9.064390268,5.920771549,11.94913637,6.154749866,7.39562839,7.593227556,8.395608727,7.710093026,7.476818739,9.065534975,8.378162309,8.020684223,9.681221144,11.39332511,5.312044022,7.49377831,9.269219479,9.561644591,8.458434152,9.592977966,6.067341054,7.093680356,6.61067913,7.221150276,8.454341177,5.964131159,8.686580743,10.6500168,8.102210683,7.456307742,8.899331587,6.210616373,7.319871757,7.51173554,9.632750437,8.870014351,7.157216045,7.155099444,7.293309576,8.506931848,8.739657128,6.696681168,5.054185068,7.425557267,10.82430074,6.40540779,4.500485452,6.274760088,7.406844389,6.1293829,7.644275524,8.553044765,8.014406765,7.996017608,7.258742523,8.513113818,8.724569447,9.903229945,7.660762938,8.237447066,9.009357311,5.945053383,5.918299025,9.065481642,8.173495984,8.321929366,8.366532398,8.885944911,8.33105736,8.177711108,6.457978245,7.170769372,5.50828236,6.584317018,7.040769586,7.409617995,8.48242463,7.574527832,7.481464486,6.844960829,8.894266358,8.674787959,8.194767251,5.676815963,7.929294947,10.35170962,8.429432851,9.618399632,8.939815055,8.984291226,5.741442938,7.253924053,7.56659145,7.348862257,7.504732631,8.13177243,8.581303885,7.171358264,8.750140307,5.494176151,8.81470952,6.261690333,9.059383842,6.773891328,5.897377895,8.007029281,7.714513173,7.251561127,3.892909339,7.918378964,6.312568933,8.736375726,8.486413573,9.699888618,7.082635056,9.849901247,9.530064915,7.052209781,7.131148229,8.746582809,7.271799326,9.835412961,12.37952831,6.284479867,8.508112114,8.124488135,8.172026494,8.940119464,9.953969011,8.017552018,6.213823235,8.803785265,6.811671339,9.374146884,9.201251475,9.336550409,6.046743764,9.435615412,9.422331836,9.203056868,8.65442901,6.364762145,8.624768818,8.784450315,6.441622406,8.123026457,7.852984306,7.484802423,5.912352944,7.941796895,7.611272769,7.205802072,9.965780046,4.719571565,8.265878201,7.370305121,7.035367778,9.401121059,10.22305913,6.686019586,6.923768232,8.899954143,6.657912541,6.13814688,8.906895026,4.181531991,11.45854433,9.008819674,4.049246015,8.934382554,6.185551901,9.375760506,9.034494422,8.478522053,8.632088756,8.296970157,7.332485361,6.81813132,6.976900588,6.064786023,9.437370535,10.53688886,9.727940326,10.43587156,7.618466683,6.471953471,9.422467145,6.767222367,7.316795086,10.18186565,7.898303017,9.015699538,10.95439936,7.250432386,7.700282584,5.626125298,8.387767076,6.703653284,7.235505171,6.961250274,5.267725889,10.00339819,7.290555855,8.949774371,8.368800671,8.15883702,7.522547805,7.769407558,10.56345397,11.96139391,7.39841942,6.370451306,8.268977048,8.040723224,9.601346745,8.908487059,8.589785587,7.452444119,7.050545492,8.141986227,6.155291882,7.55477414,9.729727466,10.76084087,10.94376596,6.688349584,3.77127003,11.73921659,6.73946863,8.7104129,6.350962232,7.979150058,5.694480736,7.115762772,7.815277535,6.774872079,6.801158664,7.734713166,8.710145964,6.115782257,7.184841731,7.73976605,8.981616226,9.336786885,7.874227397,8.690504071,6.600548253,9.116197735,7.918129094,6.281770372,7.897514488,6.456434971,7.540197862,7.032912134,7.571941537,9.922305175,8.571821108,8.81468525,9.731011627,9.154017507,8.426713124,7.801345911,8.970199745,3.883944093,4.802630746,8.475036458,8.39483525,7.164123784,6.915696319,7.553195907,6.450697617,8.644908389,9.508965398,7.987602483,6.686723537,3.671690436,8.429669225,6.873048214,5.272201449,6.466448573,6.850437697,8.532675046,8.855422654,9.024598174,9.262462936,9.304771487,8.189043841,6.732338492,9.456913172,7.524622046,6.858664196,7.730210899,4.66568159,9.328352385,9.916759908,7.201180219,6.634042937,8.189244215,9.479228051,7.437166957,9.718439194,9.324731337,9.332269674,7.218608161,7.199548298,5.704156968,8.146679482,5.679158993,8.649569407,11.16670087,8.139888679,7.192035732,7.855844431,8.425641484,9.591481703,8.105452568,5.309971566,10.71854589,8.830623715,8.083327829,7.841100982,5.989535741,7.79121393,5.058070252,7.515614689,6.893307443,7.250623564,6.178326267,7.443981873,7.028348606,9.213485625,7.371009437,5.767693368,7.098714352,8.719957852,6.483905903,8.065084392,7.730420406,7.067653982,7.530666275,6.009880691,11.05990744,7.607939551,7.934786982,8.534378584,11.26435378,6.664864259,7.41128864,6.663823025,4.722926443,7.478819848,10.46168307,7.372515406,7.326838037,6.750125171,7.895468565,9.020073629,3.737723398,7.006402773,5.14989103,8.461523878,8.641673028,8.563539129,8.907502765,8.104594541,7.520267155,8.30690043,6.936838049,8.514698274,7.090127021,8.484599107,8.574827435,8.222348967,7.921929142,7.297170292,8.821170584,5.31816518,6.609670525,7.08821274,10.51927673,7.240705698,6.08071984,9.313986573,8.114953523,8.099727877,6.158468855,8.090009358,7.85825483,7.05227466,9.876994338,8.796199004,8.576234407,8.093540012,6.493111434,9.662007663,6.10884329,10.11425615,7.440644963,7.293142927,7.226402768,9.579920326,6.322144822,7.783275531,7.077216137,8.703556289,6.946173073,6.365683766,7.590460244,8.463340808,7.554381609,7.606595738,7.104993895,7.63911029,5.550110385,10.34950439,6.826493789,4.311938509,9.174133062,8.09113531,7.121959652,5.637926917,7.815490492,6.116122349,7.603715714,8.990474136,8.249752581,8.171880688,11.08900011,6.345764786,8.433276696,6.478902289,7.947153114,7.76380372,7.422187344,7.490077337,6.694454192,8.05451381,7.849760903,3.763211774,6.369391371,8.227517264,8.183522201,7.884580278,6.670025954,8.759564954,9.719367858,7.471162599,7.722271863,4.249724095,7.818206537,7.16312666,7.262161268,7.375802913,4.61950722,7.173663721,6.734364024,7.585245165,7.313733088,7.441214245,5.692621878,6.883188664,7.502624434,7.621392489,4.547970332,9.735872594,7.653222143,7.52336473,7.063745952,3.647153806,10.68242358,7.452286783,7.507920206,10.24653052,8.1617845,8.783860457,8.053847651,6.393266631,6.682574596,8.723237379,5.622600231,6.416389368,8.764785305,7.556394753,4.814826179,3.282901313,8.89912356,8.720666824,7.517325099,7.75392333,7.730027161,8.094115068,5.076343473,11.54960189,5.790781005,7.952712695,7.509942904,6.08387479,8.365828847,6.690514824,8.822125231,7.662114335,5.991440071,9.075866739,6.73960315,7.18722206,9.384534702,8.749331667,4.97310261,6.516882673,7.101735365,8.091881406,8.29892524,6.015983459,8.216247188,3.994575218,6.283611197,8.045105273,8.976473764,8.848400009,6.986678026,9.192568392,8.182097217,7.47242783,8.492774856,10.14105098,6.550184039,9.390313241,5.823242399,4.12189181,8.060972547,9.437230152,7.208484508,7.686818892,7.458324619,10.22676507,7.102917347,8.72110085,7.313162467,7.439117967,8.560276052,5.818895592,7.476443081,5.473343857,7.539046847,5.365185355,8.666923878,8.182584871,7.387502748,7.10882952,7.483473156,8.411496836,6.715676255,8.910997309,8.729041716,8.93331568,8.021564271,9.715445305,7.281630132,9.658499077,6.435857054,11.20466861,6.940766005,8.400827578,8.379347874,4.911655453,7.662216595,7.786811412,6.658966137,7.108504482,8.317013407,9.375325027,6.803577877,7.107876494,9.454427023,9.500084078,6.583075276,8.500949207,7.998497374,6.806863875,7.618580149,6.699166847,7.402409715,8.956120439,7.362013511,4.500371526,7.321745315,8.797972281,6.995776956,5.381879867,8.288879782,10.7408917,8.799086885,5.822815922,8.818651207,8.78758039,8.125351976,8.693053203,7.979304667,7.324325617,7.772070526,9.446565878,7.528820923,7.334892812,6.129149345,8.518472095,5.826224061,6.185967681,7.478303434,7.346314385,8.801262951,8.197022329,6.348559894,7.860874393,8.113249483,8.958356795,6.324666952,10.30301983,6.509112105,7.196906865,6.517312072,8.326784545,5.546353404,5.220845397,8.336623689,5.839053301,5.21525555,7.07860457,8.856751656,5.753446505,7.585274694,10.60071096,7.518550003,7.469497847,7.013653708,4.384259019,5.854786838,6.63152769,7.854989317,7.808947228,7.39183627,6.984070717,7.204383455,6.723435374,7.071059115,6.623478732,6.448278189,8.866288323,7.612491486,10.17734044,9.157225846,7.793362444,8.41730512,9.434823214,8.287582966,6.867293348,7.308884516,6.930534781,9.686758395,6.47262956,6.10262235,6.262424311,5.572378581,8.38266471,8.640621651,6.131181068,6.567196314,6.325253699,7.198127832,5.931300473,7.959550146,8.065085402,8.448811779,7.829284846,6.538962093,7.763062313,7.826439623,7.24200732,5.65673484,8.555294684,7.95630349,8.196728351,5.216581474,7.260414599,10.43577612,7.769586492,7.729906486,7.565082207,9.161673095,7.132049665,8.267632615,5.923981843,6.1246805,6.789685469,7.294176049,7.715560915,6.889114127,8.517924795,5.183182735,7.12759986,7.125266151,7.491370493,7.73342112,7.195991546,9.12771275,7.762138997,9.103285905,7.809434393,8.544179496,6.14882394,7.713542278,7.523119726,8.065770404,11.0649641,3.607023843,5.391753419,7.281695421,7.253432396,7.473515501,11.851657,5.988233665,8.088131332,6.576624732,4.034409584,10.14460238,4.861993785,10.26972746,6.221876629,7.363835952,7.007279658,7.722133741,8.261098721,6.703049904,3.54086215,6.901388663,6.082333071,6.456527748,6.504473871,9.341335101,7.822841454,8.453041781,4.331603336,7.073855124,8.696040259,6.841705945,7.698096489,5.59648541,4.441375274,5.305206505,5.322805993,7.288777163,6.647170034,5.96235764,11.29004969,7.299584493,5.70742182,10.73497064,6.62022131,8.061870531,4.48030144,9.038886777,8.495235566,7.903279569,6.986996619,7.212920714,6.58011127,7.798366519,8.556017876,7.1192749,7.781783822,9.056445522,6.919268205,4.945359726,6.484434112,7.834793976,8.434896186,4.461470783,8.647147236,8.051303096,6.271725271,8.052671531,8.044296403,5.611236205,8.232015031,5.44885069,5.539984329,5.202313418,6.658391534,7.445247081,7.345812047,7.467874553,7.394124679,10.23445299,5.769441626,6.482664058,6.299760732,5.610442598,9.618854531,7.202745639,6.853944517,8.945037391,8.724272502,3.916997548,7.688919327,3.044047624,6.00852244,4.526261769,6.668621295,12.08288982,10.04113468,8.28478946,7.151937064,5.487578838,4.482002155,7.013862851,6.111643413,5.824445618,6.298561181,5.92231575,7.376097666,6.430918297,8.107736534,4.797378674,9.014364669,10.57624386,7.79206235,6.696228693,4.945381829,6.8725556,7.237805958,6.1939242,6.796348717,7.137671754,4.589939084,9.203777681,7.500062451,8.599940335,6.661898925,7.064495909,7.410818971,8.678196844,6.517427315,8.119038017
sens,7.968822057,7.968822057,5.99563321,7.686524726,3.443455301,7.278875931,3.884375398,7.289168271,3.741352416,6.751407944,7.205982868,5.427217436,8.035392635,7.833617668,4.370607247,5.256847707,3.284514352,4.537424549,5.804121811,5.899103937,5.3616083,7.055776181,5.402837774,4.156871723,6.6996073,6.196392048,3.446918795,8.52046541,4.484055186,7.449777852,4.347925356,4.6956384,7.962530969,4.177031291,4.163916223,6.011701811,5.995397563,6.928986955,5.242112514,6.267955429,4.432492743,5.817344743,4.144418309,3.65250684,4.249784808,6.551964244,6.557594228,5.65130832,3.744557959,4.31212721,4.117166695,5.010179655,8.120310473,6.870166335,5.303812565,3.132694773,4.720008185,5.336801493,8.044857442,9.311942802,3.106463747,5.42264526,4.141305197,6.400816753,5.610873146,3.176723919,4.438875924,3.052171904,4.065370615,3.279260352,6.848695168,4.557493024,3.732967354,5.246379333,3.716257654,4.109189297,3.573311445,5.239669314,4.150460148,6.945331117,4.949291857,3.729510244,5.388322598,3.473084006,9.365835719,3.132735663,3.492683551,6.302223667,3.741540594,3.04072306,4.024882966,3.371887043,5.096695795,3.63935912,3.97251936,4.265990249,3.291732581,3.46706906,3.433396657,6.181652553,6.578579893,7.482271901,5.84487849,7.431025889,3.353490386,5.234617277,3.97027251,5.198923032,6.549544626,3.19521211,3.143456903,4.470051829,4.529525039,4.781897458,4.185223806,4.883342499,4.606739853,5.736737302,5.320234598,4.750711764,5.245932148,4.670589979,9.77994166,4.61216214,7.640231911,2.976212459,3.615737427,3.870639691,3.923031388,5.280206218,3.881561287,2.879597127,5.392088933,3.847215,3.365660417,5.354958848,4.217350611,4.042496649,5.01510876,7.520617872,4.143937646,4.640197509,5.035430046,4.091792406,3.797194813,4.401502694,6.043714218,3.784383022,6.356888446,4.357629994,3.985889509,3.907114807,5.57257547,4.205707055,3.33043596,6.612128169,3.2462655,4.820036783,4.148827696,4.969840765,3.261860845,4.935024491,3.212999678,3.528647153,3.371209547,5.34132347,5.639076753,4.712043032,3.664708171,4.477804363,3.690485913,8.096601504,7.700754729,7.405820979,7.745912934,7.838996436,7.309817753,5.338152785,6.142652693,5.172367521,6.309078519,8.790838552,3.771499694,5.013394751,5.368176694,6.029240892,7.082100302,3.855202441,4.643481076,5.165146201,6.04684077,6.150752128,7.23229055,5.04253783,7.558785479,5.217402304,3.448000567,7.534159662,6.451690642,5.973919311,3.259945613,5.72522174,4.038490475,4.575794566,5.152381955,3.471918443,3.046453541,4.749364511,5.297204422,5.363643222,4.587570844,6.583175234,4.194184253,6.534947368,4.664995789,6.440899827,3.059897533,4.494960127,6.387957022,3.354851071,7.986209406,4.649997444,4.270788172,3.786849202,3.167182468,4.460180229,4.8011741,4.218392674,2.868514155,4.625812062,3.930849666,4.011949462,3.326525651,5.632350331,3.689557822,3.944527193,3.987130569,5.39033017,4.418331584,3.452167969,4.810328281,3.662728798,3.023863679,7.413699129,4.188237504,3.826375299,3.74238889,5.68273251,2.969759928,3.282694024,4.711354423,4.36285957,3.924693174,3.511339926,3.865876256,4.558602021,5.002063142,4.44306826,3.340512499,2.911249294,3.30067658,5.051308354,6.085466727,3.059779062,3.686589635,3.581821477,5.091321104,8.938907655,5.302362214,4.97095305,4.464230201,3.814857596,4.716564295,3.368922967,5.719713558,6.310675545,4.92749374,3.46804702,3.271277018,3.450195045,3.955502881,2.957587928,5.386505538,3.730043299,4.806939095,3.768834885,5.637916159,3.456665882,3.775259852,3.612432313,5.823059716,6.672749223,3.842316982,3.08134269,3.231499074,3.940669828,4.335375101,2.87694671,7.517461931,5.487622979,3.140128622,3.50591017,3.186801411,3.461931034,4.183134109,4.756461396,7.27161313,6.897881516,5.936118868,6.253991235,4.089748412,4.144713038,4.816380233,2.814505948,3.141682809,4.084828811,3.146042737,2.898790039,6.377135438,4.556650608,4.17740077,3.914201007,6.821297175,3.284823196,4.922289681,3.736946471,3.748574563,3.473238735,7.824948256,6.025275151,4.053112337,3.360842204,3.841400144,2.831757032,4.342199715,3.004353576,6.81753501,4.393489257,3.770248931,4.978625096,3.222668203,4.368652011,3.97774599,3.960832372,3.591235693,4.129717694,8.345462864,8.06496841,4.664803517,3.849795582,3.962473881,3.052922886,4.160514327,3.028966862,5.883135712,5.291259638,3.506080485,4.216565803,4.253866824,4.046620782,3.795068836,4.229883364,4.220568397,6.890758199,5.338723715,4.806532814,3.139310556,4.787953368,4.785719902,4.067875662,5.970346494,3.667087352,3.651622997,4.649869442,4.359891939,7.361868501,4.477077793,4.969728224,5.708057256,4.590105837,4.660637354,5.616781806,6.113206761,4.796079477,3.471087219,5.186896744,4.435007483,4.365197152,3.608284396,4.623324277,4.983658366,4.796617545,4.107475038,4.299276017,5.703430395,3.521396013,3.808921422,4.361765383,4.02295629,5.648661786,4.486766154,3.155872446,6.542383002,3.59182065,6.496695728,9.001856406,5.297823634,7.744327459,8.810829116,7.499029364,6.860403888,6.643023707,6.93594537,4.919634871,7.177362301,7.345112077,3.627375137,5.275392821,3.754581443,3.08349499,4.088141096,3.291435783,6.697107029,7.161568193,4.188117432,6.094319004,5.11558412,3.569071526,4.741007696,3.510832478,4.640855918,3.494484576,6.053194558,3.690400548,3.882348264,4.6493842,6.313261153,4.845700927,6.116512782,4.899954984,4.0791795,5.454215684,5.089696522,5.194952702,4.61562436,5.487631348,5.42661988,6.672261496,3.609093539,5.736816137,4.066360836,4.784679262,3.034718106,9.386691695,3.7342621,3.556717107,4.143603069,4.441270808,3.902962774,3.36144501,3.564462794,4.447428845,4.475206187,3.687878728,4.980566886,3.426332617,5.071323571,8.037869893,6.577820868,5.23213675,4.569647971,6.891635037,3.591542054,5.088699547,6.301981719,3.150519187,4.309547865,3.724912785,4.683772044,4.811406168,5.868341912,3.838577703,4.745608212,3.531416306,5.420090973,3.871765947,4.135890878,3.952250159,6.690494022,6.547654797,3.361846715,4.543200669,6.802341038,6.662329473,5.919243691,4.286127791,2.818653748,4.962134146,6.242710189,3.312620065,5.521309982,6.145654641,2.916791713,3.304334042,6.198558365,4.846136825,4.428990721,5.75646813,3.712996863,5.368752707,4.928676424,3.16461176,2.881814032,6.351306468,3.708019714,4.231393678,5.002742694,7.170656793,4.819208862,3.161157891,5.182869045,4.34694331,3.475568963,4.0617764,4.918604644,4.031974704,2.812478203,4.97749567,4.96885118,4.161627849,3.383503587,4.00081054,4.983870689,3.266064888,3.162549945,4.026205774,6.211582888,3.912996895,3.005878989,5.077566785,4.487977077,5.133318965,4.907026216,4.547589314,7.443394051,3.352041185,3.375395889,4.822160189,3.989005311,4.085531703,4.052848555,3.54405315,3.251174266,2.981364317,4.771895917,3.986079469,4.05383783,3.713848939,3.567389949,4.13380984,5.01515819,3.714431101,3.66593531,4.000670513,3.655754449,4.042515616,3.175731107,3.544968142,4.172031708,2.946256889,5.234010076,3.411767061,3.860211534,4.079384193,5.68376223,3.178375544,4.494189124,4.616228638,2.803679456,6.021123484,3.623827637,3.820652903,4.265717294,3.320281262,4.997964772,4.142774995,3.50584248,4.157965157,3.638017995,3.602681313,4.629149234,4.775069355,3.380361557,3.889070348,3.95929855,3.50491265,6.548862818,4.066146887,3.829431686,3.867269182,5.633089642,5.30461296,3.774115858,5.264912581,4.270784098,3.232334258,4.633363541,5.419218219,4.937108745,6.22678506,4.069748629,10.75913032,3.512450161,5.355434609,4.925961031,3.603609023,7.392020895,4.640754802,3.472860862,4.517036247,5.590354238,4.061034888,6.286789112,5.325507576,5.466925724,4.2347696,3.707936655,4.106541761,4.130254643,4.832597679,3.214641876,4.07872101,5.113345998,3.934131994,3.520351262,4.061236512,4.927072912,4.957829973,6.517836666,3.537949052,3.645189286,8.513986164,7.095917233,7.587879939,5.938741961,4.676990726,6.797566227,3.478793351,4.278276241,8.268108162,5.663700379,5.421511271,5.530091255,6.654344209,3.407023211,9.68371096,2.829450033,3.436387825,3.084347021,4.655909637,4.545721622,4.347925486,4.334574299,3.12742786,3.195883682,6.500805064,2.986639862,3.352170432,3.642180181,5.119634416,5.527468806,4.031012026,6.634074357,4.128654852,5.420650821,4.423577875,4.842059004,4.528139723,3.552542893,4.600572511,8.209305058,6.309341006,5.988724761,3.583014255,4.220533668,5.75166961,4.195477222,5.162783681,4.282090479,5.819455035,7.042340901,5.673760428,4.28285037,3.525212843,5.431243627,3.976522465,8.883902648,4.496838715,4.024115898,8.804693606,5.708378774,7.319636802,5.557147809,3.274744367,6.443499993,3.827715878,6.189054408,8.532260762,5.550949934,3.731244371,3.391735336,2.848853317,5.876241131,3.446106306,6.989211857,3.789442203,6.09641642,3.940002067,3.144874412,4.179767367,7.182703005,3.065562785,6.747367328,4.503731934,4.213278467,3.044422188,2.987622642,4.421302911,4.53250796,3.74580876,3.943845737,3.166539078,6.153902219,4.67614039,7.049682774,4.047007306,4.408670715,5.103056806,5.048202565,3.739741659,3.334335342,6.202566086,4.278051328,4.725036457,3.015867264,4.81632929,3.348112104,5.644112934,3.279448694,6.249262149,2.965845077,4.745461171,5.188374189,5.665426161,5.701234752,3.521918976,4.877377554,3.66680693,4.088493363,3.58726564,2.76548859,3.715923532,5.184013033,3.377441054,4.270341648,3.337864485,3.279683849,2.871460347,3.541769164,4.719898234,4.529185198,4.998057621,3.760078772,5.319466816,3.141480985,4.440182509,3.916907027,8.277093623,3.207466321,5.910064795,5.061360362,4.018262951,3.645075756,7.115713628,4.562636543,3.034196463,3.169452861,5.326088727,5.548749655,4.470770576,6.377370075,4.83947821,5.954299111,8.409361602,8.426266269,7.435739088,6.389541621,8.630955958,6.504150435,8.304275465,4.817305115,4.328100233,8.71197188,4.903243011,7.676446199,9.345749618,5.015361379,8.565402341,4.963019784,5.564440153,5.465167085,4.175479584,6.839983978,4.693077362,6.229567503,7.918132799,5.277535413,6.080065964,3.098965379,5.936477871,7.075582203,5.759006802,4.419499029,4.62563387,7.629753094,3.96789644,3.286919388,3.89996264,4.095214204,3.513527435,4.253103692,3.755758436,5.596095752,4.580239955,3.856718476,5.17606129,6.537668907,5.023480292,4.551515138,4.964515598,4.078536217,5.261118681,4.641907645,6.125110366,10.38304613,7.640510488,6.597788588,6.387319092,4.936733613,8.601000637,5.200707924,4.361751157,3.860788649,6.607106976,7.469579276,6.193527892,4.558568841,6.561334013,5.884536538,3.689302824,5.180229631,4.453070026,5.493764908,3.301215586,2.944693541,7.852348101,6.005296169,2.842460277,2.977880411,8.369813278,9.408471399,5.479087484,6.453580329,6.281764884,6.716690336,3.36443035,3.569670165,6.465075195,3.809073367,3.480620927,10.03663375,7.938347975,6.628970047,5.749219504,6.177697759,4.750278838,5.492261147,4.52495727,5.291351409,6.033573403,5.112639256,5.868901455,3.152430097,4.649120229,3.658469464,4.422770065,3.829769223,6.016332749,3.486672845,5.188096099,5.568209951,5.759231582,4.561738313,2.946421559,6.223160755,7.016891777,6.099972442,5.264170659,7.801791836,3.361997701,5.363516442,5.969906002,7.123748513,4.239315994,3.495930997,4.136703516,6.842722962,2.949282899,4.736266848,3.765688069,5.478172108,5.298128248,4.030177509,5.42581669,7.024343722,3.296234644,3.029379867,2.835675659,3.921730302,4.019029016,4.463641547,4.159448586,3.113909803,3.694532526,3.494181674,5.355198037,6.172520957,6.169937231,2.911440462,6.831136888,4.434097459,4.205053277,3.631581152,7.488636962,3.152082185,4.009722255,6.837714776,5.286332049,3.373162835,4.315113568,3.08267315,5.150045342,3.768044874,6.270312309,5.544670888,5.097794764,6.327167889,2.827100049,5.612731441,4.84730595,3.554912791,3.363908686,4.962045808,4.702536942,3.881211644,3.497233111,5.550012156,4.448242625,5.294023772,3.797048856,4.844560331,5.767166787,9.808106503,6.093144883,3.612154981,5.879577637,3.703426986,5.869948211,9.207540633,6.099587951,7.420894862,5.348764795,9.10959176,3.294922897,4.447367064,5.688791727,9.28645299,5.238633362,6.992006101,6.797418196,5.57199257,7.582224921,3.699701815,5.367172907,3.936927566,6.968558156,7.076008421,5.089525595,7.885721978,8.47884344,4.314964709,3.319574708,2.952879618,6.848532085,8.563740226,5.650482032,6.214511971,7.30743546,5.730145531,4.277355125,5.190441123,5.414358709,3.941488988,4.095804817,7.82734877,8.175480451,6.018194508,8.031599179,7.397085153,3.521805941,7.365924495,4.697308733,3.759170677,2.989713738,3.125163102,3.866617545,4.584663763,3.748480468,4.723239342,4.074878306,2.713701196,4.339783274,9.434066469,4.014497454,3.924739906,5.519250217,4.51479448,3.439751464,3.292992037,3.608501034,6.149820818,3.33932488,5.034201418,5.34443869,5.299482531,2.843283837,4.625139905,5.614307832,4.69708018,6.207084764,4.15527435,5.407170585,4.264485534,7.084249149,7.027095129,5.257698206,3.459771414,5.746768444,3.377017891,4.128603984,5.317695393,3.71294081,4.53651696,4.03898571,7.437158093,7.705925976,7.125072915,4.43312719,9.38140528,4.504608354,4.672260352,6.290235806,7.341146549,4.05799176,3.344693373,4.277819404,6.817684013,6.159288722,9.429669273,3.5833098,6.189436222,3.692213246,4.353645365,3.578096806,5.902026663,4.032837936,5.929629819,6.175392284,4.433592772,3.065554366,3.527914356,3.773212415,5.774518686,8.771757389,5.707422452,3.337554438,3.233437149,2.987282122,5.074352995,5.597018614,4.561588413,4.993793527,4.587087762,4.113306253,5.861491545,4.578728777,5.576389513,3.97287111,4.24020015,6.224513497,3.407717139,4.137382741,3.509740679,7.746932043,4.222003317,5.23864906,6.948255317,3.552757244,3.782336085,4.002765408,5.645352016,9.255131978,10.69674473,5.049222656,3.262323398,4.472183833,6.721026918,7.549217537,3.68276254,3.878177684,8.94779429,4.251229817,4.000976853,2.826818988,6.459451026,3.859111928,4.043982098,4.421175864,2.904971241,3.436579261,3.70825787,4.254561588,4.574200594,3.697280449,3.694321756,4.302948495,8.413328554,3.204961854,3.046765636,3.36043505,6.669768633,3.730111896,4.750643444,4.656873289,3.858206066,3.838970594,3.156442748,3.382968108,3.404242626,5.163341325,4.143138476,6.81389358,5.089481,3.873932157,9.427090796,5.706057881,4.523943568,3.512295886,2.890345391,6.110158194,4.672487786,3.481322641,3.134980521,3.59578601,4.146840827,4.140157108,4.363425011,2.960174144,5.716871413,5.18652322,3.101470279,5.892432341,3.832817788,4.003795785,4.780819846,8.038531859,6.557714657,4.878710922,4.345842105,4.027365048,6.508235434,3.020643814,5.018076254,5.039265933,2.995207575,7.70813076,3.96866844,5.514384379,3.746351483,5.240852253,4.205822897,5.550742715,4.860314871,3.698698961,4.199543164,4.342353128,3.434520336,5.44876562,4.05479455,4.629143244,3.533956856,4.790026801,4.759671574,4.960022353,5.256562076,3.078439833,4.911952527,10.66033928,5.084742604,5.121159892,5.378135132,3.198169794,3.235968599,4.109696071,9.017829224,3.001463297,3.764090259,3.569166399,3.120598561,7.450221694,7.44479757,6.241059747,3.232877137,3.724147401,3.056793462,4.827050993,3.046872631,4.237119659,5.047096022,4.58788038,4.164790564,2.83439942,3.588475577,3.663406436,3.521778856,7.895495896,3.060661296,3.415646844,3.226836016,5.434452226,5.192218398,3.222153074,4.772367445,3.216350731,4.618202757,4.626185164,5.955299425,4.630429218,4.066928914,3.811273018,5.145231943,5.117818916,5.989695552,2.916965901,5.536687141,4.792134328,2.966008631,4.96663114,4.830901202,3.208856622,3.313518072,3.086721231,5.19564273,4.82137839,4.916584649,2.967784595,3.53214574,5.06451401,5.917432297,4.238915896,3.088876641,3.12061576,3.586174474,2.951061528,9.170101454,2.991979875,7.647423803,4.825268865,4.309883315,4.404994508,3.110825531,4.304292174,3.719604578,2.788502627,4.576169768,4.186027357,7.178846951,4.799253836,5.529626558,3.30181144,3.257495565,3.480582043,4.516710298,5.181556709,7.004438922,3.620883061,4.546441405,4.338005927,3.214542512,4.126161296,4.53144187,2.847105523,6.216107503,6.970935086,5.685327987,3.689386269,4.141086126,2.814640012,3.310640101,3.513632505,3.304320839,3.31709848,3.511340219,6.1549075,3.344947988,3.483187365,3.089117273,4.041546566,5.881594453,5.311590078,2.909509469,4.340953036,7.133012757,5.124941773,4.676723698,5.205904261,7.147487008,4.735109326,3.156119483,3.981885298,4.615583689,3.219208311,3.787498255,4.280872099,3.813684943,2.951373827,3.04335655,3.292778081,7.347992743,6.617555113,7.786940776,3.611364609,4.472397662,5.36756287,3.174917302,4.307392062,3.983369346,6.626112695,8.240388493,3.915607919,5.982273281,4.334749266,4.731909956,5.949629362,5.923294602,4.334720596,3.704846062,7.04632308,4.028999547,4.307885075,4.155231548,3.129495523,5.31176646,4.184934985,4.269915566,4.651260069,5.226969287,7.63062883,7.481398703,4.171673669,3.550677452,3.708059486,4.636620448,8.023718427,6.706949381,3.763444253,3.567448608,3.944513223,4.074101379,4.528793299,3.474542831,5.23801018,2.99570253,5.056384604,7.321946438,2.998741474,3.420214152,3.742016458,3.218206502,3.157736255,3.170354245,4.074993723,4.308900352,3.359678928,4.344890237,6.461694533,4.427958579,3.454170099,7.880515715,3.273308339,5.136117322,4.096302782,4.632305472,3.015933035,4.961180899,3.126696484,4.299803626,6.018468225,7.501716284,4.617871485,3.600762072,5.97568384,3.399181067,2.945567697,5.305053948,6.133834497,7.438092855,2.937611995,6.30221344,5.247595929,6.47480739,2.882274334,4.731889017,5.329281654,5.425521949,2.800342872,7.29903257,4.370538607,5.093702862,5.359956495,5.146134427,3.706377484,3.045460711,4.198556525,3.213111104,6.55347742,4.079486609,3.290924816,6.041917862,9.354526241,4.948599474,4.425721633,10.27654658,7.545167615,3.07335956,7.357065124,7.450315883,3.43987065,3.646368836,3.411132465,4.38959369,3.778389399,3.626410067,4.310311738,3.077705704,3.5017846,6.157639074,4.14221552,6.246954628,3.327491664,3.675620919,11.46623581,7.638058594,3.841557227,4.777188794,3.643026158,6.029713204,7.650295892,4.293912673,5.753971914,3.183966804,3.3462381,4.797237479,3.47955474,5.538159088,6.556136971,3.260328248,8.927650969,6.016565027,5.938722921,7.342066971,8.101714219,4.901425096,2.802234287,4.596636731,2.877658345,3.012754282,3.271527563,3.69713387,6.168216998,3.009152342,4.855182448,3.428427154,3.872368708,4.58907467,4.986129179,3.574640117,5.394796618,7.32741038,4.37422258,6.059976839,5.12568578,3.022658659,5.519813015,3.452232452,3.997166887,2.979285419,3.199018136,5.675719865,6.976050375,7.881397628,3.648987774,3.142661125,2.95756004,11.01131809,7.55432779,3.223982801,4.095991181,5.303584741,3.776480798,6.274370791,4.066916614,4.852813875,3.792422904,4.672407804,5.389390364,5.938072815,3.160145423,6.90010733,5.630974151,9.112193921,7.073496741,4.118399489,4.541487873,3.626401737,5.7082971,6.332025063,3.260918051,5.421670747,4.225248685,4.341047768,5.202798693,4.52918568,3.447507735,3.940970986,3.663570727,4.88849734,5.788093631,5.561998574,5.472130303,4.468003055,5.401512819,5.474235996,7.57885621,4.241883082,4.315509627,5.330808973,9.948532852,7.639341376,6.244865531,3.877211887,10.71754959,6.54643279,8.584416848,4.959069748,9.631552356,4.55801498,3.250495923,7.830356747,5.671790785,5.704797852,9.423561923,7.972739539,9.242381285,4.580238828,3.672462401,4.173925817,4.384707197,3.308709466,3.334701501,6.597214424,10.50887557,6.785098942,4.480008353,6.96319371,8.243487088,5.31687335,6.219615425,9.705085422,3.950230238,5.393708027,3.552016455,3.983164788,6.319063999,5.08484791,7.295970438,11.18004501,5.79942741,3.177067223,5.274169498,6.939891253,4.410543348,9.283418252,6.11868549,8.124226101,10.75784323,7.524149937,4.667170114,3.226983351,7.60631296,6.467546459,6.220550679,3.727884432,3.607031177,9.522334745,7.089234058,7.392174159,8.148279569,3.123094271,5.099609741,5.867510674,8.588382634,3.578921189,5.891462966,5.355342537,4.165689739,5.658966632,3.795255339,6.753596998,7.370338725,4.086236098,7.522356261,8.444709863,5.056380134,6.172111919,4.909248617,3.958524191,8.508146836,4.447585919,5.748036817,6.165501765,5.752930287,6.100569428,4.329327994,4.818837072,4.419886228,8.128326789,7.272356136,6.538906024,5.723147542,5.089038598,3.912630649,6.082892629,5.577561316,6.003853516,8.158088777,3.861447967,3.889353019,5.915983525,6.597347909,6.576343865,4.947419016,3.641090691,5.402657516,7.670524521,5.348325033,6.690706379,6.03413808,4.388195238,3.113497172,6.724165549,5.088748725,6.575480558,5.585767819,4.260348566,4.292291451,5.902095437,8.084282272,5.218425641,3.45588452,3.140038808,5.067227153,6.89999424,5.719899148,3.896671574,3.313909861,4.223648043,4.333668577,3.889684348,3.58485178,4.127996515,4.461016523,3.723699327,5.005778786,5.085731916,4.415717191,3.882159701,3.099719239,3.166733592,7.800331389,3.74077366,4.606086188,6.819135281,3.953352046,4.328525184,5.584655935,3.965916635,6.806624606,4.425926695,3.518946493,3.394030619,3.015927848,3.729843883,4.976130707,4.394694745,3.855414011,3.14396711,4.975949283,4.365432981,4.089642767,3.947971092,4.100979912,4.328396075,4.369542635,5.525630303,4.215833674,6.484161157,5.081396494,3.857938952,12.53582785,4.351640245,5.362759646,4.590725011,6.28532101,4.564960837,6.401503114,4.336524434,4.73870368,6.692720944,3.121214755,6.153804738,4.321964471,3.610721362,5.648480668,3.582821363,4.311600957,3.848018927,4.430945908,3.982130267,4.167471824,4.119047909,5.491732181,4.183963303,4.791729683,4.920687383,3.008595613,3.367338446,6.429886377,5.075338528,5.231846961,4.130091947,3.510313384,3.884533967,3.451684186,4.174811029,4.989960228,4.547179127,4.144397024,7.025505465,3.026082207,3.261256868,3.391574249,3.976191103,3.520730967,4.041599632,3.94337444,3.104193981,4.590288518,3.353502006,3.380034703,5.609119609,5.418157231,5.765414143,7.21383195,3.490768526,4.956688789,7.254587344,3.530904536,3.72791579,6.669022412,4.492548379,3.388435938,4.238193392,5.569813347,5.755633385,5.108446502,8.307386683,4.096198326,6.367623351,3.692628775,4.213802619,3.09582287,8.96266865,3.544360412,5.433852655,6.738682888,6.551701344,4.383321777,3.98497928,6.261330196,6.177830126,5.618903284,5.192126675,7.411689152,3.754982167,5.14906996,3.653756813,8.096570963,3.922332634,6.491546311,3.994102508,4.335433809,4.149265006,4.217529724,6.611087015,5.582067504,6.049324245,4.723720326,3.792363281,2.717723974,4.681913878,6.128027852,5.745936284,3.984176227,4.032143312,4.503004697,8.122853322,7.158647986,3.519860245,5.54238413,3.051647895,5.10904559,3.68325779,5.288994595,4.661588344,4.909012427,4.594774064,3.306948624,6.088887884,4.228484516,6.162493753,6.423966503,3.106894738,3.324602286,5.401768609,3.692238437,4.693320594,5.458284008,3.225944066,6.93768361,5.516063353,7.468154541,4.078395295,7.1183147,5.285189648,7.323122815,3.825327652,4.01356554,4.388924388,6.34931899,6.740474268,4.710436154,4.389721537,6.61409969,4.272332975,4.728496768,4.842146989,3.622674344,5.701415631,3.607802256,4.148737298,3.610995904,4.553000503,4.135151497,6.763711002,3.293804532,3.91462364,3.279877312,6.512044569,4.230710234,5.088664687,5.193834902,4.792815025,3.807281481,3.014495859,3.656540501,3.197158007,6.648447419,5.711562736,7.106938172,3.590627717,5.811691067,6.440374455,2.808459071,5.231694713,3.620447851,5.262880105,4.024752394,5.024717129,3.795390956,3.635446961,3.197590886,3.977269303,3.655170774,3.853333853,6.505095438,4.083000597,3.833092231,6.358743925,4.05416529,3.662116843,10.14705453,3.124954526,4.081303462,3.884519334,4.478872691,4.432024372,8.522491813,12.82329821,9.868283332,5.079488145,4.615199339,5.265410267,5.922382224,7.75279871,8.719091917,7.447230417,4.268893001,5.912173942,6.002891112,7.559209731,5.238154343,5.076974871,6.464099038,5.733416042,3.477939894,3.752314528,3.641306886,3.509531119,6.340932457,3.03185353,8.222199982,4.623223891,3.82832879,6.42279552,9.93345804,4.629824743,4.020319056,3.63291152,6.098787661,7.691156099,4.874563836,5.327279048,4.91381914,4.163590706,5.271010197,4.437583879,4.623638063,3.173454264,3.960545706,5.304059305,3.773348224,7.213403053,5.766516103,4.188763655,3.415593863,3.648133611,6.008752934,8.207138005,3.524895467,8.222397747,7.006807369,5.897258463,7.527065655,6.641931478,4.624949225,3.921416111,7.724599188,8.214334254,4.031318791,6.148466046,6.558958516,5.136798374,6.89145482,3.689774138,3.932807125,8.386069007,4.918091122,3.801617398,3.084759465,4.580057486,5.474605478,4.977542645,5.504735583,5.018866265,3.996864204,5.89495961,5.263788201,4.615409892,3.659125489,4.544738109,6.934314361,3.310838611,6.563536091,3.174089974,3.470458211,4.444652687,5.715588266,5.171236949,4.443413895,4.946008428,6.870092516,4.291995081,5.658930268,8.232616511,6.739676807,4.713770231,3.554515504,5.409565708,5.151154713,4.149713756,4.857455365,5.348284468,5.07252593,3.51696422,5.328876717,3.08521016,3.52945816,4.877157411,4.23150581,5.59535878,3.662506634,6.368451036,3.874934843,4.50730528,4.072338341,3.767256352,5.748676178,5.642389303,4.327072972,4.505445367,4.985018453,3.319398038,4.896296735,3.332282856,3.71650892,5.070394585,6.522283253,5.162135743,4.09753929,3.085192525,8.342617186,4.052091721,5.070720995,4.319833265,3.838676147,5.00915513,2.909548436,4.988175095,4.718678053,4.179978561,3.319437734,6.236719216,4.376551351,3.011774822,4.274653892,6.674812325,4.033343184,5.983783582,2.74161839,4.832803818,3.359867085,4.228336136,4.827717498,7.695668645,5.146087031,3.099059841,7.563413378,3.424469163,3.516244527,7.446246397,5.160291066,4.628095519,4.337302189,4.379968541,5.297631825,3.03521866,6.327941856,4.857629102,4.602294516,3.222058697,5.429051247,5.945595401,4.476957916,3.567417069,5.010282999,3.266470836,4.320120554,2.892189023,5.433288039,3.892643209,5.246355473,5.463733682,5.107367428,4.056398768,8.387707301,3.339991205,4.206516198,7.992284644,7.081157218,9.793018785,3.862182245,3.438581043,3.851723677,5.266272032,4.365788541,3.241152994,4.299783602,4.457385362,3.531729819,4.367490209,4.402334637,4.407616318,4.412246497,4.769021866,3.35796121,3.936149923,7.195214116,3.561571745,4.626701932,3.799138824,4.571465125,3.927733863,4.951335351,3.042315118,3.413012175,7.025967426,5.131577162,3.912477356,3.45373204,4.882645409,3.252012309,6.524669099,4.387283991,6.737655665,4.576049151,4.811383588,3.929934954,6.649229552,3.238579102,3.064863763,4.016938147,5.279328209,6.308580902,7.030855111,3.624306063,4.06314391,3.381658486,4.943658811,3.570837628,3.800809004,3.521434817,2.969325704,3.119226328,3.404365241,3.539568741,3.707394625,4.503394375,3.693091526,5.96498285,3.587019239,4.377813373,5.793910755,7.629961455,4.630432767,3.381038902,3.738075315,4.279538158,5.556954589,4.38675719,4.836239693,4.754535493,5.029403073,4.084901358,4.530468784,4.609517825,4.481508544,3.031578607,4.497433091,3.624873179,5.052402969,3.936575398,3.549559207,3.869092613,3.484231127,3.962694699,5.74276227,5.485816379,4.124743872,3.640103719,4.565968591,3.146276164,4.375975343,4.901339374,3.539513041,4.295910752,3.733845159,5.02519337,5.391243288,3.457991932,5.67262152,5.646477143,3.791659952,6.293290739,4.158692778,4.871787683,5.238786406,4.588900661,2.943772527,3.767833521,4.620190857,8.494375964,3.734067146,2.942176645,3.095060336,3.60350905,2.951113674,3.122288795,3.148606655,5.521392365,3.753407393,2.911537651,4.465317525,5.027689711,4.758323834,4.728295444,2.922590156,4.993035263,4.291709915,3.600897879,6.212556072,4.495521296,3.256393951,4.149319909,5.677949284,6.696048316,6.546845392,4.627833673,3.468227905,5.663033405,3.895587313,4.362303549,4.165744322,4.257113923,4.746851538,4.103984305,3.005946929,3.647108218,5.451751188,3.720263044,3.98943353,3.538956424,4.438571835,5.595840916,3.228531479,3.143917725,3.344084174,3.145057136,3.637494635,3.301652882,4.013733284,3.297911104,3.974615685,3.623037555,4.158592446,5.589017137,5.601781899,4.363591222,6.369453299,4.365303132,4.017967881,3.508801393,3.300622591,3.519023218,3.554147294,3.874568634,3.841177675,4.098928624,5.515337716,4.663814514,7.150361489,5.934891484,4.661658409,2.954467163,4.410482607,2.92585358,6.658213982,3.959587481,4.429689824,5.026901105,3.261462109,5.058949263,4.871519095,2.981275682,3.19134691,3.292851413,4.75158928,10.30446891,5.246783639,4.903271745,3.033719713,3.570806154,4.806121335,3.115967767,4.888890628,4.841471568,4.74320663,4.937259252,4.766483581,4.624465855,3.607128872,3.72073892,3.906030191,4.193766851,3.548844301,3.606975459,3.615997807,5.275009219,4.343275304,5.24874019,3.744656737,3.297903756,2.852020728,4.096973394,3.95647829,3.423037257,3.623711415,6.081196788,3.341107311,4.809418765,6.434605573,3.051486658,2.99963538,5.448727653,3.346774965,5.098440378,3.7055404,3.862225184,2.896748037,2.972724565,3.615973514,4.617677017,5.938536753,3.535040115,4.811809665,2.924567859,5.257557844,3.369496174,7.291504832,3.059864422,4.053661003,3.670509606,3.061906409,3.540158513,3.402842888,3.096535458,6.486252285,4.363946716,3.500479352,3.970147123,3.85683204,4.37092836,4.122443854,5.101979086,3.336726717,3.286087551,3.295398939,4.231896681,4.32747916,4.364167999,4.151498184,3.478303774,4.514839464,4.647516328,3.050461751,5.640653268,3.075078088,3.221792849,4.329047761,3.487156645,3.303565454,2.878291995,3.535092123,3.631770288,5.422483163,5.602328087,3.990216524,3.420956469,4.20604824,3.853607772,3.408148893,5.406903828,4.420152415,3.194363988,4.243620158,4.802651719,4.498349911,3.558353257,3.227064507,3.62254272,3.244115105,3.769894892,3.196823942,4.562996992,4.747932536,3.147455394,3.778773865,4.851693156,3.847234105,4.154787056,3.146387524,2.989091703,3.038376496,3.131356413,5.140148819,3.284204933,3.264318099,3.575278341,6.581049106,4.03062638,3.500575994,5.343723531,4.107422438,3.252592486,3.618404499,2.969230359,3.744188136,2.771426383,3.618214893,3.234410088,4.992632909,3.088972723,4.484693881,3.592588882,4.796141623,4.409597417,5.191540201,5.625541827,4.304627986,4.454441463,5.38902971,4.486522144,6.293045611,3.711760901,4.269530011,6.686256452,4.899877804,3.213656749,3.465105405,4.940290696,3.457132869,4.017685123,3.769131185,3.306790538,4.289999953,3.026094642,3.381450927,4.440265588,4.137061832,2.838321646,3.292765958,3.382686555,4.343639682,6.050468653,3.510976527,3.69321395,4.062601352,3.401189179,4.652441302,4.410651843,5.184821921,3.207371074,3.295447058,3.859918539,3.58353705,3.849635743,6.561098291,4.096536572,4.573694345,4.872917689,4.897250487,5.555200559,5.220935102,2.88534625,4.698348929,3.57809441,3.878330653,4.01935784,3.316378147,3.7120788,3.949505455,6.28846441,3.190233766,3.785404781,3.383545989,4.805771477,3.067082105,4.224799156,4.536156237,3.998262977,4.50011675,4.420858631,5.836290181,5.466794353,3.170603761,3.812520838,5.07438451,3.135513845,5.164341336,3.625612118,4.053035044,4.116267506,3.978860586,3.968203149,3.99099345,4.758424846,4.620360887,4.912717481,3.765712381,4.344714139,3.456398721,6.37444896,3.405630625,4.233835936,3.911825799,4.09782481,3.440152425,4.268377852,3.253468452,4.100300715,5.427570205,4.950115045,5.072077844,3.634252772,3.530160194,4.556360258,3.016591982,3.168465077,4.618733291,4.922850471,3.930207947,3.008376401,4.557683074,3.490236943,4.652492066,4.761658642,3.209050632,3.858929231,5.1166807,4.016915071,3.902311238,3.813368284,2.910414055,3.691074509,5.066352879,3.909325537,3.69831335,3.635484298,4.513114703,3.307563549,5.024508073,4.428655152,3.383122004,3.752997206,6.382763114,4.690484467,4.638543173,4.108534914,7.173354956,4.149827287,4.094569774,3.905262357,4.055261167,3.084065238,3.739922149,5.231219135,3.381028858,5.99960142,3.353000338,5.847453263,4.312365729,4.510733341,4.768693121,4.091607843,3.893911752,4.535536728,3.350900591,10.47562641,3.588642066,5.010979996,3.396275078,8.39987261,4.711462273,5.506042128,4.088242957,5.42656868,4.739959928,2.936878344,3.424868968,4.284869122,4.380685672,2.926521152,4.154970054,4.702083282,4.64336131,2.902012529,3.533334027,5.166656267,4.236521953,5.282883983,5.161806401,4.245553093,5.047464213,3.283885066,4.135245744,4.02110145,4.840145088,7.609405928,3.223482702,4.342050838,9.665531515,3.099988328,3.553328881,4.858249709,5.04763906,4.072080402,4.555600052,2.806423214,5.532999888,3.393580779,4.989769333,4.297873531,3.803600181,3.206891416,6.134665889,5.010508203,3.769991677,3.042758862,3.142816562,2.895368178,4.235662467,3.869986786,3.264735031,3.16311294,5.018862519,7.242249802,3.022031233,3.141108621,5.755348755,6.429496525,4.122273126,3.688577445,2.791519396,4.180880695,5.880416826,3.71582075,4.213241214,2.841797042,4.721329331,3.856710588,4.969753777,5.141187382,4.34642512,3.947957038,5.028108306,3.306472298,3.372956358,3.189262764,3.415785401,3.355800404,4.683109476,3.437979652,5.254056697,3.109906575,5.066241383,3.753831952,3.290397007,5.161148189,3.946519036,3.774228371,5.887602487,3.467721728,5.348624563,3.152316495,3.369017977,3.785936667,3.042400189,7.869420506,3.235405326,4.642638895,3.674451789,3.490256955,4.17537129,4.104449458,5.691635306,3.061096292,5.509677412,3.823810205,3.407237147,5.178929318,4.627420189,3.063550765,5.154202678,2.756489154,7.110508818,6.84337154,5.985295579,3.394722159,4.272275628,3.561455008,4.495726436,3.707695416,7.875382176,4.472408233,3.741956215,3.374918965,2.739971676,3.622601946,3.749569542,4.15536506,3.420715177,3.743970202,3.671981081,4.0197139,3.293371396,3.852568306,7.127953798,4.023338335,5.743954756,5.000048264,3.495427025,2.835560917,5.861306927,3.693947222,3.82779087,4.144954502,5.465213364,7.424577519,6.84281056,7.73853692,6.231295009,4.479805207,3.024844115,3.228495166,7.899833636,4.998275539,10.35075281,9.361744286,5.366655472,4.318888023,9.134829769,3.738241375,3.833013867,3.115082159,4.839045558,3.045034679,4.291358739,7.879863119,3.929064625,3.300308726,5.451324667,5.729848684,7.591105772,4.432887246,4.035147216,6.208568449,3.88722292,4.408875989,5.12437021,2.821719649,4.683818189,4.830354704,3.856856415,4.42265423,4.893532916,3.712981425,4.220043944,7.14762577,3.030413386,4.49995317,3.039114605,3.998890218,4.178091239,4.51920592,5.728601969,3.931375027,2.841425688,4.213291232,3.766345598,3.165837691,4.099041503,3.512522877,7.582962248,3.505846182,4.3056237,2.970158068,4.596846437,3.745497479,3.6078813,3.430069112,3.694627582,3.769726957,3.319827127,3.48280979,4.159437251,5.815716791,3.429595693,4.669247345,6.956466542,4.567817165,4.814139447,7.218175458,4.05347201,3.675164779,3.70824097,6.135991343,3.182871531,6.555251758,4.094881422,4.077347572,6.82715365,5.038730419,3.949588631,4.465337294,3.521118396,7.981600406,4.18188262,3.649164249,4.921119801,4.669894278,2.985763786,3.870822305,3.172565317,5.677057168,3.378454919,4.591067252,3.04981324,3.715496856,6.028360716,5.156317213,5.270091007,4.901724152,3.54560689,3.39920933,2.949198778,3.074642808,3.05523693,4.444175506,3.909453115,3.784890148,4.984196998,3.460553132,4.317275645,5.028459721,4.440009784,2.881721967,7.079288889,3.14123952,3.290516245,3.300928682,3.115380805,3.638616818,4.761269576,5.327455581,3.870604057,5.298123742,3.350490221,3.268108383,3.520579395,4.069579332,4.959098666,3.679712079,5.916200163,5.52715025,4.747331012,3.278188833,4.011427546,4.571846786,5.568138254,3.244632374,3.768896572,4.793612378,3.190687948,3.200446407,5.802325162,5.069303542,3.438113474,3.35544866,6.156811955,3.067211096,4.846607382,2.743404841,4.977576742,6.375187286,3.781881046,3.662557672,2.796351891,3.932256591,5.668271178,4.812214692,4.052034814,4.259183397,4.946159262,3.58486096,3.211576848,4.064343713,5.256237947,3.268807615,3.90172563,3.773480933,4.050610597,5.470148131,3.448908146,3.334530068,4.8588958,5.94308534,5.424641286,3.846217271,3.326429749,4.239009581,6.89383434,4.261168973,4.021506498,3.754193159,3.47508691,3.575997777,4.059622871,2.837094377,4.009119365,3.046975629,3.201542006,5.93808063,2.918711696,3.933848588,3.469858232,4.657106891,4.44509282,3.837505184,3.692073995,3.464049047,4.944123446,3.697912419,3.200450567,3.221050351,3.83353729,7.582889906,6.257879621,4.453536412,4.539125325,3.225330285,4.363618309,5.635107537,3.812841716,3.982190514,3.059328506,4.862335912,5.381122605,3.396535837,3.926697817,4.253495839,3.424547594,3.23662329,3.907034728,3.611756671,5.595897384,3.196505764,3.770342084,5.625706247,3.893828542,3.460574302,3.266931268,4.248248938,3.371103083,3.129792125,3.370234041,3.05175086,5.837022915,5.248672925,3.179788203,4.291479566,3.186827057,4.954365744,5.230376656,4.192913733,3.280052287,5.002232669,5.669270976,3.384475061,6.70862146,3.471850096,3.357411078,2.940164262,4.035170568,3.144141598,3.366598879,3.224224797,5.692774995,3.583736761,4.107248434,3.808951393,3.450136628,3.117357781,4.836837266,3.699986434,4.183165772,5.098821371,4.415511898,5.655685508,3.702765498,3.633681228,4.962605365,3.906036587,3.119139455,8.576003733,8.358974879,7.536745877,7.15205333,9.803079908,10.06915606,12.04397924,10.10335874,12.08965659,12.33342132,10.76780292,12.35752226,9.924859723,13.09449817,12.836039,12.36276808,10.64145705,12.65998691,11.00114942,13.02397515,12.7430297,12.36693162,10.65211744,12.90425836,12.026686,13.19012022,12.42604541,8.1228681,12.45771261,10.63953041,11.19256202,8.589490768,12.01848099,8.651728671,10.82872938,11.1710065,11.57312253,8.557008764,7.196076256,10.70050617,9.435905201,7.25770607,9.814310277,9.07673023,12.21358017,10.22627863,13.49349788,12.98558761,8.89467608,10.11973496,11.82883939,8.301605786,9.640157507,11.27104142,11.89273011,10.23683023,8.687408485,12.47497786,10.65606901,13.31331367,12.49481002,10.420589,11.00673789,11.69642896,10.3214853,12.45867124,13.24814359,12.02644451,13.17646718,10.73562391,11.40753137,10.42592798,10.18292266,10.19848587,10.47642283,8.499770312,10.83916734,11.39466543,11.72760536,10.82449092,10.71907975,11.90585554,9.142483016,11.00484904,12.13106147,10.51356483,10.06233445,10.95738174,8.974013163,10.77423391,12.4300094,9.730662716,13.40155926,12.07890916,9.716588201,12.29740693,12.50301997,8.218220544,11.67668429,12.07021837,6.664415949,10.28278944,12.38738235,10.77398419,11.67804869,11.52111643,9.97002391,11.26452447,11.7591906,9.553068162,11.97434668,10.39301668,11.83803574,6.974295713,12.39882153,13.09794412,11.57819482,6.740000472,11.04226083,9.779195919,11.88613149,10.83892128,7.08091579,8.027431947,7.951443908,12.07923938,9.600254835,9.034995586,9.743114923,10.70742952,11.12065422,11.95163469,6.49855369,9.220407224,9.860995391,11.02307533,9.374010227,9.674220572,13.48928779,8.462199043,9.032720191,11.44428967,8.239701315,12.65242655,11.07389527,8.489712179,13.47656557,7.783423541,9.764913256,12.65655373,10.6037342,7.550547296,9.133505818,9.347025255,10.44350505,9.226991405,13.81662538,7.935332356,10.89964887,6.772003735,13.30526565,10.57186066,10.93616729,13.09860258,13.09156477,10.0390903,9.656064749,8.309008035,8.973748007,8.647020063,9.803361498,10.81438505,8.777178797,11.47793288,10.92025662,7.091257962,13.38713085,11.72399871,8.786105462,12.58627127,6.508215113,12.99488115,10.75986773,10.30504116,8.21621375,10.66756134,9.724738521,9.474526185,11.55637684,11.68781805,9.172544489,8.496741162,12.02844915,7.604954659,11.45260354,8.916563472,10.99226288,13.47595824,8.132357864,10.46346251,11.66780459,11.30052413,11.96458082,11.87057014,9.617243489,10.03199726,8.822265071,8.667489415,9.995502673,11.31920227,11.3552414,8.38545307,11.13536507,11.48851777,11.95145911,10.859184,10.4160712,10.5204563,9.713314943,9.48746412,8.267320706,9.539057505,11.12248003,9.994093339,9.728932545,10.73353728,10.88095707,8.752579078,9.858796607,6.903984904,8.642080542,11.03655811,11.39805559,9.428777385,8.973760217,8.010593317,12.41170625,13.50347448,8.816987159,10.49527532,4.15167143,9.919914584,13.10171247,11.10975495,6.11950522,12.17851716,9.328628104,12.21907556,9.998752544,9.027981252,9.630495996,10.80501413,5.664723135,9.975366416,9.538532078,9.19829787,11.12111466,10.86016286,6.747650869,8.859092187,12.51715377,11.708644,10.78160382,10.83065134,11.95224088,10.23958414,10.96219372,9.264793836,11.1231865,7.88302249,8.434260905,11.04580475,9.543679343,9.642570041,10.68088507,10.91402468,8.157194485,10.99458586,12.68946701,6.117003824,10.56016652,10.63158646,10.93016327,9.458205461,10.96798589,9.417186275,9.148549053,9.12196327,12.25894894,9.995082599,10.39329377,8.752890948,11.33193895,12.02147386,8.906346313,13.69457409,10.11878117,8.290281969,9.833757515,9.353627961,9.623926027,9.061875682,10.85490534,7.055211375,13.48264343,7.907616135,8.819087695,10.77652924,7.835892126,7.724709737,8.99664312,9.271241953,8.902418222,8.69939047,9.884737643,8.605995467,11.21237132,10.58381535,8.411131005,10.16437417,7.742311277,11.87851187,9.766817925,11.52617529,9.594263872,13.4480912,8.658735592,10.03434138,10.73440587,8.660223724,7.449315162,12.31166876,11.30180382,7.138962096,10.06165095,9.97298378,11.43050348,9.076626328,9.747017195,11.24780605,9.590881499,10.29517305,7.44125892,8.001368511,7.772698408,10.65928107,6.835189497,9.383365604,11.75718637,10.75156725,10.43733877,10.2827953,8.729150346,8.995746457,9.688671175,9.14478127,8.643665255,11.17478137,11.65054406,9.008256802,6.585088767,8.359631002,10.02805335,8.969002762,10.07456089,8.872764542,9.627997989,9.143471223,8.657038294,9.980470239,9.111530728,4.776049834,8.765355341,7.971185523,9.279656029,9.666863292,10.08744677,11.69912299,10.99074018,6.516853055,8.104456003,10.87089312,9.177608592,6.111983412,10.62544501,10.09099449,10.49622304,10.0889122,10.48681069,9.079767887,9.975369481,5.964779299,12.13639861,9.048588861,9.540233413,8.425336146,9.488895275,9.89551673,10.94843769,6.913729236,4.192427174,8.769207754,8.562624937,10.80003951,8.650434924,10.6861219,12.22451729,10.11266994,7.803318143,9.080789663,9.434042232,5.397403853,9.057283634,7.914243285,12.36234137,9.761420173,9.274130817,8.193208107,11.35772144,9.405287315,4.754142129,8.223987076,9.476735637,6.84109984,11.2521272,10.53666739,7.460698793,8.461115182,9.963324941,9.347954066,11.57356622,10.29222038,11.21015166,7.667651191,9.315278355,8.187535687,8.423579792,12.00809273,8.521157604,9.81104545,7.702468624,9.081471083,10.19370574,11.05819953,10.42996837,6.949486837,10.31821893,9.877346846,9.480377079,9.29241779,9.433669772,7.873921216,10.80861168,5.8958439,8.427562068,11.18998108,11.13296617,8.252497547,7.855400251,10.08285262,10.16559563,6.849119706,8.527291876,6.868101756,5.475380966,8.561334956,8.416123438,9.426179776,10.18237337,11.11253233,9.493260841,6.713214454,10.76411526,10.0905282,7.897449239,8.279289617,7.567828673,7.296969333,10.9380483,10.96740156,11.27080231,9.876443748,9.538177245,9.582805414,9.548108684,9.09000576,8.25021529,8.645399272,8.716873536,13.78407895,7.06886099,10.03981454,9.349838305,8.195569565,9.585261916,11.21812799,6.474682085,8.824536397,10.81219041,4.590634842,9.83663147,10.02197425,10.01256624,8.445361625,7.594007264,11.05231486,10.95722911,8.585537476,7.47632434,10.2720738,10.44937736,8.491747679,5.466618454,9.186017315,7.569703782,7.853392102,7.35748193,10.04305131,10.02243114,9.274367842,9.400113803,9.908403085,14.05814,9.821693745,10.19504219,9.254802717,10.74434222,8.970200171,8.052746104,9.092931355,8.383066907,9.239794886,8.65080375,8.803039679,9.79544857,9.220474834,10.48617289,11.07061354,9.424864689,7.863373176,9.822829027,10.67006277,9.345342277,10.52769124,8.819192949,8.372939878,6.59717879,9.45332787,9.589358577,9.51578084,3.801059479,9.768016495,9.656840477,9.570099046,5.037614549,9.65931281,8.92084839,9.023797166,8.508448631,6.163129324,10.26643592,9.337375517,11.45232736,8.609413304,8.110276273,8.987458054,9.855401544,11.38234411,8.394949623,7.160995283,6.665946643,7.670545917,10.29053311,10.31250575,10.95183763,8.796944528,11.51688118,11.01595104,9.592566448,12.12885743,12.05501934,7.398712689,11.77473924,11.38292841,7.850915593,7.973048232,9.715838088,9.112816103,10.67642497,8.157576576,9.686173046,8.912644389,8.085677473,11.72490084,8.94840121,7.607294126,9.656404828,7.465972053,10.09337023,10.41482415,9.497360818,7.849016007,10.84584905,5.277133309,7.751819335,9.665977565,9.816510182,9.032329917,9.578841634,9.903432534,8.848799602,12.66230701,10.57172576,10.34988253,5.415909492,8.996702616,8.275417136,9.246897871,9.68864404,12.88176086,11.57863378,12.70012074,7.525756275,8.891345225,7.323246807,9.818528183,11.71445831,8.458927895,7.62341687,10.70235643,8.579235038,7.026411983,11.01509435,7.414233251,7.205847455,8.260636925,9.995297494,10.38185003,10.33160581,8.78898706,7.289399757,8.677671462,8.582368643,8.196625937,9.376289635,8.159935436,8.97349476,9.306096016,7.434856152,9.032623249,9.889111927,6.497966496,9.34710075,9.923181215,10.87390579,8.07096273,9.598561581,9.015280774,9.35741781,4.885185992,8.555797873,11.09441109,9.611744687,7.179114071,7.738433821,7.383024092,8.461998764,13.92968554,6.607520261,9.028369545,9.875831187,5.862181384,9.546959595,10.75984106,7.694810788,10.96817568,4.660236691,8.507887583,8.770469236,8.900152984,10.70659971,10.42235771,7.521649533,10.59163607,9.00385064,8.027224979,8.140901313,10.6146933,7.057487806,10.61330069,8.729441007,7.213574846,8.595245021,10.36116635,7.625312648,9.917995925,9.229954103,5.759225056,9.611996271,6.905060643,9.131125748,8.182616694,8.890728156,7.231868753,9.857776505,8.480213389,9.612398565,8.790047392,10.39324145,8.760774769,9.870776486,7.374076889,7.478111593,11.46723445,10.70760008,12.22386103,10.78431983,9.338995873,9.806219218,9.136793582,10.36280191,7.423699505,11.69575417,9.59581194,7.803977687,7.758754036,8.216261276,10.06096525,9.026495526,8.702901772,9.734567382,8.167561179,8.553838323,9.350728754,9.07441907,10.01633003,4.438126558,6.094077627,8.520392626,8.777900512,8.861351845,9.656004538,13.10116259,10.68503865,11.07937435,7.714684908,7.822689114,10.54040037,9.146928975,10.29539866,10.23288656,7.747764315,5.624182817,4.865233852,7.80342732,10.18912331,8.576892233,9.541104793,10.60076789,9.848235297,10.52328139,10.67608644,10.77278636,9.083860046,8.781412724,9.380422576,9.406913653,8.11633755,9.263912978,9.207814827,11.95102393,7.757757728,7.716833213,9.958476442,6.287913791,10.92782355,8.583702894,9.88569647,10.59694124,10.17302034,9.459706414,6.453790532,8.302479589,7.335059474,10.11185055,9.200764376,7.899833086,9.165080276,5.080743717,7.601491642,8.984423098,8.255273118,10.70839064,12.62405042,7.455537042,7.531095056,11.50027702,7.611335686,6.814703933,9.97287308,8.941899998,9.482915798,7.375773003,9.025665617,7.525928148,5.849456101,9.557203787,6.879352046,10.57582137,6.930174453,11.90267636,8.056351121,9.270072513,7.612663649,9.273884012,8.910884789,10.06883248,7.769977988,7.747720032,9.403787104,7.744903074,9.165158222,8.092606231,9.615898791,10.31238588,6.298789155,8.482548288,7.971462736,7.708585879,10.03527705,8.762989867,9.280742446,8.656157181,8.861072048,6.375785756,8.534521095,9.691953044,9.044403081,7.696254449,7.631795816,9.608824759,11.50371064,9.238416662,9.990184275,8.238010852,8.633349379,7.628505595,8.870632518,11.02267576,8.55452713,7.010120123,7.615877762,9.640017575,9.364937082,9.007773882,6.814764438,8.253325378,8.55345238,8.967057431,10.44947781,7.180869189,8.849899183,11.13954796,6.548076223,8.423535098,9.173044581,8.819258932,9.831411004,9.645526725,9.663133752,10.3325285,8.369262809,7.895431462,8.766571466,8.517892386,7.825646604,7.911408978,8.749933732,9.018686348,10.18870651,7.446755203,10.33716861,9.329581822,7.231926735,9.012260534,8.45200468,7.535160629,8.315288951,8.845498582,9.701252289,6.734844493,8.327696057,9.26822821,6.905458852,8.428973252,8.939387797,7.722390754,9.134037988,9.47960692,9.649392005,6.586793985,8.169714273,8.301885618,8.109468339,8.292615304,8.084492899,8.284117594,8.942166641,8.733120388,4.498291985,8.084093618,7.869105832,6.402003788,7.514796258,6.888482113,7.32820784,7.357817532,8.8198051,7.145818035,6.858157053,8.178285637,8.162657501,10.4548669,6.488421252,7.856126145,7.804639526,7.690938489,7.208846098,7.295246444,7.476900795,6.135336347,8.666481107,9.092623248,9.850979206,11.43397411,10.66872615,8.846673477,5.522436479,10.37923328,7.149819251,11.04251264,8.343580589,10.01444855,5.670590101,6.311512213,8.418801775,11.10835159,6.443050748,7.583019182,6.627303046,8.823613732,9.34653267,7.008670126,9.5601154,5.678679435,10.5395707,7.657978504,6.797573192,6.536825827,6.442601313,7.91598695,9.987494354,9.416506638,7.476124741,4.072765112,6.083107498,9.552492788,12.6448406,8.297728233,8.318335505,9.486206589,10.60259917,11.15296637,10.94332861,9.516686175,9.458695365,8.195431115,9.148192404,9.828001384,7.9091566,9.371472277,10.15750383,7.804106953,7.165826456,9.083066177,7.880327812,7.838010768,9.071191287,7.662691514,8.095157993,9.767538528,7.98927759,10.84417999,9.540279005,8.028148178,7.801657596,6.274830406,10.31875773,6.707114081,9.403478003,9.181507649,9.863749536,9.878833658,9.368259413,8.46148114,8.729001681,8.632140983,6.568038832,10.30228412,8.44864513,6.420022648,8.295834347,9.114660303,11.35467535,7.572309901,11.47329168,8.45900346,6.490217031,6.368133323,9.734534957,8.952756789,7.294001096,10.34437222,9.618184165,8.962244831,9.469102206,4.624111494,11.93392492,7.403085996,8.05744365,10.199618,9.757346717,8.087372381,8.126543278,9.221312453,9.238995641,9.691605846,8.586684982,9.507213017,5.465357549,10.34526628,12.03426417,8.60535834,10.86462319,8.636214385,9.510960804,5.472944743,4.659043517,8.783725513,10.58147114,10.35007369,8.573792148,5.338559428,9.807914924,8.632315907,7.112815938,7.000817271,8.204779917,9.932681673,6.77009764,8.604717307,8.190931031,10.26381015,7.347368672,9.16457508,9.131406154,7.048339703,5.578453936,9.412035218,6.885375205,7.902702019,6.968769146,8.357088355,4.690088798,10.05226389,7.123628921,6.639359474,7.811642753,8.445136841,7.330000691,6.796548474,8.294059767,7.713252704,9.645268713,6.99831916,6.092921489,8.652166967,8.211316506,8.635569971,6.316307111,7.581310814,9.014142968,8.486618378,9.547000107,5.90804646,7.477652303,8.398985437,7.332094594,8.160363205,11.0600776,9.096556551,8.413735861,9.025642588,8.456468417,7.141449136,10.81944398,6.397720459,11.17714324,7.951032712,7.694893281,9.251321182,7.938227549,7.743249988,11.24471273,8.172295034,8.76014512,10.63641102,10.21708108,7.856246694,10.18550252,5.929153033,7.525422756,7.235510513,8.474158928,9.709165464,9.611809281,10.61706535,10.14008682,9.301500191,7.41197508,9.564068218,9.143526088,9.499253459,9.893098694,8.936831513,7.297404496,9.292441462,9.50742027,7.074230345,10.06390117,8.065309112,8.26102469,9.349880665,6.354862553,6.325273475,8.920254499,9.965777017,9.809380681,7.421302643,7.716786202,7.861826289,7.350331793,7.100950511,9.971689317,8.157607567,7.483445788,12.84722748,5.946576065,9.331934286,8.923217043,8.947947359,7.939310137,6.146287508,5.414863156,10.04051765,7.894542501,7.934460644,8.93470392,10.53624715,9.608427726,8.374755508,9.408706516,10.00155107,7.649678264,8.881122958,8.486074124,8.050810786,5.062479883,9.046049414,7.979582666,10.43404784,7.318223663,8.534944881,8.086642288,6.446802881,7.487712137,8.582762501,11.92385246,9.249761344,9.703529609,7.387730144,8.402648504,5.191178721,8.797968776,8.918723309,10.32488783,8.456232813,7.750827632,6.572948961,8.092952983,7.751254181,10.06896856,7.381651842,8.711620459,5.76142546,8.04241329,10.25890723,7.601574663,7.971691829,10.29747801,6.710991479,8.27455423,8.048000789,8.544350841,8.04625302,8.223617863,8.589079456,5.481802587,7.678226381,8.503883939,7.113486128,7.49060987,7.654289564,7.899112696,6.92764103,7.737776507,7.852541613,9.426826964,10.24653899,9.929513813,10.73750135,8.452839992,7.668689469,7.678558247,8.897071312,6.820882161,7.704676725,9.90834492,7.500212219,7.466952675,6.744242896,8.157476201,9.228379482,10.07962036,8.597065256,8.72574306,8.054601729,8.365793267,6.055653,8.900298012,8.722073301,9.45216894,9.256048039,7.925005143,8.272375093,9.340639299,8.744546956,7.962144249,8.012976053,9.055409383,9.578714209,7.300972321,5.377435215,7.97708132,8.72296225,7.506672845,7.315609065,8.140387523,8.87456428,8.342891366,7.887872709,9.241368248,8.40786335,7.70966284,7.521845231,7.174377234,10.62752227,11.09174252,6.170018307,7.696269475,8.225794614,7.73030051,5.022502257,8.343133755,7.165939701,8.983988244,8.443882323,8.547580686,8.333417109,7.511283712,6.501803314,10.31235842,7.210431809,10.69157304,6.498486799,7.914622503,8.49216359,8.290130278,7.34259119,7.281761933,4.745747974,10.82489143,6.1117888,8.865428623,6.252153672,8.408719605,8.421565099,9.280444481,9.889058151,6.657205908,6.870457823,8.655393708,7.635196057,9.25080301,5.911735953,5.144320596,7.188827557,8.712868036,6.428092908,9.68058963,6.948847688,9.203749604,8.602168406,9.296925018,7.010232948,10.228613,10.34329557,8.302203549,6.459315279,9.148594923,7.292268685,8.572189231,8.239186056,9.335416178,6.720346736,8.1229175,10.54933522,8.347929298,7.826200643,6.896474609,7.213741447,8.767843299,3.867455665,9.022280452,7.10484361,7.039840275,8.938870636,6.113902609,6.476563291,11.1031363,8.683962615,7.252996036,4.171803655,7.35073959,8.614313615,7.359117778,5.966470455,8.020301954,9.744312473,5.242734223,4.805312785,8.682110719,5.336848641,10.57423262,5.352473537,7.06954739,9.118463652,13.6411044,7.927177321,7.210593791,6.57281732,8.527877269,8.92040596,8.377843509,10.13396969,8.165632936,7.589177547,5.864530851,10.16036656,6.402982076,7.651713519,7.931922503,5.7037876,7.724145705,9.028385597,7.574668908,9.433012001,8.470157696,9.01150029,5.816592502,7.135061411,9.527290275,7.103018168,7.914963609,6.014327708,6.201303197,8.007030059,8.917790389,9.041702831,9.533269837,6.902660451,5.465917487,3.997201074,5.684619452,8.746579348,9.22302804,5.607243792,7.854943293,8.1635558,7.545924915,8.696233242,5.008972439,6.259094276,7.217498381,8.491921558,8.299208855,7.695893546,6.854651013,7.820087343,9.480135329,6.161862567,7.973359572,5.819261332,8.92457048,6.753964805,7.617259254,5.571671542,8.581419751,9.786130527,6.316074805,11.32484892,7.501596957,8.092221911,7.103269514,7.87493529,7.226488656,7.819771352,8.324780545,8.546532169,7.540554064,9.497459499,10.94051346,4.722519327,8.102017026,9.455416602,10.08740205,7.163611787,9.934627117,5.824490395,7.535991889,7.858026823,7.075201027,7.456804767,6.579973327,8.939818905,7.229194135,8.028314555,8.016678651,9.031696418,6.250243761,6.720883092,8.160550964,9.407736681,7.331033592,7.188813054,7.361679823,7.382464852,7.947893663,8.083806232,6.625405066,4.683899826,6.763472395,9.526559918,6.962413962,4.572940232,6.747484927,7.297114961,6.206777183,7.829096975,9.29890637,8.468950819,8.070299298,8.081100575,7.75968533,9.063068584,9.591500657,6.850041512,8.672354095,8.483215479,4.961654536,6.172492965,8.079267586,8.869844719,8.684102286,9.040015615,9.345829185,6.803934777,6.415891463,6.212386017,6.577588572,5.554211962,5.769440236,5.608139173,6.697325214,7.864097698,8.528849822,7.992212918,7.408048644,9.617861534,9.662402448,8.646885409,4.957227619,7.801654603,7.504905654,8.301423616,9.368935176,10.77199213,9.328556034,5.777845083,7.970075529,8.312528273,7.58039031,8.042837455,7.233834258,9.814499037,7.392050347,8.506773076,5.598791782,8.883750004,6.157789074,9.089886705,6.559238985,5.875078762,7.912239834,7.241089562,7.347531519,4.194611096,7.588799754,5.723986161,8.627219587,8.768042115,9.691046426,8.401389315,7.781878122,9.12557484,7.065138409,7.109197838,8.978353039,8.392258384,9.440924463,12.15116758,6.228042247,9.245920216,7.460725349,8.310897789,7.364069313,7.898844397,7.665651641,5.993777446,8.775255681,7.511384773,8.591770666,9.303832193,9.452584354,6.82272623,9.540807005,9.431945642,10.11529901,9.03874233,5.106375863,8.76122515,8.936199387,6.609909567,8.370687037,8.077297953,7.575179645,5.885512671,7.772469927,7.939166257,6.976406071,10.66207911,4.951843186,8.270925691,7.218351792,6.55508655,10.128985,9.155901015,6.38657968,7.484996928,7.460237299,6.875594824,5.804986548,8.432804566,3.911807131,11.34815492,8.273410834,5.585174562,8.68347272,6.367130992,9.256172497,9.263299926,8.708422105,9.83284757,7.542060444,6.580003234,6.642188987,7.403424782,8.486455641,8.531151452,10.41550116,8.370074643,8.896504316,8.340274548,6.088394819,8.774703399,6.632986258,7.427537201,9.09667524,7.674891928,9.033500295,10.30111275,6.399286271,9.168287067,5.159768394,8.405513712,8.985320992,5.032930274,7.150807805,5.072123113,9.952158695,7.538378419,7.663729061,8.768152056,8.326628418,7.35890317,9.069490851,9.661065217,11.46790371,7.646506819,6.292711174,8.93517723,8.287038849,9.703231379,8.225143765,8.413885058,7.557424546,6.974199309,6.90984499,5.280587634,7.028471297,10.60327254,9.979000359,11.39597908,6.232309539,4.130755689,11.54666435,7.15794138,9.531917908,6.276832427,7.630802036,5.488239349,7.637850896,5.8251749,5.876323664,7.784593991,7.587999931,7.536332391,6.367057855,6.300008329,7.532078,7.319979437,9.284655853,7.648193331,8.849094392,6.776013746,9.466640856,8.570611174,6.336744929,9.135196325,6.352193662,7.425185182,6.851370983,6.779969676,9.007883709,8.525791972,8.527988859,11.44022609,6.358081604,8.24676113,8.862176171,9.604273844,4.118284907,5.091065895,8.752329465,11.42575822,7.103253817,6.132325377,8.063417181,7.076546309,8.132449752,10.24483715,8.698241879,6.546527452,4.010299806,9.249509908,5.045133164,4.662238983,6.892365535,7.579903288,10.68807983,7.255336324,8.466338942,7.632909277,9.607484662,8.397878283,7.34962848,7.533060059,6.798382204,8.389657314,7.869898057,4.198629966,9.312857045,9.526189577,7.44898246,6.644435767,8.250914392,9.606339523,6.744974569,9.835073972,8.942822583,7.836939674,7.412084222,7.542683086,5.594437585,6.21664051,6.782775959,9.490496991,10.54877352,7.433359937,6.559046792,7.633388846,9.563041466,9.649476069,8.165857567,5.667052984,11.06460072,8.634292103,8.712542195,8.263769085,6.615770423,7.155662166,5.296073416,9.744144409,5.676024161,6.544243185,5.790183545,6.70919675,6.534438407,7.508382916,6.418603205,5.664604325,6.763296116,7.572346431,7.334008578,8.004960899,8.347459043,7.355480456,7.889644091,5.903908257,11.21191805,7.82780474,6.788324653,7.422909354,11.64001818,7.131482476,7.034195073,6.56247204,4.877063743,7.629327769,9.678026588,7.08192684,7.874271494,7.879866939,9.071087632,9.842829347,3.994717219,6.454044868,5.863755433,7.765663687,6.998914831,7.666416674,8.526268726,4.755488826,7.238781313,8.382976193,6.207955983,6.523431736,7.399122133,8.567875708,6.740974789,8.464845415,7.729111947,7.525978749,8.849518919,5.958923219,6.328406358,7.810890392,9.944031322,6.688676536,5.745384012,8.527869549,7.237572819,6.984481264,6.125973431,8.322291021,8.221326202,6.931131801,10.17451249,9.584720938,9.646888133,7.499717155,6.327319024,8.434217252,6.85259441,9.012305015,9.452915717,6.909310461,8.720610421,7.96967783,6.69075002,7.078721284,7.954750057,7.930236178,6.340340182,6.044112429,7.477641864,8.161906646,7.881566361,7.947637328,8.12821619,7.208334363,4.159512545,10.65936355,6.498541758,4.442756612,8.879269989,7.814205684,7.71386073,6.097355374,7.630538719,6.133317943,5.213356926,9.127801778,9.13604728,8.28700012,11.01622042,5.774640228,7.457044831,5.998890159,8.119757152,7.838267872,7.940964643,7.929026924,6.163556454,8.322337362,7.255408659,3.902924699,6.275580851,7.393368016,7.451913228,7.386223685,7.792265026,8.569918152,10.11824443,7.436407741,6.788479761,4.371096883,7.175723811,6.634805974,7.186379199,7.786805397,6.752710845,6.545696297,9.015441126,7.908278379,8.515874176,7.93847533,5.786728296,6.736688899,5.46042643,6.36179164,5.237390662,7.207440968,8.288429893,8.412689924,4.692476017,4.597979941,7.063412528,7.0459826,5.946274721,9.849152253,7.666008692,8.962778482,6.926823178,7.01599345,5.853441374,9.641995312,7.009911863,7.674294335,8.984413928,7.823729637,4.943204822,3.314757028,7.057183401,8.821828671,7.445469194,6.33057054,7.885443956,7.586097705,5.019731087,8.215057718,5.287921483,8.233349021,7.409448154,6.039775102,6.657383063,5.383393628,8.623343045,6.853883511,9.261220801,10.01043096,6.651705021,6.508396139,7.91784794,7.983021975,4.758833078,8.117645632,6.179009191,8.337749742,7.83442731,6.345340931,8.847173328,4.271819058,6.991323086,6.442634411,8.240174863,9.598204914,6.857746852,8.914677449,8.198771084,9.412391934,10.03096332,7.457997979,6.218570724,8.83916108,7.616764236,4.272527063,6.4786468,10.56869751,7.334498936,8.280569794,7.440279543,10.44443064,7.260981712,9.347259517,7.734330596,7.610981342,9.579378751,6.275252664,6.828736391,4.086012559,7.434410707,5.600212011,8.866717717,6.04932701,7.489263955,6.414191104,8.410588082,11.17916854,6.301178793,7.645739508,8.994234757,10.19660353,7.624143421,10.40578982,7.345499122,8.916381565,7.427259721,11.71880176,7.333438233,8.793234601,7.333044261,4.417802066,5.586105826,6.881400353,6.12355709,6.420551374,7.976350799,9.654933605,6.653668975,6.304237799,7.915866007,7.352127517,6.785995564,7.845832103,6.723205946,5.247526738,8.255459413,7.043569948,8.12964802,8.397413365,7.079557347,4.848649048,7.630177095,7.841185527,7.776248965,5.594255408,7.621007089,8.733011744,8.513754126,10.4453045,8.280234252,8.366140754,7.990299278,8.42479908,7.966498975,8.793589066,8.4014531,9.467461087,7.821797087,7.055739974,5.471024563,6.488090907,6.013742276,7.360339777,6.985596566,6.812667684,7.321376179,8.332420268,5.807307005,7.647080791,7.582973376,9.201371614,6.485298099,8.3198564,4.203518823,8.451345624,6.933045073,9.195826901,5.178347298,5.524272689,8.266075391,5.842910227,5.705481028,5.958396956,7.605129588,5.920558985,6.838509506,9.050205172,8.515358469,8.531934395,8.189357505,6.412480012,6.069337411,5.867910632,8.608514953,8.299587798,7.826659504,8.299209037,6.399927816,6.714964743,7.256047877,6.256558578,6.221328287,9.67670837,8.023714441,10.6000205,7.451942391,7.463701202,9.660192831,8.102343235,8.303134247,6.831367903,8.029552648,6.451745299,9.652517533,5.329392035,6.390408758,5.994007268,5.158423324,8.034356222,7.607992295,6.401564006,5.714575916,5.565330101,7.727488759,6.280284747,6.813768038,6.161839823,6.801756277,8.241702788,6.438378928,8.10654731,7.181083509,7.079005521,6.409450911,7.96508481,7.955471898,8.240477121,6.207629471,7.623991833,10.42482138,7.200048039,6.994554913,6.498580798,7.644943867,7.048057507,8.572338725,6.044532804,7.272591353,8.540683017,7.292502172,6.632394008,6.026104175,9.354211006,5.284063392,7.007430332,7.347417368,7.638040343,8.039020013,7.398946221,9.131749084,7.933062656,8.172518925,6.985266763,8.807638326,5.79999959,7.75136432,6.991321007,8.340380608,9.888322492,3.588269828,4.750942603,7.522844192,7.443569746,8.156693241,5.012547123,5.883709675,7.707371519,6.917759413,4.193047176,10.29711349,4.500462645,7.744220173,6.609089112,7.856781182,6.737809335,5.056227544,7.344824406,6.624103161,3.85136076,5.888269439,5.742139617,6.529375717,6.758065896,9.603004724,5.570210622,8.826834438,4.715900419,6.672759532,7.788907589,6.849986271,9.557502634,5.722159117,4.138652393,4.665938609,5.276888477,7.348498206,6.428425825,5.729655761,5.343031854,7.011105659,6.004669756,10.20510911,5.77683012,8.009982989,4.403187622,8.033892991,8.177619051,6.556080912,6.749052773,7.933391174,6.787528871,7.214844124,7.024821431,7.169802538,8.053188722,9.178785018,8.070998169,4.934799528,6.611856645,6.153071386,6.900122966,5.590015054,9.531714414,7.928837853,6.739126299,8.160438234,7.892633215,6.289769434,8.409517567,6.051412056,5.878429518,6.312438583,8.411905932,6.601287598,7.867112285,6.96249519,6.347860108,10.85811531,5.39839302,6.677335354,6.248961562,5.646871608,7.724310476,5.643892259,6.233964827,7.890871034,8.936993238,3.848252618,7.587820164,3.064732576,6.136766477,4.58873693,6.655072042,9.886101791,9.083657222,7.606216584,9.307594489,4.558961054,4.615020128,6.706401665,6.601515945,4.962936948,6.100747124,6.478128784,7.805706126,6.347208657,7.372018122,6.27180074,7.492290017,6.054257328,7.125183545,7.160166933,4.81127411,6.313679528,8.219251567,5.443476079,7.132391416,6.493758555,4.807916498,7.284841558,7.009092195,8.734444587,4.814035114,5.687288596,7.452454821,8.103635634,5.813976151,5.643286944
res,6.959708167,6.959708167,5.197221904,7.943236282,3.489184648,6.732785296,4.145586573,6.745891677,4.569959751,5.755468925,8.852848635,5.763081378,7.006808133,8.616357533,4.198497297,5.683784665,3.384109454,3.923599919,5.449017707,5.976560553,5.827310261,7.011329916,4.499455555,3.891530352,7.136206059,5.836921176,3.550093142,6.989536114,4.518433088,7.551032274,4.19596209,5.018641418,5.842413116,3.935367646,4.391748748,5.559330386,7.143484203,7.501681322,5.700230134,5.337965651,4.49257528,5.606625375,6.46269567,3.803973068,4.093892733,5.935050092,6.729733548,5.091594372,4.311208796,4.596348844,4.415203006,5.00430493,6.21528352,6.133823656,5.647542928,3.26213891,5.206754497,5.530228563,5.969669801,4.498892126,3.131176633,5.979626097,3.85165105,6.293043753,5.724519396,3.407154301,4.222530126,3.206998176,4.079016985,3.050090333,6.926849725,6.908832317,3.725780736,4.617865552,3.882881486,4.399442968,3.522820154,5.453019358,4.124304896,6.476097221,4.938857696,3.707602366,4.993414353,3.263222349,8.999198808,4.034193487,3.105819873,6.165452967,3.978075591,2.98165928,4.017587373,3.414888382,5.182510876,3.607504268,3.780946273,4.184259611,3.387360584,3.36232765,3.446438108,6.290771693,6.237103011,8.161899994,5.563174652,8.552908483,3.013304424,6.74238987,4.149867945,5.528469572,6.06128658,3.127215866,3.067228884,4.390266948,4.693274035,4.794944922,4.99075549,5.168780946,4.701583302,5.942837696,6.669561741,5.129929873,4.86179877,4.527781121,8.64429403,4.72686642,8.083853645,3.197691128,3.622635557,3.989781396,3.560497569,5.279293344,3.529337846,3.057854963,5.691922258,3.926824241,5.307258575,5.369966904,4.154336529,4.142104208,5.218528415,7.623676004,4.576181555,4.578329898,3.702234269,4.417317285,3.345582542,4.343805009,5.869162979,4.637020977,6.546535977,4.453533222,5.06352592,4.071026379,5.407989919,4.02836358,4.392814697,5.57787002,3.499877185,4.195094799,4.75514508,4.752793059,3.501471579,4.842958098,3.434698642,4.098716082,3.413012486,5.646818801,5.527028174,4.627207988,4.114931218,4.505446051,3.85079273,8.002499062,7.507648928,7.74769369,7.952923524,5.189154033,7.898210777,4.354095763,6.810212052,5.394967587,7.436209311,8.588197769,3.775804755,5.172439974,5.745383171,4.669770972,5.92560915,3.864042872,5.431853099,9.12864257,5.010590882,6.195715563,6.251436154,5.103131432,7.606845032,5.15602568,4.437831744,7.161685732,6.658346378,5.556238917,3.28821454,5.593022692,3.902412451,6.324843534,6.056969905,3.187035806,2.876251027,4.841123124,5.400363886,6.510657101,5.244713695,7.528810718,4.486941779,5.85418232,4.73106157,5.459365365,4.383804224,4.371046121,6.336528285,3.338480883,6.814631408,4.475123294,4.039143945,3.707625044,3.400648231,5.090921618,4.960516039,4.128084446,3.096279011,4.745601495,3.796471645,3.971221013,3.347265111,5.157461896,3.346263351,3.722076714,5.112179876,4.786530452,3.451488347,3.505569881,4.966489645,3.719989329,2.938428826,7.46474496,3.990320251,3.441145825,3.742469007,5.501760946,2.931619426,6.257918406,4.674648899,4.341079383,4.049649828,3.537877026,4.26244802,4.408984378,4.967696555,4.667904927,6.098257363,3.000241026,3.375007483,4.243869185,6.054395184,3.096800059,3.700057406,4.239307139,4.694294688,10.542064,5.777056137,5.037607336,4.682782207,3.764747812,4.394164904,3.321914964,5.818968499,5.605875392,4.92983561,3.45094854,3.487879379,3.323381442,3.723943613,2.908434951,5.371811026,3.686755039,4.964533249,3.613461942,5.701451535,3.800273199,3.963183742,3.525189812,5.72344535,6.507772481,4.502865517,3.084246982,3.330939799,4.029438609,4.246290858,2.88522221,7.957048479,5.89335817,3.067949784,3.651686517,3.091670377,4.198136914,4.515271679,4.740070769,7.413622661,4.444738693,6.3021392,6.197677674,3.349101062,4.579762272,4.583438167,2.924567639,3.553078946,3.959680753,3.194165002,2.931019537,5.794591851,4.396759511,4.223419238,3.333999662,6.078341875,4.22670926,4.687478294,3.87706751,3.652229029,3.480401908,6.161769883,6.128451025,4.149522622,3.200777327,4.009621484,2.909201078,4.125988967,2.932625376,6.959354636,3.40593726,3.875580428,5.286419484,3.263972204,4.278588357,4.200325701,3.667140847,3.198034376,3.790511508,7.03692686,8.19800953,5.021858701,3.841974853,3.908085952,3.243807323,4.332074198,2.921537425,5.975796354,4.985884144,3.587993853,4.110085294,4.143678843,3.707052127,3.799535787,4.176958844,4.621300095,7.12633439,5.408735432,4.750333406,3.124098271,4.308862154,5.071548987,4.306717553,6.672441324,3.642142118,4.77495824,5.453369008,4.092237967,7.460334903,4.61737069,4.89317452,5.658257074,4.624656209,4.607234557,5.49359003,6.037323542,4.9335599,3.437713364,5.223155394,4.775580389,4.193862944,3.691315111,4.610660146,4.905532021,4.835723855,3.998410204,3.930738136,5.694542239,3.851300283,3.743062461,4.207688631,4.06752958,5.883486148,4.794804237,3.264283255,6.149532695,3.655677928,4.753160367,8.303173839,6.63582825,7.366079181,7.385097691,7.177676792,5.460468079,6.754386888,7.611848358,5.144590016,7.055839955,6.50576643,3.483245206,5.557692022,3.644617802,3.273740057,3.559436818,3.285346301,5.914730526,8.773351672,3.97788824,6.10793407,5.257099205,3.479460631,5.105423187,3.387977396,4.800027093,5.461506321,6.57076579,3.627424459,3.877979477,4.598072361,5.25318769,4.965924969,6.071800961,5.057318829,3.787546957,5.39492128,4.819492185,5.043421126,5.110025249,5.542624345,5.844438716,4.50874206,3.991835872,5.690203825,3.835170344,4.98046523,3.588296486,9.765352384,3.850787905,3.600949849,4.557181202,4.6625637,4.095117533,3.272317654,3.528618591,4.305945484,4.274782368,3.64151663,5.425367812,3.093334217,5.589450538,7.274588436,5.362140301,4.505945669,5.443838061,7.046762166,3.658568546,6.574716069,5.789421847,3.258742884,5.185769862,3.875571879,5.050537405,4.828433416,6.644868068,3.844312754,4.775401949,3.259548213,5.47119442,3.876450316,5.149287741,3.952782903,7.184018611,6.622536295,3.361644725,4.419033276,7.292270791,6.650618288,6.167229895,4.0064041,2.755504325,4.916398088,4.480018885,3.279444807,5.485009099,6.352873822,3.286244959,3.140381231,6.559558476,5.435957288,4.570616547,4.25934472,3.220750155,6.490818688,4.481816392,3.372046987,2.845355039,6.679480704,4.555022511,4.639022278,5.04650042,6.391010252,4.571959255,3.163286546,6.543831056,4.349936699,3.409238288,3.795851432,4.93587877,3.737420556,2.803084888,4.086016091,4.418219843,4.280184792,3.361543482,3.729677355,4.515196483,3.386867049,3.471165186,3.942348704,6.26209946,4.115742312,2.954924488,4.785834238,4.408917676,4.215414607,4.786747817,4.363524754,7.749303647,3.295173002,3.492506107,4.902416567,3.680618611,4.03044303,4.236031944,3.977568132,3.330821818,3.102878963,4.843780054,4.022841504,3.807341458,3.62900635,3.433061736,10.48516873,5.151037086,3.348583946,4.304608696,4.191668667,3.959005463,4.010124751,3.390741183,4.443582815,4.187892201,2.855667472,5.241131537,4.769108011,3.574049071,3.846944659,7.644995128,3.091406055,4.303994351,4.702407485,2.747854661,6.105943239,3.634244719,4.040026327,4.175673826,3.419155051,4.914752873,4.519366657,3.42050814,4.074030014,3.543734108,3.74626979,4.447348698,4.819167468,3.399356559,3.756102975,4.017190191,3.802972949,6.761541069,4.13657186,3.825788634,4.191947852,5.762014935,5.637254686,4.203490316,5.067612301,4.015987919,3.205999524,4.734490228,5.804213673,4.802172186,4.696674083,4.362667869,10.41709051,3.42220792,5.703919003,3.991535416,3.524180471,7.835124826,5.079088197,3.332595393,4.783635462,5.526191503,3.91137598,7.185200755,5.19069319,5.33947623,4.435065094,3.631301065,3.848894055,4.325675414,4.850017586,3.106744794,4.006215086,5.055538575,3.812073328,3.496247567,4.441101643,4.905279041,4.96372605,6.598067974,3.658745514,3.851817453,8.915233841,7.405607845,8.380883988,10.69641839,4.598237211,7.488159924,3.866124977,4.048487506,14.82376002,5.840774936,6.585273676,5.511134837,6.243509484,3.396181654,7.674381358,2.811572253,3.427605276,3.280284695,5.436041645,4.703931371,4.390021282,4.436811166,3.557804081,4.443186167,6.358810554,3.122353731,3.302851557,3.682555639,5.455779889,5.746291062,3.959183016,6.48145298,3.413073056,4.906250632,4.085685956,5.11221731,4.434832615,3.419935959,4.340521107,7.689427568,5.773252462,5.969054086,3.859559452,4.36749151,5.915358046,3.948564138,4.671376937,4.475639371,4.779004465,7.375141011,6.161065436,6.202583485,3.598253463,5.674523395,3.839778549,8.715451701,4.616425867,4.141028999,7.84893423,5.802625137,7.688891249,5.438232732,3.233220236,6.594976959,3.771028283,6.645156216,8.687308126,5.573863124,4.013230974,3.421565735,3.032149478,4.729492036,3.831252664,6.054069336,3.89046483,5.894297688,3.928119505,3.285759002,4.071198024,5.509824114,2.832384941,6.757849694,4.450352495,4.121075569,2.915644815,2.977217022,4.683113627,3.815614251,3.59559363,3.724920125,3.185742899,4.595377705,4.774972699,6.947951427,3.966337896,4.55100727,4.595886773,5.312910375,4.14674496,3.249655454,6.495976639,4.465454791,4.99093206,2.895249873,4.794203534,3.504362994,5.67572115,3.529556387,6.230338346,3.072373353,4.622087984,4.89048708,6.072346297,5.768480251,3.732266137,4.443402484,3.612858141,4.173489399,3.499882067,2.988383127,3.760332909,5.317781463,3.329036427,4.057447347,3.362881613,3.318411104,3.066507653,3.603217008,4.054824719,4.582151669,4.997365267,3.852471389,5.257135742,3.363365223,4.582640315,4.554335699,8.437466898,3.371351587,4.665370632,5.069102965,4.146477967,3.797240887,8.435859297,4.332522354,3.088244619,3.193805421,5.974027976,5.854342602,4.663627369,6.579086734,4.858689979,6.039245273,8.061039342,7.563838651,6.116305244,6.929532609,8.266859084,6.243421495,5.966916857,4.895128052,6.682562036,5.992144965,4.900361877,7.022723313,8.550137421,5.642884508,9.242521827,5.084773179,4.995145769,5.986676256,4.28050255,6.532234278,4.479230436,5.996938186,6.587875257,5.857365526,6.917739816,3.898336009,6.762980601,7.917042751,7.32535062,4.049874043,3.973154857,7.572705049,5.300978395,3.354416117,4.209054723,3.952226163,3.468588061,4.461949831,3.599788762,5.07374244,4.208833931,3.818930762,4.270084098,6.178194274,5.890246208,4.29452588,5.623301774,5.013289292,5.408932205,4.531888745,6.797443641,9.582557787,7.480575545,6.295506369,5.841204273,4.646422698,8.542951397,5.304795619,4.329905245,3.65037792,6.919252295,7.252109686,5.643576595,4.942210693,5.215411637,5.06940741,3.730354307,5.08297524,4.339431094,5.859608901,3.651804361,3.136456928,7.933236323,5.531700604,2.830958275,2.969587205,8.73279102,8.012501105,5.665113646,6.438823361,6.368423362,5.236794982,3.29903426,3.622954529,6.191828171,3.736284172,3.377821509,9.068564739,7.815807674,6.912661642,5.546059317,6.144479884,3.812636582,5.570443162,4.292107802,6.419862301,6.117663757,5.325873973,5.414035759,3.108081511,5.252030011,3.670081215,4.012572344,4.204908285,6.731506632,3.615071011,5.033406895,5.57259897,6.326667343,4.497407901,2.968112941,5.970616101,6.885919537,6.175742941,5.6509389,6.467759163,3.631861389,5.901461409,5.790750399,6.834994367,4.367492533,3.223698961,4.289227946,5.989070858,2.901163737,4.524487537,3.786924047,5.021665681,5.274006097,3.943781646,5.537043339,6.049397224,3.138010823,2.920577395,2.830581185,4.21191422,4.873419133,4.627734547,4.394586058,3.061474449,3.590632491,3.223752676,5.605368602,5.875000554,6.378182974,2.929030665,6.283892554,4.363675731,3.405785586,3.354722704,6.104726369,2.988327904,4.012694889,6.221269645,5.211862942,3.458681167,4.852242331,3.448124369,4.35957722,3.77038836,4.937796731,5.94260053,4.696907003,6.430102358,2.72242111,3.931573111,4.587816499,3.266834375,3.732541119,4.98329978,4.687321457,3.807216159,3.253518049,5.568831713,4.370463634,5.6757601,5.367741298,4.387031882,5.250043658,10.07103854,5.470821008,3.703533503,5.940645781,3.798479502,7.647370711,6.784113738,6.637274088,6.899166783,4.666585665,8.334390155,3.15358745,4.569400014,5.16635154,9.222622255,4.360183271,6.879178346,6.815197172,5.673793237,8.582652838,3.78148824,6.896571102,4.119124432,7.249722575,7.559314092,4.802113559,6.976402803,10.41224817,4.858255316,3.52073347,3.029005789,9.084548575,8.202402107,4.962099885,6.051299251,7.066751547,5.20131865,3.667826755,6.820230413,5.20267375,3.663645088,4.261752111,7.274521743,8.084881677,5.335303759,9.873434478,7.165982391,3.752208865,6.367616193,4.942584122,3.662300655,2.896161009,3.157414267,3.879219514,4.223155801,3.287996281,4.738091201,4.342610747,2.790459533,4.76024085,10.27016703,4.378654255,3.939445382,5.35645347,4.347598207,3.561863528,3.476497693,3.796622633,6.409298145,3.371608751,5.33025242,4.836076402,4.788101827,2.961838852,4.87029234,5.415878916,4.360289069,6.812251904,4.213342691,5.608872811,3.982304161,6.895659913,7.367970323,6.621893466,3.350597826,5.824547999,3.281347761,4.062303191,5.145737668,3.430317316,4.446278141,4.074632916,6.946998185,7.831149117,7.437468978,4.100015228,9.117888012,4.682667523,4.096995479,6.257932728,5.381450503,6.032842719,3.344911054,4.081833704,6.810926283,6.170121851,8.932928482,3.703231488,5.375105122,3.625425728,4.529591128,3.612479108,5.920055827,3.850637015,4.625660594,6.513540706,4.248304853,3.074112774,3.26639899,3.714994092,5.966711642,7.649549455,8.087910324,3.117299834,3.443689345,2.99711339,5.361643769,5.068921728,4.732861791,5.069220225,4.883126373,3.612952075,5.902367174,7.781263371,5.784667651,4.128376002,5.097092892,5.213336912,3.422790878,4.344819227,3.568310048,6.463679347,4.131214884,5.011249882,6.818606689,3.505936415,3.968899419,3.14775644,5.667863379,8.262584089,8.571903216,4.818561321,3.1815554,4.581130829,7.127317892,8.494913927,3.762954546,4.047718142,5.353445625,4.047286835,4.299130041,2.737225163,6.714635747,3.696546252,3.900629825,4.519863063,2.920946338,3.712488159,3.743939338,4.103668328,9.540161254,3.737770172,6.825301372,4.244453313,7.264116048,3.097291579,3.205392691,3.402388375,5.996398453,3.557010216,4.622969712,5.180291581,3.835807806,4.073491492,3.346856544,3.204122965,3.324130153,5.178394578,4.284527231,6.922370065,5.263224352,4.013284547,5.912944113,4.21268738,4.642307344,3.534730581,2.996036868,5.645316698,3.989708373,3.615126843,3.119980158,3.745857314,3.985213772,5.249623314,4.857074811,2.901309813,6.065942773,5.299875651,3.268385859,5.886134733,4.221911619,4.109578666,4.548413887,7.647012786,6.197837078,4.737168222,4.162532817,4.105322241,6.279157693,3.090296074,4.33604244,5.221741644,3.062813851,7.748562654,4.073068665,5.555925157,3.762344144,6.457444979,4.04498118,6.744211457,5.598902946,3.626946834,3.529900109,4.44812834,3.203105349,4.731040455,3.767850682,4.986731812,3.618754507,5.023652206,4.629690098,4.946937209,5.266199994,3.081342055,5.078056211,9.453358775,5.459398791,4.068903229,4.678575,3.23232497,3.453518371,4.12002252,7.709425739,2.859027061,3.755857482,3.376140636,3.365757912,6.811116847,7.184300607,6.705945621,6.858752388,3.66342285,3.120222807,7.157415415,3.184436342,4.300735536,5.660878229,4.960355656,8.287600276,2.776662424,3.504309313,3.365025236,3.763945488,6.728524652,3.209653972,3.424149829,3.275199986,5.867522206,4.743151675,3.33988031,4.948358822,3.087223055,4.530111249,4.512077274,6.119777391,4.750720176,4.101517766,3.826739829,4.81860553,5.49199243,6.246502002,2.95358167,5.70096496,4.372965998,3.088849976,5.357149954,5.054154849,3.064405759,3.332179072,3.167355632,4.637548932,5.085788984,4.64501188,3.200303685,3.81079979,5.232995961,5.867987692,3.823793842,3.133459056,3.1211513,3.935560309,3.056184599,10.71449686,3.073542206,7.769450844,4.528547273,4.153449504,4.460550277,3.119785298,4.670069373,3.835613416,2.842353956,4.663992091,4.149204516,7.800233965,4.937346817,4.974597829,3.576764772,3.196103689,3.575328134,4.496227744,5.153755959,6.712422802,3.803633174,4.703123486,4.529691871,3.992505132,4.157520659,4.282232431,2.941368544,6.297751646,5.739002036,5.24388271,3.523382889,4.001309658,2.914860065,3.295159403,3.388167724,3.547791924,3.45672363,3.630918215,6.097105216,3.353092821,3.34141185,3.139115919,3.593401596,5.945117797,5.286426911,3.048712697,4.980334665,6.916890637,5.178346833,4.513577838,4.997086355,9.484060391,4.21247751,3.090977326,6.968130202,5.39962291,3.216188826,4.061071562,4.249216069,3.779112127,2.954643874,3.182240026,3.145871344,6.014277426,5.312912062,8.871032736,3.663036551,4.629313989,5.335103822,3.199008143,4.512339426,5.74702354,4.690944698,8.763266247,3.55739219,6.36392836,4.134981122,11.49616301,6.339005634,6.593708288,4.052685526,3.61344782,6.341648854,4.083541425,5.161678325,4.181419024,3.09603147,6.033584527,4.245145253,4.039030169,4.534888294,5.3504431,6.05416888,6.995103707,4.320758645,3.422705606,3.870322946,4.954242412,7.31547844,4.115618607,3.421358848,3.683434315,3.994949609,4.28306984,4.487633217,3.377013855,5.458223445,2.983646605,5.202845982,7.309019024,3.054176786,3.282105999,3.647741105,3.255674821,3.080042995,2.994648839,4.263152406,4.269826534,3.364439551,4.91617276,8.687515841,4.568738417,3.664239525,8.476988203,3.426994181,5.592554863,4.142435745,4.703022017,3.194818012,5.286801291,5.726243428,4.200867613,5.741005352,7.604967596,4.915327909,3.497515935,5.606054979,3.58451151,2.875908245,5.499110047,5.914197418,7.258480466,2.949912823,6.793178045,5.064573067,6.611666135,2.83453047,4.967764587,5.383276939,5.581083333,2.85990034,7.469049124,4.683757689,4.745358062,5.479233842,5.201809032,3.46554344,3.05385709,4.130042608,3.166717886,6.775247538,4.538131334,3.456788187,4.436174515,7.769594939,11.0467299,4.542236947,10.95629205,6.16870177,3.344340914,6.879566695,6.838705582,3.577387253,3.617647707,3.310810298,4.274165237,3.319107563,4.002719867,4.233456762,3.108334102,3.391331839,6.140899465,4.38681286,5.499243107,3.316173488,3.756094407,8.359286516,6.20698608,4.123063816,4.732530245,3.436780104,5.362633249,6.907311599,4.875760512,5.502571035,3.353134514,3.283922859,4.451803535,3.439965688,5.557480263,5.924920009,3.211558383,8.401442027,8.468833861,6.235356473,6.615873742,7.229427065,4.79292846,2.795469282,4.07408757,2.965637175,2.815354717,3.100184565,3.751221964,6.339434237,3.12150054,4.858169559,3.430272294,4.121818085,4.667434131,5.169158979,3.655753845,5.354472364,8.554709479,4.215234563,6.027772074,5.293887658,3.02497079,5.237747804,3.520800716,3.946371546,2.826366913,3.380797348,6.102212577,7.060017687,8.354914979,3.716663772,3.283692916,3.038651332,11.18170752,7.81506905,3.261164088,4.110521414,5.320593002,3.323561162,6.422306524,3.99278017,5.7046782,3.992677962,4.499610338,6.337817482,6.060092688,3.06277007,6.195331443,4.932334853,8.981451522,7.273688199,4.384821664,4.43241417,3.585556232,5.462229608,4.984354359,3.341918815,5.561082561,4.304456225,4.522650392,5.279155294,4.807371555,3.846296264,4.137007769,3.356953607,5.064347387,6.274790857,6.459695551,5.726801177,4.36260153,5.29702056,5.72564152,7.76849098,4.232519402,4.285846781,6.404764541,10.4671396,8.225475127,6.871197555,3.728640803,10.06871416,6.547217319,9.590823708,4.961247312,10.7689744,4.444972194,3.355502199,7.666020391,5.860887214,5.692939443,7.178870634,7.540257837,9.077277218,4.387035708,4.064962178,3.491546721,4.301417471,3.97235283,3.560112682,6.652579133,9.655489415,7.275354756,4.459741979,5.721095756,7.473664254,5.099074497,6.537366283,10.08695162,3.986536571,4.710104469,3.731508312,4.072081029,5.567770973,5.149186803,7.484824606,10.52097465,6.71088604,3.001817746,5.163267923,5.803952087,4.329442472,9.186830282,6.29656133,8.351513901,8.886152949,8.276503848,4.797453009,3.214897648,7.083704471,6.252948863,5.846653306,4.40478899,4.213193538,10.05970575,6.143772851,8.441799558,7.961125174,3.32679977,5.811372646,6.392333184,9.236085014,3.619106844,5.752817729,5.44154368,4.13109547,5.010406959,3.932431587,5.999392116,7.287165104,3.89958783,6.747632738,7.136605412,4.78436056,5.880379579,5.406065807,3.929463022,8.862802828,4.611185092,6.043089775,6.409780979,4.891351112,6.315050933,4.524401208,4.923019731,4.678289336,7.956815969,6.821150012,7.497736498,5.865490644,5.234811283,4.076374133,6.673619445,5.79551703,5.934140937,7.105341461,3.994088689,3.824172243,5.757502653,5.628925653,5.706938467,5.37384078,3.816901502,5.117230513,7.640519565,5.682962353,6.349538289,4.253158623,4.406711501,2.95602441,5.692260632,5.320656314,5.330398191,5.05435241,5.042553544,4.365080749,6.023455121,9.148250703,5.588747125,3.335231079,3.060880517,5.001448259,6.164764079,3.334120593,3.882044444,3.530838427,4.155882142,3.80764355,3.701885607,4.239942631,4.058039089,4.429078344,4.192607974,6.238123148,5.190735349,6.158963202,3.967080429,3.142926516,3.211981665,8.159080249,4.040110606,4.288222346,5.687423931,3.663391386,4.251228182,5.639471232,4.050426982,6.976222128,4.645472332,3.437658774,3.297454759,3.280822979,3.16123558,5.341225358,4.335620217,3.835671333,3.322736476,5.408842484,4.382143883,3.859197894,3.827515305,4.382369629,4.313188587,4.509263742,6.399556544,3.946548853,6.748303189,5.137252986,3.731523872,12.77396675,4.645087516,4.89729884,4.509823664,5.723841392,4.850330275,6.104293245,4.729714244,4.644795341,6.85859658,3.340766045,6.049132209,4.077930933,3.507104924,4.222858143,4.020377998,4.701381595,3.742016313,3.538403927,3.937089719,4.323775219,4.106069975,5.213022969,4.3110077,4.684158399,4.26435142,3.038019239,3.318129896,5.669179148,4.871524177,5.39765494,3.917071337,3.362100536,3.753183903,3.385237612,4.091742608,4.804317599,4.696191297,4.386995175,6.809128437,2.962247029,3.276488327,3.246784204,4.008856173,3.538578094,4.761759893,4.027297751,2.991865614,4.408001858,3.481966505,3.378054578,5.627823359,5.347549835,5.715966669,7.357203524,3.416417502,4.779607093,7.929009023,3.574317608,3.635596621,6.550826639,4.252626586,3.143616856,4.05509309,4.535555211,5.880284775,6.122027079,8.082867675,4.414486679,6.094486847,5.116505593,4.265407122,3.491296255,8.188500632,3.387130305,5.211906616,6.038946264,6.638459068,5.580810645,3.608695575,6.572080337,6.799511375,6.147488865,5.280234163,5.569516854,3.74507335,5.077492366,3.52200517,6.658126486,8.61892858,6.535474699,4.191688707,4.478433084,4.577037012,4.335161549,6.17809711,3.468123725,5.582224611,4.829738461,3.27624047,2.814127117,4.463899544,6.222735756,5.779806323,4.893678119,3.928921634,4.507389652,8.322112174,6.7223064,3.458550867,4.68674297,2.959931126,3.870455599,4.897513538,3.603610266,5.873605356,4.99630782,3.880398024,2.803091943,5.507729192,4.210783931,7.03809384,5.372359254,3.806035004,4.055871574,4.515500041,3.678944003,4.772205588,3.92530505,3.211541727,5.407762071,5.623342698,8.082128543,3.912471312,4.970735957,5.038311553,6.515245606,3.615705669,3.729191392,3.9991098,7.660963682,6.944885614,4.622745118,4.438424034,6.677954713,4.184427752,4.449532749,4.840632132,3.575641121,6.306163168,3.486178488,4.30782032,3.795973535,4.245229061,4.165098913,7.041592487,3.40192103,3.841951533,3.167007475,6.421183153,4.039918878,5.168285555,5.258177957,4.470014133,3.761500066,2.862688367,3.55522968,3.048422233,6.938545094,5.70462985,6.691628726,3.718186376,5.37232396,5.117675875,2.876430763,4.805430036,3.503039821,5.533308774,4.521361363,5.249015603,3.680533092,4.400807029,3.176380131,3.885961321,3.637231677,4.090077652,6.201334776,4.320613853,4.094505727,6.51968105,4.092026335,3.787071697,9.438532228,3.128562963,4.249746245,3.976572193,4.590276511,4.211181066,9.418728109,12.31668134,9.23099484,5.384019583,4.553334413,5.101698127,5.328406551,7.416261373,9.485828993,6.912966105,4.583251121,5.715191245,5.875286724,6.63937916,5.340697692,5.290533158,7.099170247,5.423403359,3.466790547,4.460786644,4.434444571,3.644162391,5.720552653,3.030694152,6.82870398,4.454012916,3.56461653,7.685916171,8.13474531,4.300769919,4.113718065,3.754448276,4.133434874,9.418102902,5.512981964,5.67544189,5.315376221,4.057904553,5.388257656,4.155165428,4.750313283,3.172901161,3.843713722,5.416543485,3.835134046,8.311202272,5.572856213,4.2962661,3.491182653,3.829130052,5.745945114,8.010249041,3.550617552,8.468505286,6.115436386,6.233040053,7.212598735,6.176628543,4.735931206,3.810522441,7.321625941,7.884657093,3.972038568,5.508239002,5.142824963,4.92853554,5.842281726,4.049890269,3.845240799,7.566409902,4.100384147,4.05335814,3.192771904,4.614129887,5.47995746,4.995139951,5.66554398,4.948164369,4.039994293,5.245113698,5.04113389,4.690311682,3.445668797,4.249674193,5.801166458,3.382465137,5.969844033,3.312750896,3.606482913,4.483696685,6.112955118,5.625774473,4.149398924,4.505841442,6.887514255,4.805165494,5.302994677,7.999409961,6.568387961,4.831238534,3.48819777,4.424061903,4.995209943,3.892689235,4.470385688,5.36038324,5.978030687,4.096847734,5.147664467,3.125458331,3.318399418,5.836049184,4.57601734,4.79857695,3.689078325,7.419440396,4.141114761,3.49500294,3.919365059,3.785726547,6.249331094,5.999422234,5.149031297,4.746802764,5.066302886,3.274296103,4.858453265,3.198580787,3.914791837,4.248443711,6.765451452,4.712771796,4.491667273,3.259663446,8.892339285,4.157013515,5.148893866,4.632532348,3.339089759,4.631600006,2.997423408,5.471558784,4.048226675,4.27710493,3.259074646,10.31426323,4.124190769,3.527074971,4.345638582,7.893048892,4.031437177,5.833713022,2.926724804,4.456304044,3.514029073,3.991035226,4.227775242,7.501838469,5.956831203,3.074225645,6.667998499,3.57299122,3.409613769,6.275790969,5.633253411,4.676241062,4.265965497,4.579903835,4.601729168,3.031719962,5.4336567,4.362039487,4.880695491,3.419525908,4.679400734,6.310053191,4.350729681,3.507779191,4.863095664,10.65499683,4.754726021,3.04215298,5.857624502,4.77178633,5.15407276,5.574214501,5.176670499,4.071089947,8.245406047,3.242326067,4.25714596,7.750309336,7.135839223,7.69180849,3.476485438,3.682712722,3.653631395,4.571813436,4.586477828,3.179465053,4.414715501,3.584401649,3.727811879,4.525638338,4.384314395,4.761700797,4.151311208,4.117423747,3.606941025,4.130969385,5.201442149,3.501781582,4.511749056,3.710636143,5.114673958,3.818213142,5.006654046,3.158681869,3.574583028,5.358579766,3.851761037,3.698659455,3.585042564,4.729904303,3.130120268,6.146645651,4.382887343,5.793448644,4.357603024,4.675537182,3.913124381,7.714454455,3.116053996,3.095568464,4.12003771,5.85721691,6.741057437,6.513796749,3.690779835,4.245269593,3.173848591,4.169384229,3.559016577,3.887500859,3.47792397,2.830624404,3.277143712,3.465685418,3.401923972,3.368732716,4.236529408,3.558176714,5.561079598,4.09788368,4.474821078,4.767480528,7.159184364,4.76452904,3.490674295,3.311351253,4.620136823,5.792110963,4.550461097,6.637483845,5.771935302,5.027891501,3.955959746,3.959622231,5.015624332,3.587390019,3.097096312,4.228966879,3.914815166,4.638246997,4.064303766,3.517498836,3.92493543,3.889833431,3.554685455,5.759230979,5.808533349,3.837260825,3.528395789,4.432899194,3.173182991,4.339606091,4.309303828,3.516270183,4.421977463,3.604558056,5.449621036,5.508681452,3.605870554,5.736058491,5.44184934,3.761011351,3.609015614,4.174236879,5.484728817,5.439601554,4.807036772,3.039902741,4.032189736,4.989296344,7.987762594,3.891223476,3.086210704,3.202916652,3.163512761,2.971979354,2.97827144,3.119925942,5.769118124,3.520877235,3.410552199,5.113208655,4.872932563,3.772983567,4.882289963,2.882294528,4.788434821,3.823966333,3.45698609,6.191996845,4.340134583,3.311091501,4.357629808,5.847521008,6.008401802,6.659301549,4.312494673,4.009682672,5.534174257,3.923469144,4.915258102,4.066873759,4.401388253,4.720703526,4.141252254,2.951128408,3.819483026,5.406048629,3.451516224,4.04529252,3.497767835,4.501205636,5.389828677,3.359920024,3.317074809,3.308884059,3.055924783,4.06488463,3.05152053,3.873483868,3.265036315,4.233864386,3.916329281,3.662772802,4.447840456,6.006369637,4.677965138,6.535586978,4.36907548,3.805996213,3.470097371,3.374377176,3.410735917,3.672193191,3.584901456,3.103648193,3.648381927,5.533285914,4.30189205,7.473451548,5.681030917,5.064604332,3.035486685,3.84340428,3.121613069,7.067168241,4.507072683,3.937203951,4.888337296,3.185825542,4.988926421,4.636596662,2.970772637,3.261327665,3.324696186,5.333486849,10.80061845,5.166595652,4.951327146,3.098517655,3.480440664,4.966946608,2.935729316,4.977951588,5.04684691,4.714116509,4.2966584,4.076992116,4.364419746,3.535675673,3.710422543,3.716892888,4.437491882,3.764084674,3.694903482,3.574409942,4.937566106,4.356518745,5.589073319,3.725888446,3.341785971,2.812300447,3.993232167,3.935003546,3.525983021,3.515904087,6.290422278,3.373640623,4.612474564,6.963495952,2.99734975,3.024292841,6.058353829,3.401778079,4.585759409,3.970005158,4.065503935,2.903017798,2.905330985,4.11496013,4.198598003,5.909170198,3.301115532,4.581429016,2.966890744,4.783566642,3.34493727,7.686341977,3.120680336,4.268145382,3.971599555,2.969069355,3.5671848,3.340675571,3.194211131,6.839598185,4.079638993,3.544652677,4.730356966,3.765767257,3.915859531,4.176733459,4.935624756,3.265059341,3.358801727,3.436637656,4.838057394,4.468070431,4.66969185,4.288372949,4.021903816,4.174529151,5.270894196,3.149637013,5.683835911,3.020206599,3.171395855,4.678836541,3.516683852,3.191074645,2.856656171,3.393881047,3.664213543,5.573535784,5.866690612,3.708387643,3.220796762,4.155772125,3.891413338,3.408322635,5.003667598,4.295318709,3.098196587,4.181953057,5.025790524,3.958262292,4.019094138,3.186996313,3.750781463,3.326425619,3.43945005,3.525198902,4.068483876,4.687205191,3.039864548,4.036915841,4.983621127,3.733002217,4.204193363,3.210294454,2.915135628,2.959061491,3.346434003,5.519912466,3.072454814,3.213494698,3.53607138,5.548097011,4.383942738,3.698792822,5.419431777,4.390508601,3.49791276,3.598863139,2.912288893,3.328803466,3.055528764,3.833220181,3.518034094,3.449862303,3.260683815,4.213156514,3.636375969,5.152743954,4.587980036,5.13602254,7.022994381,4.309298647,4.3192118,4.835644534,4.066985557,5.467675318,3.744521536,4.307578337,6.391243134,5.170299815,3.143089465,3.515458199,4.615339982,3.275004308,4.015910289,3.737940489,3.3894711,4.202004945,3.099872023,3.202610689,4.503834244,4.049696284,2.814462296,3.151959507,3.259455032,4.52484491,6.306268184,3.291449775,3.772708357,3.816893104,3.549970411,4.330614096,3.713811449,5.156200162,4.738015567,3.278030728,3.755356616,3.735268199,3.850403829,7.545900811,4.298692285,4.816728073,4.515896008,4.746155274,5.5293422,5.329326989,2.966433197,4.535995051,3.323929917,4.022499572,4.101836731,8.336859348,3.910683741,3.867861718,6.079575186,3.045943904,3.7714659,3.447978502,5.110332573,3.152107204,4.093179524,4.708567297,3.721342113,4.7307063,5.42162054,6.69942151,5.381068828,3.45614599,3.982962179,5.027823628,3.206594909,4.865124232,3.567227247,3.742460512,4.315079443,4.148188438,4.317937678,3.425823456,4.40629239,3.78079911,4.777850015,3.60058486,4.191152824,3.335114039,6.113138002,3.431616092,4.261118058,3.809370906,4.221532814,3.54613255,4.476871864,3.255073975,4.185107688,5.583421036,4.901891408,4.931696308,3.577031188,3.185284452,4.535870406,3.0065045,3.27460514,4.611538661,4.888551523,3.820612623,2.909651858,4.893644709,3.231945374,4.737701274,4.992461435,3.142285052,4.082307505,4.840897125,4.068340793,4.237109943,3.821400337,2.955463549,3.26357827,4.960745564,4.054230956,4.105521469,3.691700254,4.355815327,3.29802665,4.511394841,4.055918868,3.709910285,3.784459018,7.017907838,4.25880574,4.485335715,4.031608399,7.627676507,4.402600012,4.005679327,3.362036452,4.216803446,2.953486742,3.886387003,5.195172262,3.372205,6.640197292,3.258666242,6.170951003,4.11326012,3.912912535,4.578416021,4.315868716,4.365570319,4.357151422,3.288792629,10.69479035,3.366724977,4.744577249,3.831253553,7.648688925,4.667882287,6.011436119,4.541758246,5.823603764,4.564456597,2.899782549,3.500463064,4.260319427,4.647575518,3.162075208,4.249581186,4.991413247,4.646891383,2.920108457,3.676221359,5.050522371,3.911290257,4.879502016,5.268357942,4.6247639,5.415657184,3.337873608,4.199648523,3.532695075,4.502524085,8.576845763,3.36719951,4.201889656,11.38678931,3.086243499,3.676021088,4.764323475,4.454937872,3.817950975,4.529423543,2.856507695,5.221588867,3.363185345,4.444645611,4.172163562,3.722628908,3.179490387,6.429582731,4.845975035,4.109485484,3.380755754,3.212725122,2.837854214,4.475960558,3.838703107,3.241225531,3.045448605,5.44436588,7.01411592,3.111305202,3.206189143,4.662354056,6.733088989,4.054766544,3.502666828,2.890777256,4.341089555,5.457977261,3.658916674,4.225540569,2.800785361,4.834187712,3.881183375,5.152379521,5.133763803,4.600445875,4.291709847,4.303662892,3.261019219,3.326072013,3.250237792,8.701836596,3.19469868,4.475230168,3.540445446,5.449562156,3.266234532,5.631202221,3.939652259,3.551082616,5.654378002,3.98856229,3.700017663,6.294897948,3.680918549,5.15083339,3.122158929,3.210193023,3.960100493,3.330077654,7.722543403,3.260326733,4.500914891,3.919132409,3.474487224,4.112810569,5.255879535,5.670898487,3.280649771,5.641197941,3.777165657,6.169054614,5.009388264,4.654536407,3.081825795,4.056971974,2.755683015,7.077902192,6.388833301,5.989795837,3.459851202,4.3271013,3.618429392,4.924824412,3.417793658,6.599992556,4.535689675,3.750089248,3.299306457,2.656125004,3.670970801,3.806052845,4.431857979,3.461499396,3.690895699,3.920432036,3.992701791,3.215541634,3.882914049,7.30760158,4.11401657,5.603503282,4.99681629,3.692021569,2.843290586,5.755549022,3.948493977,3.890850639,4.206111526,5.209521196,7.332246581,6.788345617,6.14569936,5.790839722,4.500560944,4.349614576,3.24443475,8.017128063,6.282326436,9.910694988,7.941950304,5.164695976,4.460512981,9.016498673,3.541709735,4.250212954,3.474256322,4.974521,3.038135336,4.419169096,7.764559195,4.26342776,3.719313678,4.978025851,5.474542178,7.763936593,3.945013837,4.276653808,6.279460316,3.873964659,4.38966754,4.935607719,2.771470112,4.803569451,3.600716985,5.018050462,4.75288963,5.061684301,3.300742483,4.54055809,7.109286705,3.065296482,4.376134227,3.139633457,3.89649787,4.430236385,4.209750278,5.727487662,4.824810482,2.858523549,3.940033221,3.608428417,3.130229022,4.183644253,3.515168719,7.162648476,3.424050157,4.474896476,3.104768303,4.523591799,3.954564197,3.764327896,3.592812071,3.663145228,4.211421586,3.304666306,3.252376897,3.975233825,6.306809429,3.471582493,4.678646246,6.758847127,4.357190833,5.122226923,5.00619065,3.832001294,3.839753171,3.805222855,5.124522721,3.109508762,7.487553139,4.052815359,4.374944438,6.677667743,4.785241455,4.83736239,4.503770869,3.591954735,8.229332718,4.36583003,3.618009014,4.565205947,5.008098873,2.974753124,4.242948155,3.098283468,5.71286587,3.220985288,4.595148332,3.234684728,3.836121871,5.297762283,5.134590389,5.665471977,5.786716019,3.452186293,3.460174174,2.780394384,3.052084189,2.930219045,4.587113022,3.702477741,3.779344971,4.562328963,3.598432066,4.389708022,5.069165122,4.004058563,2.945868547,6.885968768,3.072637177,3.175942124,3.470477537,3.342173211,3.631654425,4.749989112,5.11521245,3.659160684,5.014189065,3.31835368,3.312107463,3.34426989,4.333862503,3.594272981,3.951552252,4.807375678,7.52229684,4.177746883,3.371479303,4.091640497,5.097310591,5.408351154,3.215740075,3.615674913,4.800284238,3.183687941,3.446822845,6.211354362,5.237738281,3.552451808,3.353580498,6.458710113,2.934105001,5.816578211,2.949497144,4.981069902,5.232168398,3.758102009,3.662140195,3.028790598,3.487850375,5.728249765,5.00472803,3.217829316,4.163615929,5.591491141,3.590062036,3.330824102,3.936773396,5.32736116,3.0379276,3.977193085,3.855150351,4.036306971,5.877838691,3.585658341,3.328801097,4.779823872,5.935864637,5.378397069,3.624310017,3.250834015,4.316433952,7.039173955,4.44367428,6.457446717,3.683409285,3.419035754,3.553332119,3.897813258,2.922339808,4.174895917,3.087751895,3.254295762,6.113962222,2.879391363,3.910389338,3.590815037,4.464355688,4.42221465,3.840108634,3.53332717,3.549110535,4.925323416,3.410946501,3.411904325,3.062030393,4.095479136,5.744053695,7.270383497,4.606453011,4.465399563,3.159571239,4.781854156,5.694107843,3.750331056,4.119530792,3.003283177,4.646832973,5.234248705,3.126015413,3.890784935,4.408419311,3.503462739,3.166075236,3.689451885,3.707994182,5.588708982,3.215972008,3.628678133,5.222195965,3.60111409,3.291294317,3.275629768,4.274614333,6.180887499,3.14223068,3.209516132,3.018089289,5.560525157,5.644224105,3.168959508,4.307702815,3.214095727,5.182049467,5.374411215,3.797277494,3.378010889,4.758117728,5.496233951,3.494727953,6.281790744,3.799334422,3.587891749,3.009740184,3.998972379,3.150669603,3.387628226,3.181201413,5.818989382,3.751418873,4.274137521,3.333696964,3.678671087,5.573406356,4.747328941,3.729911972,5.05528472,4.875654472,4.236720615,5.719322649,3.64041039,3.546496494,4.786275532,3.824446259,3.143982406,8.616016828,8.541775943,8.088531673,7.721256703,8.316730224,10.09671492,11.91867592,10.44323048,11.66463239,11.90294351,11.17928483,12.69449388,10.11486102,12.79514947,12.76920945,12.12139193,9.860614435,12.60663251,10.65541699,12.38839149,12.61266778,12.14840534,10.51129624,12.170871,11.87832901,12.84226116,12.59567758,7.71240541,12.11561424,10.7819556,10.42935026,9.68709667,11.52833,8.400535478,11.07920816,10.62573812,12.04812013,7.328827796,7.098823237,10.33086933,8.005883426,8.377543389,10.66720753,9.163141897,11.5015912,9.650904412,13.16435072,13.0213653,9.26546666,10.73287781,12.68753392,7.950697947,8.592047837,9.93806148,11.9643413,10.37997848,8.9152049,12.78153962,10.8958566,12.78038585,12.13186069,9.893407945,11.91669409,12.27899106,10.31503978,12.78142669,13.5954402,12.51131074,13.38802044,11.96689657,10.98945091,10.04278843,9.871036499,10.00102124,9.923280692,8.467345176,11.15895145,10.48959371,10.343716,8.796031601,9.874842874,10.72134672,7.751269285,9.237222772,11.30762966,11.57028575,10.61305829,12.08130324,10.15626047,10.7161258,11.93880359,9.398205384,12.8895389,10.50740897,9.993052637,11.75881874,12.35066484,8.222496956,11.66675116,11.27583877,7.11027376,11.95871801,12.45735603,11.33370728,12.44466052,12.45793252,9.975251687,10.85774512,11.72473276,9.527032073,12.27394045,9.727244997,12.56711747,7.242471919,12.6167449,13.19000275,11.60051708,6.693104339,11.4232773,9.983755406,10.87700761,9.983864015,7.150814806,8.010573373,7.935429337,11.31603132,9.516870073,8.906061109,9.926847742,11.7317,12.40166807,11.74796802,6.67317947,9.797318983,8.787992942,10.29826483,8.953271884,10.75767519,13.40819217,8.709958814,9.07891982,10.7326288,8.656389472,12.88939634,10.02565999,8.377817224,13.31332418,9.126546887,9.259487531,13.21666698,8.909468323,7.734409344,9.608923108,9.222296936,10.87424581,8.983281715,13.83073729,9.845824449,11.20721867,7.780299261,12.702095,9.9624929,10.97325014,12.71611642,12.85426471,10.39128045,9.440326886,8.441990423,9.889331253,7.854612929,9.443501996,10.85416212,9.812423493,11.378917,11.6323604,6.548836904,13.34115057,12.17220637,10.62349664,11.61070237,7.113469367,12.66372036,11.33553427,10.022362,7.423643662,10.34425337,10.39767416,9.568218312,11.35526866,11.80987868,10.1108389,10.32177659,11.18781763,7.902493119,10.27414758,10.7331932,10.67664923,12.79512808,7.941780705,11.34997342,11.44661453,11.69647885,10.14604354,11.91197384,9.795527725,9.457191616,7.765742656,8.02879581,11.7727662,11.76609697,12.00150957,8.872943279,11.24294026,11.08605185,10.73851871,10.83421673,9.972852217,9.237765424,9.696514772,10.3462529,8.637562756,10.47422245,11.47984277,9.966105122,10.79967326,9.58170404,9.971833034,8.736969167,11.13698995,6.760981802,8.262917707,10.66176543,10.47521928,9.106259612,8.927318338,8.943549635,12.30964464,13.38188079,8.86257482,10.92851877,4.039120982,9.511072974,13.36401232,9.53424419,7.189168311,12.51626986,9.276239807,11.63677209,10.44550598,9.794360922,9.24115534,10.01654944,5.653789219,9.739931643,9.777656789,8.379626403,11.46114764,11.44735625,6.643371709,9.363801728,13.03686486,12.63337839,11.54351057,11.38182132,10.48815717,11.18459774,11.39410647,8.52819755,11.4863318,8.434575817,7.450934054,12.34951828,8.532593876,9.295216804,10.43697053,10.37807705,9.321018453,12.64544859,12.54103132,5.665371063,10.4721533,11.86440052,10.96673222,9.396390679,8.819090937,8.574279922,8.798911104,9.496035983,12.4716915,10.5500369,10.28201165,10.67964196,9.188751737,11.14215088,9.088016024,13.58099638,11.89873397,8.14437378,9.102723596,8.554517285,8.946061411,8.429031977,8.484302553,7.435825195,13.44806138,8.421566683,8.525988484,9.673640441,7.637026697,7.606747785,9.425721358,8.025452629,9.655657751,8.34749224,9.327448793,8.949186067,12.14296181,9.59399852,7.954446362,9.380186347,8.4552109,8.907504712,9.364146692,10.37217377,9.787232366,13.07854752,9.785606871,11.19393145,11.28083958,8.611922841,7.01142557,11.06440419,11.71971058,5.82698679,7.901870021,9.977729396,10.72227968,7.680539303,9.857874912,11.60150236,11.32214752,9.198079624,6.574176417,8.815678831,7.629562768,8.560186677,8.195247568,10.09234788,11.82725223,10.48440529,8.644266496,8.821140305,8.111116534,8.83626595,9.344743874,8.739276411,7.821766013,11.3431179,11.76632882,8.970953449,5.385286824,7.542145552,9.382439805,8.71535875,9.58572967,10.46223808,9.703922397,8.846242021,8.199716333,10.22350904,8.719913777,5.069642967,8.873962508,7.996865173,8.366870316,8.777896593,10.96229068,12.40512907,9.640767566,8.113389582,7.786879412,10.15899549,10.74025236,5.926779919,9.545656989,10.69507542,9.852301127,9.781894535,10.6587561,9.120946741,9.358263643,6.011177526,11.63904072,9.403188042,9.207972911,6.450589269,11.16283858,10.14901442,10.81539803,7.365973376,4.463968669,8.77525555,9.122874177,10.29364688,8.119932532,10.29808824,12.21231457,10.49963526,8.239647702,9.409533253,9.26166076,5.23119096,8.626730481,10.49958524,12.15588432,9.92980602,8.86900493,8.567177214,11.28359567,9.038000841,4.536253761,8.06861549,9.396710913,9.660664726,10.68225984,5.887729623,7.10325327,8.638909366,9.732583409,11.22100366,9.543239688,10.52039079,10.23242116,7.225725426,9.80752481,5.450482994,7.188358266,11.68440006,8.067700558,8.38707826,7.083601947,8.991310493,10.36669304,10.50807317,12.14862119,7.579003802,9.824683195,9.2670751,8.770064409,8.653525457,7.720831965,7.498661022,10.82295914,6.420535606,8.532830035,11.35378143,9.302875787,9.650437452,8.576805303,9.378318906,10.50256537,7.100616218,6.241948234,7.038901084,4.443509933,9.085164303,7.451690235,9.156590943,10.06170886,9.984817466,8.045207975,6.513850776,10.47511266,9.113481031,8.185738471,7.877909627,7.400198654,7.692981025,11.50624709,10.32568777,9.599776477,9.303801172,10.48333813,9.072763534,10.97524638,8.96818258,7.963080147,8.61825082,10.29783733,13.40169818,7.592284974,10.06830412,8.766683337,9.271599201,8.579391691,11.74760692,7.067332811,8.10541962,11.71972714,4.72676923,10.2519299,8.845969319,9.673428624,8.862228588,7.976506774,11.45913388,10.01086503,9.251713064,7.026905685,10.92671916,10.65219485,8.274265665,5.444619594,8.284374199,8.601291198,8.932813729,6.924939448,8.645742669,9.092395102,9.52069362,11.23475603,9.242985133,14.04210306,9.584201845,9.265707639,8.329537828,9.706940887,8.031943742,8.177334805,9.269883508,9.003259904,8.242570201,8.62272588,8.877376201,8.722850311,8.255864199,8.769366851,8.396363671,9.299969735,14.05616787,9.55424108,9.108577295,9.437441944,10.9842013,8.994156925,8.391187713,5.592923195,9.513744432,10.12815454,9.248721131,3.586289957,10.17018242,9.129872056,8.216216032,4.110592573,8.224919335,8.840162095,8.997467179,11.32161963,5.571623195,10.10636872,10.30299282,11.98917163,9.102324131,8.073921579,10.13094083,9.117886488,8.900858878,8.573474689,7.667450081,9.277974249,7.786751978,8.059591906,9.823890872,10.33998007,8.850363429,11.02973438,10.38928874,8.103912658,11.92599757,12.20295647,7.809537194,11.81228668,10.80385493,7.612395962,9.023514179,9.39896128,8.644126443,11.04904152,8.170571935,7.371759176,9.4728312,9.057552942,10.78150694,8.9732563,8.523030963,9.681189624,7.364699799,9.518896698,8.812615892,9.546850538,8.441278029,9.566362043,5.258496316,8.140723238,9.070597133,9.650991534,9.330309021,7.342587263,9.347198027,9.34660033,12.64624922,9.954901364,10.40678778,5.240898334,7.967553714,9.131611329,10.02615073,7.260927441,12.81216808,11.09094377,9.24666569,8.397438716,8.084831503,7.594584185,8.846357744,11.08778243,6.591538275,6.544789735,8.666435385,8.958990438,7.386457696,10.82241254,7.317124547,5.604940103,9.06620217,9.322515413,8.651387878,10.32807905,8.406643867,7.997591941,8.287536864,9.119026659,7.887272898,9.574794547,6.019677385,9.481814755,7.363077995,7.193536368,9.033148495,9.678608572,6.671870572,8.933660806,8.918055609,10.14263877,7.44702835,10.35648387,10.54514489,9.144420008,4.263342693,8.319663324,11.96422415,10.09455906,6.931016149,6.433257483,7.295931507,8.407219551,12.13826586,5.736621195,8.999406976,9.498158837,5.451922283,10.63682931,10.22028799,7.305956441,8.353798316,4.457445895,10.08491769,7.997819067,8.620396478,9.564700054,9.754951005,5.988688941,10.30684033,7.359412391,7.98525599,10.09100206,9.898860085,7.305434301,9.583395319,9.470740567,7.197235577,9.21163832,9.548655453,7.553699712,9.105535055,9.474265004,5.552107173,10.06375247,6.679068749,8.121019976,8.04768444,8.02486352,8.171965754,9.547829824,9.267102058,7.155187915,8.38057762,9.238242827,9.478296317,9.836127038,6.800753064,6.549090089,11.41504038,10.07121136,10.49391129,9.505525708,8.349871189,10.48581368,9.701265277,8.993127949,7.558657558,12.36814857,7.92069132,8.597692027,7.647023083,7.459231256,9.264805815,9.021017164,8.273221857,9.475970238,7.807556974,8.744364094,8.236863372,9.404856366,10.74018689,4.589908586,7.638653528,8.377986532,11.08485567,9.789369342,7.621661147,13.41480859,9.762094563,12.210238,7.683395181,5.695121673,8.535839435,9.442417876,11.5182702,10.2164529,8.291450107,5.024893198,5.269606254,7.476908671,9.481388096,7.638314569,10.53830216,9.161982096,8.133512498,9.275229383,10.85024138,10.75918742,8.815288465,8.428158805,7.472115684,11.28234024,8.149193377,8.933760221,7.304927353,11.11235258,8.43354472,8.649981342,11.2037503,6.669191332,9.855428627,8.450408543,9.789187567,9.956842073,11.14113576,9.84725429,6.23149227,11.98049638,7.26862587,9.842953381,10.64858839,5.867634858,8.87406316,5.158560083,6.776405429,8.154619898,7.94928829,10.67989099,12.04008494,7.54895188,10.64220655,10.55022885,8.631890907,6.072469435,9.800916608,9.703534382,9.604895162,7.179368923,10.15321467,8.566999042,5.464880661,9.548259117,8.126622601,13.4739961,6.510353211,10.31924885,7.035257936,9.491558977,9.512802566,10.47892189,9.311464287,9.78556552,7.617293143,7.879413622,9.095129317,8.247429133,10.0617286,7.93402001,8.791386334,8.459665886,6.25711717,8.811949629,7.05270609,7.083966817,8.828866931,7.556959728,9.251177709,9.622396745,6.994085163,5.357645832,8.146897137,10.36867607,8.925798455,7.185073994,7.956877041,9.698495463,11.26773985,8.434565933,9.85112322,7.778774863,8.950790424,6.678823965,9.235802756,11.55123195,9.752783621,7.374672004,4.510955061,10.1567521,8.81835587,7.811441405,6.65035156,8.077808603,8.568838447,9.682268648,7.236021167,8.106708787,8.967670076,11.93763691,6.072698022,8.205819657,9.391707169,8.339216186,10.57255523,9.341351832,9.450964287,10.13075574,9.636291402,7.822652288,8.654694505,8.443413016,8.185729342,8.70461972,8.497256781,8.55681578,9.266183416,7.600836568,9.284966359,9.270128328,8.437101643,8.376517977,8.008113127,7.401520915,8.453318154,8.103238732,9.500038712,6.787587337,7.590480663,8.333191636,5.090094988,8.333136892,8.615559296,7.75460635,9.051000055,8.408972631,9.127916297,6.735875055,7.131143746,7.623855465,6.440486544,8.827671324,6.844089381,6.804428512,8.490176226,8.35283611,4.508371792,8.465117146,7.066399044,6.95748223,8.035290045,6.215951592,7.900286888,7.402590591,10.91200399,7.594468275,8.718611469,8.158437361,7.662046704,10.14208279,6.673357751,10.15676829,7.57097393,9.022571084,8.330621685,7.557968756,8.143443891,6.072368506,9.843495413,8.681499594,8.940833453,11.77025701,10.2266023,9.163319195,4.592460937,7.429021923,6.792950486,10.53136454,8.749008802,9.423770444,5.072877291,6.495602195,6.169380445,10.72566274,6.110404318,7.324309637,6.537982434,8.310434781,8.786638348,6.920117989,10.1234325,6.267776615,9.831267963,8.083725788,6.991293959,6.995963678,8.756693761,7.521823734,9.380524227,9.962463359,7.383107236,4.505446155,6.738530216,9.075866169,12.97914589,9.02855465,7.572497152,10.82698615,11.23954804,11.24227777,10.49134382,8.699581039,8.214902471,9.026151161,9.092046187,9.354618165,8.387686159,8.463895862,9.447712148,8.010881927,6.806639013,8.62210725,7.480618247,8.074116483,9.966862542,7.329313553,8.073695932,8.021267439,8.259957679,10.73854208,9.744353057,7.44188656,6.403926833,7.202050339,10.69215066,6.752510098,8.793270668,7.455738079,10.15664905,9.163672164,7.726671117,9.543843556,9.038986859,9.179429772,7.971304081,9.453057913,7.505112766,5.702977014,8.273105734,9.549972699,10.62623086,7.75595563,10.3188749,8.239618959,6.897731734,6.586497766,8.117389438,9.801332965,6.49896634,8.140690922,9.029426937,7.694584258,9.022027383,4.532386753,12.42731114,6.465017829,7.342356954,11.38659363,8.726807327,8.456261832,7.458448275,8.303912069,9.798178856,9.002740644,8.599811358,8.736688116,5.622109841,11.68939951,13.28148724,8.05550671,7.696677449,8.356035169,8.762892258,5.48583237,4.783313896,8.757095608,10.56940188,10.71670067,9.081245851,5.159813025,10.11633485,8.646507078,6.692248875,6.999596682,8.07218928,9.262788327,6.932042534,7.553828912,8.508009759,10.44250328,6.914411467,9.18046605,10.07781505,7.920366597,5.60976305,10.26056892,6.506077737,8.548140514,7.013961105,8.369517081,4.617995749,10.73759487,8.912540167,6.381298442,7.552537007,8.263859209,7.58039807,7.456675669,7.761329766,9.250904362,11.51262788,7.709637614,5.673005807,9.113086887,7.924394301,8.174102628,6.514157453,7.33762503,9.087958153,8.703784521,9.557382902,5.803850807,8.046978146,8.471324809,7.45004322,7.722355086,8.396434584,8.004654093,9.307663068,8.322249752,8.562174945,7.107753712,11.65842726,6.03716821,7.412312148,7.381525636,7.173055599,8.587642329,7.971533471,7.855460075,10.73452135,7.714896768,9.100202828,7.294169143,8.435027493,5.098858549,9.86019684,5.9089325,7.37276973,6.604757909,7.756509642,9.671531765,8.046411807,11.27227731,8.611409509,9.176550005,7.921959293,9.695637005,12.99630872,8.919083846,8.860555526,8.272896378,6.560158597,8.154301383,8.767950339,7.480802711,8.258613975,8.306643337,7.858513472,9.352439409,6.805622203,7.346315722,7.71170937,8.16165678,9.715298222,7.247957576,6.540831721,7.810053821,6.269555141,7.372620734,10.439274,7.603508616,7.160048171,12.69747369,5.740465383,10.24109935,8.133344517,8.746801796,8.642805278,6.560844773,5.844107917,8.843059658,9.30220594,8.526500869,9.240565441,10.53265189,9.563908888,8.419761843,9.251978952,9.940532242,7.795417515,7.863253798,8.46139151,7.253687981,5.177654884,10.54715469,7.948484701,8.417512503,7.729121615,8.102449374,9.023575384,7.605226752,8.24472745,8.609417636,11.34743373,6.541736414,8.092073578,7.796999333,9.100198289,5.285417471,8.104003496,8.237637287,6.361870722,9.365711686,8.905070846,6.13716459,7.567646135,6.752666128,10.50623427,7.609923804,7.938271725,6.344914061,8.036890554,9.157911084,9.256044786,10.4684625,10.56267412,6.317414182,8.6641411,8.388587887,8.822548977,8.067132118,8.436695012,7.526440745,5.105336337,7.472303938,7.881357012,7.945076744,7.621923902,8.46136506,8.974113186,5.610110131,8.357737028,7.367350929,9.301902739,9.142388973,9.446772904,7.745825246,8.946932673,7.05361529,7.062122498,6.537447878,6.467135232,7.085816238,10.16972548,9.188738327,6.905351413,7.460961924,8.784305439,8.294431496,8.279988431,8.689068735,7.047310507,9.334988613,7.008187764,7.105930809,8.824214663,7.707198177,9.890637394,8.967283953,7.699214832,8.43922692,8.823777022,7.748427058,8.117340174,8.387573305,9.382228399,10.31964429,7.696998806,6.481218497,8.572126918,12.46595488,11.61801192,7.542801014,8.867197871,8.736559131,7.401237497,7.500924791,8.826658509,8.610192854,9.031006453,7.07530438,6.733559565,9.579377373,10.29815928,5.51695268,7.746980483,10.23276023,7.600585319,4.592529234,9.835065769,8.668101559,6.364996239,7.281846717,7.343547054,7.527837563,7.168429683,6.135893026,9.79267873,7.522728092,10.77012211,5.974378893,7.847532923,8.174469939,8.386203007,7.256415472,7.791933799,4.872525579,9.845845823,5.671682023,7.423918508,6.458167136,5.583964736,8.812759849,8.984133614,9.537047653,8.407018756,6.73341494,8.148291363,13.22639954,8.010746884,6.404827127,5.440682872,7.62265226,7.177259428,6.481094415,9.518729703,7.754606673,8.635828187,8.953744503,9.909579782,7.328845138,10.79423403,9.950570277,9.180021206,6.366243598,7.554289217,7.536261268,9.165892785,8.066177108,8.184373764,7.395826985,8.143403332,6.65971217,7.857862638,7.522839987,6.583012055,7.867736025,7.914877517,4.976794743,7.235306764,6.93192474,7.356073312,8.974371893,5.417452377,6.976811813,8.445727397,8.526530865,4.989261104,3.806257977,3.822687234,6.534733481,6.655144668,6.410610377,8.477013196,8.243082471,5.3350338,5.209228519,7.290183839,5.087300069,10.6450815,5.501744434,7.065148914,8.432777187,12.92307895,8.120825719,8.290401949,5.859816031,13.24576659,7.706620831,7.652216922,9.206015897,8.708219351,7.451186233,6.105049787,8.953647739,6.537236437,8.588773523,7.644168511,5.940968644,9.177646525,8.572274107,7.30893113,8.497348597,8.596767757,6.694423045,7.37393284,7.621851315,9.672824845,7.818958677,8.579242,9.868213393,5.734404082,7.056797702,8.798448584,8.96192991,9.199747718,7.661702577,5.473819154,4.089982139,7.295161933,8.494295138,7.781598226,5.168869173,7.471588337,9.125543467,7.742669053,9.621000279,5.131983086,5.695588916,8.109885638,7.750963809,8.124070761,8.139241577,6.858315771,7.308637343,9.384680374,6.433061398,8.050383959,5.51761715,9.964569653,6.775329853,8.579973585,4.98691024,9.239824233,8.928011471,6.122947489,11.35493191,5.934111332,7.147907893,8.047065867,7.920684576,7.628247465,8.085822834,8.662220177,9.06307552,8.709395753,9.026313011,11.43105045,5.221818328,6.817650534,10.20287441,9.171332459,7.858108604,10.43958914,6.814443228,7.037398522,5.133660278,6.1938623,7.251105958,6.083359585,8.741798026,7.89416009,8.838763873,7.199596825,8.815682545,6.412925419,6.616864149,7.302781509,9.666777298,7.267604404,6.99838707,6.962981101,6.982260428,8.091043795,8.789456013,6.081539655,4.937857827,6.793356242,9.31523195,6.726796625,4.686544373,7.362453713,6.858011016,5.955889479,7.817266194,8.429130664,8.284136974,9.515924029,7.094270639,7.532008285,6.681029808,10.60754749,8.949526412,9.909394517,8.668190209,5.730121403,5.005422347,8.079445107,9.568691215,8.798040608,8.170154619,8.586546776,7.599487116,5.564427632,6.540927509,6.56601526,5.265601776,4.722111225,5.369645119,7.00281668,7.963485077,8.506520809,7.784056955,7.043858839,8.677825585,8.922356943,8.217938287,5.187805058,7.910454783,7.939939816,7.631648896,8.751996611,9.814257291,9.696839888,6.651955778,7.044929296,7.885081914,7.292380917,7.875671263,7.458683995,7.174488291,7.500850753,8.868963699,5.579912781,8.358778198,6.580849266,9.142082605,7.305119682,6.078600079,8.083217121,7.447073457,7.433246202,4.219208474,7.796543457,5.708551958,8.669729372,6.835797554,8.542646323,9.797131269,8.346886528,9.252813622,6.556119191,7.389042595,8.630959243,7.470585004,8.504555452,11.66534409,6.359082633,8.321114098,7.407652306,8.089357751,7.945778234,8.333705912,8.914468976,6.964354456,8.659679021,6.460737679,7.6772301,8.57045044,9.3379794,5.989916609,9.083138248,10.42342193,7.6817942,8.685378737,5.109569037,7.913341257,7.981240093,7.991600508,8.375453378,6.749497156,7.895148205,6.832499163,8.069240847,6.587292491,6.982814042,9.939509068,6.777923589,8.716088569,7.420338584,7.304732484,10.28706864,8.920728327,6.406829392,6.234513959,8.772994146,6.518280339,5.671742662,10.3252804,3.828704859,11.03745093,9.640004695,8.333122863,8.525335138,6.02939731,9.501135516,7.314918981,8.423796313,9.013899417,8.269136282,7.231221377,6.454100614,7.285221745,5.43090398,7.138133849,10.3895174,8.808292583,8.091357401,4.995538485,6.523872906,9.239572101,6.882898983,5.961957466,6.907881092,8.730262808,9.169925354,10.66763793,8.056226766,7.285042233,5.311338859,7.552224029,6.294267634,6.306533771,7.268380276,5.361101462,9.864976147,7.98360288,8.929543185,8.071485346,7.85679213,7.203143744,9.526280619,11.6659559,11.96301331,6.590854854,6.190197377,9.309485069,7.77364692,9.376354333,8.9207643,8.669673189,6.932542473,6.224052556,7.060852498,5.411856753,10.7276839,9.512701159,9.439200716,10.43195996,5.739421158,4.082830039,12.00390171,6.02534837,7.927563443,6.172071513,8.158945016,5.818734097,7.065828005,6.812645197,6.12758303,7.410701174,7.224324174,6.794274083,5.867389877,6.195520873,8.379038379,8.084514788,9.307973823,7.577398641,8.13765757,6.585453603,8.504166264,7.831204416,6.272180738,8.076276851,6.052778544,7.836248877,7.056699473,6.842944994,9.619477221,8.294099649,8.58264457,9.611356401,11.09011829,7.919315425,6.931579008,9.12376893,4.179569365,4.927175711,7.695027672,9.694905511,7.170512163,6.223153111,6.162400993,6.112688473,7.915358226,7.71146472,8.597972015,6.534803948,3.589725085,7.369107334,5.424573539,4.275151716,5.792742604,7.147786229,8.330664344,9.039723777,8.467271293,8.121494745,8.286645042,7.782880867,6.771546524,7.558958427,7.400876572,7.620958146,6.939578208,4.673797116,9.085742019,9.46621739,7.716037942,6.32602603,7.146157965,9.339658503,6.782407832,9.034002795,9.539532749,7.40292121,6.993524089,6.45142535,5.645765003,6.5635949,4.809246648,9.450494705,9.542401676,6.517035648,6.99416148,6.243037417,8.84142215,8.803509404,7.977653408,5.615573757,10.77294014,8.257214441,8.877127074,7.296331335,6.647636411,8.463982029,6.55701362,7.635291736,5.929050807,6.704852774,6.483785719,6.634113974,6.840875788,7.872364597,8.594211931,7.764699383,5.708268744,6.509678196,6.970785817,8.036670676,8.091934348,7.171961101,7.872382263,6.093614026,11.60680318,6.217286931,7.681581458,7.593954616,11.43992629,6.908159245,7.795985482,6.664628596,4.710088904,6.827463692,11.73219308,7.796768674,7.570995209,7.668203764,7.589741622,10.28217431,3.995972988,7.329811271,4.830918616,8.336413266,6.187955692,7.405405521,9.118025206,6.045868572,6.963008253,7.98949407,7.755270362,8.99282285,6.564376573,9.258477326,7.142016381,6.52475591,7.768483307,9.664222947,7.928556943,5.941865635,6.495243489,7.593696747,8.314976597,7.17567228,4.938862914,9.024346388,7.15860209,6.883670036,5.825365433,8.63709948,8.127689388,6.658293073,10.22541756,8.489809775,8.838781481,8.398046851,10.81388486,8.191696201,5.99846374,9.104785852,6.214314896,6.714703157,9.748015138,7.847436193,5.536920538,6.545772957,4.37556626,7.252189183,6.826647867,7.612678307,7.541997099,8.053871812,8.39556467,7.751150306,7.654209179,8.097105546,6.547846851,10.07520311,6.877444978,4.49703808,10.32635435,7.693111554,7.187056425,5.737789969,8.786560677,5.85611677,6.183221446,9.679722324,8.451495287,9.036225365,9.343523695,5.819323704,7.450010608,6.616112349,8.20889453,8.026625109,6.832226881,8.148402115,5.892357378,7.562771051,7.574310058,9.87765816,6.539240554,7.658648768,6.047309683,7.68982084,5.393981498,8.535135053,9.018940762,7.976808419,7.477277624,4.21129699,7.598728791,7.310661341,6.527770994,7.563191751,4.23070704,7.140906477,6.32107871,6.941359181,7.802858685,7.432209609,6.046845078,8.021716274,5.389932816,6.686326257,4.472249524,7.269990696,7.434920988,7.110180315,3.965320687,4.462893499,7.548600198,6.488166816,6.862347265,9.699453925,7.641427295,8.957754519,7.183426149,5.639721189,6.275173519,9.218248728,5.377619239,7.487472232,8.96216899,8.148817621,4.647894323,3.566092036,8.982935865,8.593522513,7.758133471,8.268111498,7.358829369,8.708302949,11.76608122,8.675396948,6.510051562,7.310084631,7.829636685,6.076927898,6.847354411,4.885572891,9.116023263,6.787126717,7.540785213,8.035321341,6.831178443,5.92951837,8.052038651,6.355590583,4.71218535,7.345514853,7.304095524,8.409125346,7.35950987,6.265137106,8.345755404,4.183590488,6.291135693,7.187314919,7.894363,10.12563047,6.435855641,8.890490794,7.430485524,9.796113119,5.86762173,8.665016874,6.469303709,9.857142043,4.299364596,4.22955884,7.921400258,9.033416461,6.979593943,7.826904947,7.513223998,8.500977298,7.460565167,9.041130395,7.503161682,7.380807756,8.515014045,7.067900548,6.863782478,3.553628366,6.147280122,6.516314867,7.571944074,5.822206601,7.622243103,7.212551777,7.767876611,8.389675642,6.633058444,9.154655015,9.466018531,8.511529629,7.049440674,8.438231146,7.2553474,8.42380381,5.603253097,11.19922328,6.947900282,6.319600937,8.770574677,4.249480259,6.522900405,8.324331481,8.081498817,6.667124371,9.549221565,8.523535811,6.765362968,6.395898184,9.917167144,9.054598498,7.548243196,7.346739555,8.431130715,4.378892619,7.385505764,6.340751534,7.025716568,8.11654422,7.10896604,4.870089764,7.711537977,7.967343551,7.614968724,5.369827031,7.915439972,8.907065267,8.982450105,4.624137993,8.450856958,7.973674698,7.406554507,7.734229828,7.364482114,6.6630864,8.827276458,8.58805508,7.598367193,5.854148873,7.097624683,6.366218902,5.721064522,4.593708466,7.13150397,6.735482845,7.513483451,8.235617374,5.820636927,8.180254269,7.421822695,9.034295311,6.943426592,8.649257579,4.170745852,9.239046543,5.205378243,7.441738706,5.406491462,6.502471483,8.369221261,5.608502029,5.715251248,5.424718964,10.32681711,5.895561213,6.389051583,10.69831214,6.833508606,5.812933725,7.37406416,5.983477011,5.96833632,6.286384886,7.066600948,6.821515618,9.043021181,4.78639973,6.379055219,7.055330968,7.07710671,6.68092422,7.141723694,9.776703298,8.115563859,7.972599211,6.45319335,7.578991153,7.49214063,7.736411478,8.75844102,6.864205391,9.593398477,6.748691653,8.933781524,5.534470222,5.926404569,6.483614205,4.642622013,7.954533618,7.402111023,6.069559718,5.343577407,5.336859714,5.771192637,7.191982703,7.824728129,7.362394308,6.81472809,7.255260623,6.657297667,7.172513938,6.998080402,7.200792718,6.265037345,7.466009762,9.627123213,8.337683904,6.006398997,7.698303819,10.34772038,7.008041313,6.851013303,7.035992064,8.564075413,7.043605885,8.334272939,6.239510911,7.442987907,8.12044111,7.970091738,7.092202798,5.938019178,7.423937957,5.964919572,5.693925554,6.930904129,7.387099766,7.110394025,7.558049056,8.758391009,7.979726146,9.30029567,7.174065609,7.689111241,5.87069503,4.708968106,6.533148603,7.864597008,8.111089909,3.647292935,5.207582692,7.762277663,6.687496408,7.534214403,4.857816921,6.41016035,7.939734962,7.174661822,4.530778234,9.565880939,4.644411653,7.825028269,6.781869001,7.403154972,6.635703861,7.745436342,5.841356106,7.545055105,4.147995493,6.8863546,6.04357968,6.271339829,6.540260887,9.497023219,8.714058953,7.819720697,5.346872325,6.865145665,8.573945427,7.245478218,9.77548023,5.546657575,4.249591023,4.914326756,5.481001387,7.102654022,5.063415889,6.11856149,7.442502745,7.166851214,5.563693336,8.950449695,6.603088269,7.142914088,4.548212408,8.80718796,7.846609041,6.259413006,7.54801644,6.32542693,8.307668553,7.190334387,6.8441036,7.45041597,8.606834645,9.844304224,7.440641046,4.768673387,6.641228043,7.484672207,6.846799483,6.873503493,9.156544897,7.026479003,6.118839717,7.121514606,8.181775088,5.735567134,8.621207061,4.938624542,5.599866702,6.597185162,6.079071652,7.483497047,6.896182317,7.331624986,9.49216768,10.61063835,7.00536552,5.494237182,8.961424908,5.693063371,7.925839312,7.421656339,7.050021932,8.501988468,8.339509369,3.654519033,8.535039731,3.018527023,7.208188891,6.807281006,6.138467742,11.1483268,8.691677179,9.445029166,7.811999932,4.672551658,4.489983817,7.576326777,5.385952495,4.658183076,6.578651278,5.345735166,6.652031611,7.392867458,7.781509699,10.22791628,7.124155925,6.842238197,6.828339295,6.329195492,5.804872394,8.248003552,5.203989066,5.451368341,7.085119569,7.083785786,4.663971627,9.359268695,7.536417295,8.142658815,5.245204472,6.788140853,7.366725453,7.538956631,5.832646853,6.802069578
sens,6.744681046,6.744681046,6.120130584,7.622285571,3.480908276,7.616395993,3.850290563,7.322712089,4.287368435,6.367464924,7.786710193,5.352684982,7.504180049,7.974561802,5.479600784,5.731483088,3.472964977,3.98730161,5.354288901,6.522938975,5.257936858,7.507503691,5.007494661,4.208638129,6.585215877,5.288288244,3.907311092,7.035074628,4.315343419,7.314668646,4.145268415,5.071068358,4.70703548,5.092814842,4.476664558,4.568469774,7.322726511,6.826443631,5.080060562,5.341001498,4.090300922,6.006661468,4.280000127,3.665161166,3.683109466,6.615930173,6.52864666,4.930695522,5.709203606,4.942148122,4.151872276,4.860547415,6.706438242,6.136715418,5.403850544,3.473122869,4.572532722,6.056882837,5.337594232,5.274902546,3.324760253,6.367027284,3.79131613,6.480826416,7.742854481,3.291798543,4.392061205,3.018985928,3.97656087,3.308032713,6.655943154,4.782801483,3.645224471,4.535035531,3.737882496,4.241801243,3.537832691,5.293133039,4.149341541,6.599963692,4.672759881,3.714151838,4.967492039,3.207678811,9.328274619,3.159671753,3.042260928,5.87242819,3.732630659,3.110463684,4.036227705,3.964264952,4.73228131,3.526273628,3.600301997,4.050751508,3.432757414,3.389120093,3.396306697,4.926340686,5.762792835,6.983027119,5.433931746,7.794020898,3.086442477,5.672630051,5.66597716,5.051682986,5.981332293,3.037170079,3.165834963,4.370908861,4.467157668,4.620951581,6.21093297,5.135913072,4.413948373,5.852502247,5.210270672,5.04124131,5.704838271,4.473724043,6.12044826,5.172964964,7.549848392,3.222590128,3.409101224,4.025350236,3.723256436,6.943164201,3.332841331,3.053619035,5.299855346,4.001958382,3.421944522,5.198482375,4.457409433,3.721368654,5.066724178,6.953616576,4.521636881,4.301675465,4.049233536,3.718406611,3.557522744,4.662040493,5.413556048,4.208850678,6.458083192,4.295976615,4.519102202,3.903000754,5.464560244,4.284389286,3.485749078,5.954885663,3.874820571,4.610064862,4.257448921,4.559066383,3.263182856,4.795951393,3.386869741,3.335645531,3.521918399,5.172145875,5.472158965,4.460159517,4.005106713,4.196716877,3.602997263,8.399048907,7.174542773,7.478903762,7.096095407,5.560835483,7.075637775,4.816027499,6.027953983,4.922881333,6.591657616,8.397648493,3.778566908,5.298331414,5.715417109,4.730989739,5.732454871,3.545479436,4.959041354,6.221472409,5.099834617,6.24770168,7.830051176,4.773451894,7.309262173,5.010690775,4.029171249,6.42320084,6.228900002,5.719011719,3.52005535,5.193803406,3.93315,5.570335818,5.978108659,3.450156745,3.038860773,4.73186017,5.733037333,5.331371945,4.848639736,7.344282546,4.259653018,5.945027348,4.375080361,4.024971685,3.838363329,4.168770163,6.786269849,3.495684754,7.150935233,4.844691953,3.93678111,3.684845546,3.151332897,6.088248663,4.990308894,4.479946354,3.065674763,4.736417219,3.810512043,3.936618148,3.345435042,5.053029856,3.553259104,3.960377296,4.377695611,4.99050656,3.909749761,3.238335506,4.749460286,3.684469795,3.073164539,7.114104345,4.355436409,3.578310435,4.258771164,5.3757318,2.951023189,3.592648016,4.583957385,4.417238923,3.833188143,3.514299412,3.969536399,4.117995027,4.708246926,3.911177349,3.654656276,3.090406304,3.817409056,3.794719753,5.333613319,3.113444803,3.927843462,4.039196199,4.925851756,9.313574831,5.763530296,4.840588532,4.745343178,3.642803725,4.4518797,3.547394624,5.853216292,5.880314105,5.230636682,3.515077461,3.342844972,3.252007034,3.717983779,2.901434401,5.128029618,3.949788825,4.872100002,3.551851649,5.377978762,3.455302198,3.685595187,3.446471434,5.534131736,6.256395672,3.982280904,3.126324415,2.998205789,3.98649492,4.155978944,2.973784415,7.429295828,5.138913232,3.04986471,3.838669738,3.295490168,3.78709291,4.218079945,4.694239543,7.031890628,4.352960093,5.821527315,5.818225073,3.360252387,4.051884608,6.67840161,2.964332105,3.107993955,4.027969089,3.042822906,2.929140628,5.849213241,4.482862878,4.126378551,3.694581317,5.59703106,3.251057029,4.746257814,4.160983897,4.082570725,3.415417251,7.907212882,6.253007206,3.905735129,3.341187567,3.696011048,2.80114115,4.127119411,3.243428803,6.802634505,3.196970471,3.664584154,4.814686744,3.239532268,4.492827042,4.171324835,3.805576624,3.43374365,3.905254205,7.449018871,8.239326581,4.360094232,3.693499517,3.914493199,3.076781345,4.484543077,2.908852192,5.794684596,4.959488166,3.49815951,3.91448529,4.154382663,3.786900419,3.572627651,3.881392115,4.129424451,6.641189475,5.132298391,4.757065088,3.111545757,4.021487227,4.559787744,3.976288972,6.122125163,3.523812095,5.940462434,5.010613648,4.204862569,7.015679564,4.574020654,4.972487803,5.691959152,4.166805108,4.719919508,5.579436939,5.757643761,4.7270684,3.444446602,5.874135396,4.5717462,4.246841724,3.586955234,4.597318691,4.629662849,4.51419917,3.727477354,4.000888023,4.121032624,3.455572802,3.523034907,4.457628055,3.825898958,5.62005071,4.271016064,3.0942301,6.242112576,3.574217967,5.605902626,8.103981763,6.117558277,8.527509369,7.020503453,7.421488909,5.705980063,5.291152698,6.99052865,4.931004386,6.954256403,7.216624615,3.429996191,5.610388333,3.709026463,3.215050158,3.533748697,3.425112817,5.681489477,9.608807474,4.458556437,6.074027291,5.034474914,3.785046013,5.350469714,3.573633242,4.485476224,3.392518356,6.313931481,3.735818172,3.650407023,4.527470557,4.82945273,5.310390021,5.570457892,4.688177666,4.05683911,5.072723282,4.942995099,4.899986873,4.839700561,6.081361479,5.140322981,5.060290768,3.845945638,5.518621569,3.955846452,4.71347693,3.774524078,10.44398376,4.508014831,4.271333728,4.244432541,5.159296328,3.706639652,3.311433301,3.61901466,4.316227298,4.038132075,3.483450264,4.657923871,3.34929978,4.952129873,7.503233163,4.832442651,4.04724342,5.23045737,6.687238762,3.50597649,5.178406896,5.575288051,3.306702677,4.376457637,3.864804882,4.797347947,5.017824039,6.242032547,3.905140791,5.582618534,3.503348011,5.381767631,4.134894066,4.334954152,3.819959291,7.39166533,6.147440256,3.477165612,4.395024602,6.620363725,6.781251322,5.91733955,3.935987563,2.838631027,4.758301446,6.105051866,3.514989705,5.329952886,6.060598727,2.860696141,3.113622593,6.031353896,4.65455254,4.362019286,4.670851293,3.699779067,6.15668197,4.340792426,3.443906898,2.885228341,6.469663696,3.872238957,4.052251548,4.492171784,7.080447221,4.554229369,3.262276942,5.820129901,4.33283722,3.583285272,3.831716479,4.561558074,3.480577042,2.937837304,5.882186421,4.096944966,4.174245689,3.321889528,3.691630765,4.741858951,3.19739138,3.529116011,4.079483505,5.559487829,3.795796853,2.993209975,4.795427738,4.616532318,5.812331665,4.890132033,4.081922781,7.90615085,3.199307896,3.475133531,4.726472431,3.560668511,3.875322248,3.996003975,3.783571353,3.243791786,3.042491653,5.086267165,4.103914867,3.633108576,3.584320266,3.52398102,10.04238262,4.931814588,3.676217211,3.539337484,3.984372832,3.834644937,4.810177723,3.352228483,3.426501687,4.555095528,3.121064564,5.068556177,3.684004725,3.418660396,3.815521874,4.98242263,3.480291709,11.57405288,5.468492324,2.875177114,6.754402201,3.701849906,3.650644139,4.153441321,3.363071505,4.617972469,4.079336366,3.258731487,3.927550278,3.57268825,3.84362958,4.725838396,4.74904391,3.288039433,3.722790199,3.678229625,3.684783677,6.237009007,4.230132308,3.925438385,3.915414086,5.225998045,5.241513085,4.083175203,4.851907088,3.896743565,3.272739455,4.821195627,5.144491821,5.058128725,4.704877153,4.074308037,10.9192261,3.483764363,5.348299069,4.125974364,3.557789931,7.519369936,4.41468005,3.784592054,4.368746459,4.956052729,3.764237049,7.503974792,4.394149516,5.169523564,4.330279127,3.796581684,4.068577637,4.348626439,4.687475485,3.221646121,4.141678128,4.832124946,3.458563671,3.290688955,4.45537907,4.805713754,4.526745704,6.363291621,3.486150066,3.71812986,8.620810307,8.211792068,8.179351317,7.196819991,4.353517684,6.736180683,3.646165433,4.301428377,14.70536491,5.645932809,6.455461411,5.151273812,7.02290498,3.297847864,9.415671488,2.872737201,3.687020065,3.181624283,5.559442914,4.776536003,4.058254142,4.258473804,3.34275491,3.750874735,6.411045745,3.005809284,3.291661838,3.830374806,5.051495043,5.443236748,4.205738897,6.350267489,3.520465427,4.919283191,3.827596805,5.123872493,4.121031184,3.984326531,4.423224698,7.985156516,6.429770082,5.837432347,3.495588657,4.424205165,5.493881807,3.978976948,4.906964855,4.295299125,6.818801642,6.153965825,5.735810535,6.013053975,3.478713597,5.365957449,3.807969848,9.129933086,4.473075572,4.204579366,7.937461171,5.696182319,7.075546618,5.457512707,3.348201869,6.347363921,5.20413177,6.310351605,8.179233564,5.930178584,3.767217452,3.403507209,2.963634393,5.282325922,3.878574031,6.979031546,3.717053504,6.064965534,3.907229923,3.289967951,4.473700851,6.190020239,2.858493412,7.068517499,4.30701101,3.934541169,2.95636736,2.976209495,4.723805719,3.757415573,3.660182774,3.557419171,2.899879191,4.996641941,4.574661159,7.016561702,4.037026536,4.480264921,4.556851078,5.154403368,3.906786458,3.335663235,6.200520146,4.313731245,4.912601034,2.913755314,4.686339774,3.432771265,5.446794904,3.563985067,6.191150323,3.031409692,5.091308581,5.3578382,5.398679022,5.333946628,3.679878903,4.484996716,3.946060609,4.422894358,3.463954517,3.007344809,3.795462121,5.38185192,3.346359772,4.148887021,3.337451482,3.297530946,2.79652938,3.578053312,4.020706548,5.013384161,5.011945718,3.787623856,5.112161158,3.061552124,4.247265165,4.216602843,8.23724503,3.715391753,6.790228499,4.83869895,4.013544028,4.117194329,7.143996448,4.666064573,3.078558401,3.146011691,5.106879037,5.504620478,13.31073805,6.210534866,4.607630337,5.667226434,8.195298066,7.671965348,6.777886134,6.640742748,8.205576619,6.784367537,7.242483898,5.204441909,4.709391183,6.458618967,4.655976313,6.899222109,8.268169729,4.719216685,8.953812876,5.093469989,5.267099029,5.855090352,4.077804789,5.540530688,4.322555633,6.201191857,7.176957681,5.139729896,5.297212187,3.159562314,5.945185886,7.175791669,6.299432893,4.240827694,4.069664411,7.935313992,5.026332451,3.431682844,3.919025989,4.146285959,3.42129657,5.830991601,3.463037099,6.527607729,4.506409414,3.550642006,5.525643025,5.570231861,5.190067884,4.490722558,4.878276337,5.305293683,5.33979934,4.359455191,7.451163759,9.235752884,6.590229592,6.422805764,6.319669318,4.138908705,8.173370522,5.039162007,4.090737732,3.688478112,5.786138092,7.121650199,7.572455593,4.978591764,7.511860876,5.1178248,4.065970234,5.085501685,4.811954517,5.579543537,3.325402087,3.192880727,7.975624361,5.229298508,2.79205711,3.094532113,8.07233828,8.24411858,5.471257329,6.46840385,6.20663938,5.749151066,3.294927737,3.505314218,6.613671334,3.728327865,3.403754681,8.466220124,8.303466076,6.684204184,4.675157798,5.814841849,3.799389996,5.299004544,4.035098768,6.958501777,5.919906263,4.279597136,6.058578555,3.320250034,4.986692316,3.443591144,4.193190629,4.162141444,6.323782995,3.562780605,4.810698368,5.66343061,6.033678781,4.312914573,2.909608981,6.552661326,7.501908862,5.61117724,4.930651117,6.924382333,3.390972342,5.15917593,5.820869357,7.686080782,3.963071736,3.532048188,4.552371631,5.399210846,2.957500798,4.23646897,3.807551355,4.54811867,5.189153618,4.139863469,6.211639096,6.992896283,3.227641032,2.967470622,2.772167387,3.684282681,4.332575422,4.527427718,4.342742428,3.130896221,4.210283038,3.239681641,5.328944627,5.826896039,5.77352065,2.872067843,5.654594152,4.180576303,3.614399879,3.586598891,6.122168887,3.909683366,3.927982726,6.759830352,5.231741891,3.357269005,3.841304836,3.501449603,4.335777031,3.812217406,5.427111625,5.537354409,4.518748249,6.915499299,2.944109744,3.896155553,4.56844228,3.215513047,3.418138487,4.638161636,4.663274996,3.666607724,3.155072736,5.367558087,4.426073885,5.323288942,6.580418049,4.149697263,5.447715385,9.670727821,5.603346311,3.605715745,5.65960298,3.809997159,6.234914819,5.79683851,7.745782712,6.944319403,4.847649886,7.715517371,3.092388772,4.263914573,4.981594159,8.99789904,4.64688806,6.606621666,6.64758908,5.114909994,8.100133311,3.653571776,6.317142648,3.945322892,6.800599356,7.71351149,4.123003918,6.459936395,10.21983943,4.300972891,3.384001168,3.048895254,7.856640554,8.688016114,4.908815266,4.523826621,7.437732595,5.323588034,4.505806478,5.784169647,5.189701307,3.794778507,4.63175809,7.52244868,7.986152402,5.566356712,8.98069276,7.481372836,3.512575056,6.375966966,4.361909283,3.648590579,2.999431991,2.955868102,4.034034913,4.654076647,3.207789363,4.971496192,3.962735741,2.802274967,4.353621666,9.595549269,4.441249469,3.854210376,5.902611466,4.370934554,3.625391743,3.178631286,3.461880039,5.932101297,3.588538764,4.617254556,4.329073545,4.807151162,3.078411033,4.489977334,5.214736918,4.177827869,6.33309162,4.133723716,6.033105316,4.31900221,6.36795784,6.510768247,5.32234025,3.411041498,5.395822481,3.490877098,4.191417885,5.192123765,3.579417802,4.758922331,4.087283275,6.106060022,7.970452264,6.539755174,4.257665578,9.207171126,4.881544383,4.145240094,6.725596437,6.583695734,5.369528207,3.345859132,3.970431057,7.666929754,6.188220227,9.205562839,3.730354646,5.283724569,3.895349616,4.870028268,3.804056867,5.722874906,3.781263824,5.409853533,5.978415218,4.317845714,3.086051555,3.300150563,3.627024711,5.766325397,7.718862071,6.099188711,3.30768792,3.213289004,2.953646165,5.02273358,6.01342847,5.117506528,4.999332184,4.374991218,4.962310324,5.802232666,4.4962125,5.933556032,4.021984683,4.445188142,5.663184885,3.501338971,4.487722512,3.753704531,7.426296189,4.136303932,6.04773849,7.132006759,3.432285081,3.943625659,3.399427269,4.423080618,9.450903136,7.817998361,4.610078227,3.340053247,4.86930551,7.461106825,8.386096402,3.787599062,3.80921494,5.736003064,4.154384554,3.758636451,2.863603601,6.344059233,3.726564547,4.040817405,4.663063482,2.859607492,3.801193992,3.533334937,4.23496782,8.076031997,3.677809291,7.660388625,4.394025307,7.097327323,3.117627363,3.091366413,3.081974195,6.341139401,3.62202958,4.787397487,5.177872083,4.900276195,3.563121452,3.131709617,3.275646559,3.346741651,4.996560805,4.222642372,6.597722525,5.209918041,3.949624562,6.498874388,5.451197641,4.500799931,3.667375415,2.955003582,5.579987801,4.694224898,3.550200823,3.247854339,3.770395787,3.971518274,4.150210544,4.269386478,2.941067594,5.323626098,4.724961515,3.338289669,6.209219837,3.821719867,4.156878433,4.924573624,8.105524684,5.619820493,4.099972304,4.505836119,4.206807405,6.056396444,3.273025871,4.576408211,5.456207708,3.319309935,7.931123754,4.009397685,5.296065732,3.789524883,6.32135006,3.967706758,6.090292706,5.041496183,3.458744621,3.637240808,4.539260435,3.395095625,4.409477506,4.207154347,4.700691885,3.499648621,4.742363024,4.537030116,4.807513444,5.551796574,3.126304932,4.619482884,9.785951784,5.382186148,3.974500661,5.650231972,3.121682864,3.355015702,3.833787914,6.822612424,3.085990731,3.691149623,3.323667367,3.04169135,7.222888192,7.609370448,5.908293158,6.493044747,3.970912767,3.23809743,6.236278843,3.09549057,3.922765531,6.32000081,4.327645092,4.762502862,2.821804114,3.723591937,3.317031923,3.539734064,7.216268677,3.065966038,3.38131328,3.17823717,5.546257274,4.781459536,3.138794366,4.858570357,3.162774745,4.239905795,4.4588215,5.702730451,4.547163774,3.983034967,3.82062489,4.85464975,4.854424949,5.775609416,2.999801153,4.979806232,4.361570274,3.044258782,5.154309842,5.095803394,3.135386653,3.129059024,3.237514842,4.52184459,4.906547457,4.924601649,2.959718716,3.601856158,5.048369089,5.833702775,3.75256629,3.019985008,3.00319134,3.600752196,3.064769902,11.47204339,3.161555885,7.703491472,4.521936839,4.23254488,4.235393752,3.083166676,4.438844344,3.798254316,2.811687021,4.208716317,4.578545964,7.683145362,4.507166834,5.161700889,3.752330016,3.315183187,3.48686056,4.551063925,4.87179876,6.639156293,3.836093227,4.842502152,4.428325232,3.535455609,3.877119159,4.26982441,2.972865884,6.891444871,5.586520189,6.282035139,3.498858894,3.975085184,2.992095012,3.423486963,3.508881103,3.830893419,3.305396568,3.709823378,6.595499452,3.399830898,3.431163749,3.018941509,4.220548401,6.222186216,5.063214631,3.040039235,5.605076495,7.367490867,5.011809201,4.544569494,4.718430345,7.835041576,4.163396853,3.210678449,5.75924825,4.910065085,3.260713409,3.841666783,5.276179115,4.565719314,3.144798853,3.188039681,3.362684285,6.380368142,4.807303649,8.830378869,3.696487633,4.492108928,4.928954755,3.13585351,4.51949492,3.995957273,5.923885723,9.191796983,3.868645064,6.674582486,4.320382249,4.833583634,6.178176961,6.941776766,4.079245956,3.524568984,7.008859039,3.972528416,4.961093642,4.1020631,3.106789524,5.665069802,4.082993725,4.512378457,4.498430421,5.1734395,6.510602363,7.372251474,4.034898053,3.46696558,3.656458918,4.731324111,7.579894998,4.954758075,3.780697739,3.776693164,3.599309485,4.088556864,4.312884617,3.436048828,4.926670456,2.885155189,4.897309184,6.898171018,2.919788392,3.484971983,4.041847634,3.32414219,3.192689917,3.299667557,4.007176019,4.380111963,3.261246795,4.489157139,8.432603418,4.066692852,3.60889222,7.772380424,3.214505327,5.287887396,4.047172532,4.454861486,3.058287525,5.055761923,3.211673934,4.319316311,5.588855627,7.339766676,4.80428787,3.504282142,6.243985113,3.635052147,2.944237742,5.667522604,5.976838447,7.035368931,2.882436053,7.478044107,5.084843633,6.335348211,2.841875639,4.588318738,5.407269336,5.206264063,3.060245442,7.807866266,4.191753012,4.890797304,5.961309712,4.878435922,3.63359885,3.291044,4.012042658,3.271169833,6.381859142,4.078656924,3.40984125,4.835732374,8.422678118,7.451628276,4.421788283,11.03795899,7.440750906,3.266445967,6.720854289,7.025730686,3.49279009,3.484593227,3.240989359,4.412540478,4.389516182,4.006530055,4.143244141,2.996113468,3.750737244,6.903899494,4.482911692,5.777301371,3.55218275,3.560218754,8.99461093,5.409575565,3.747096412,5.081994903,3.570681766,4.982293685,6.808610842,4.309903002,5.497712562,3.162814955,3.238910727,4.712684297,3.542465674,5.538073839,5.866730057,3.16257026,8.937191892,5.689351426,5.948639961,7.952140561,6.836836259,4.83971009,2.895234021,4.300481398,3.053314072,2.763065881,3.108291953,3.54915762,6.11657858,3.341682299,4.952871309,3.502094966,3.778586994,4.769903781,4.731441403,3.642917937,5.197424272,7.30889753,4.193055059,5.936766236,5.266695409,2.952284526,4.930110737,3.298858952,3.799014208,2.839916975,2.953629835,5.56994635,7.308447098,7.60571075,3.706277933,3.260533137,2.924871831,11.1153473,7.805006877,3.076297694,4.130299167,5.31993333,3.364169656,6.137690685,4.376920833,6.02212113,3.698261804,5.653186157,5.627950257,5.638831259,2.994352177,6.082478529,5.264523853,8.137257959,6.918407183,4.355193406,4.479473991,3.851087505,5.911344469,4.948376784,3.372153404,5.428067569,3.896798557,4.379954577,4.946168545,4.316983911,3.414365029,3.860649225,3.373721586,4.714127884,5.848646944,5.182667637,5.389384107,4.178479025,4.953403921,5.664781467,7.399523681,4.100684563,4.100012129,5.281712938,10.52646489,8.63241679,7.789963539,4.112326023,10.10188421,6.654807478,9.289177708,5.044636144,9.258288374,4.291073682,3.450658244,7.210336928,5.374870164,5.827022785,6.922209918,7.464363244,8.054440088,4.30978077,3.912550393,3.501554606,4.27582039,3.694680931,3.358547915,6.384100599,9.723845863,6.223439334,4.426295139,5.492577122,7.245091211,5.211861104,6.188574324,9.272183463,3.560114883,3.481348107,3.977113816,3.613438537,5.829413826,5.187182763,7.875689207,11.39585813,6.587498559,3.2969632,4.634155974,5.858416507,4.54749912,8.983723394,5.673995632,7.719509291,10.16800533,8.49394507,4.807105255,3.371270212,8.7521634,6.454765513,6.610973595,4.187078933,3.835858443,9.89194114,6.783860001,8.484918708,8.331773621,3.619832901,6.036754078,5.498870432,9.031606256,4.631476831,5.734413326,5.15938856,4.133067373,4.750274623,4.017625174,6.924982312,7.787113873,4.500350877,6.967839,7.803281301,5.316389255,5.897519689,4.813023129,4.625879249,9.939885481,4.136343051,5.932527321,6.367775768,4.758153385,5.715079948,4.193815085,7.068639962,4.418652187,8.418447744,8.023120838,7.242968633,5.242402312,5.261977623,4.105423684,6.188101516,5.35932794,5.951119886,7.314558144,4.021155,4.171378753,5.895885766,7.516853604,5.889496988,5.044150175,3.656126017,5.45097073,8.178527786,6.137037213,7.130736828,4.55214347,4.57847865,3.17077906,5.264025772,5.786925957,6.298780307,5.56444028,3.938879004,4.294261355,5.6322356,9.278968439,5.369887711,3.265538987,3.164027253,4.832290321,6.664795475,4.120434263,3.781409799,3.185091497,4.407821397,4.062412542,4.590708764,4.495122817,4.191227717,4.022861996,3.802952876,4.592064612,5.189417556,4.618732345,3.865879487,3.135094347,3.072814528,7.64165058,3.723745669,4.396919329,7.4426999,3.634422213,4.199439943,5.557100214,4.247432993,6.77460495,4.398963587,3.483835441,3.230763357,3.154570171,3.294349391,4.803211181,4.320321581,3.93195204,3.145451323,6.290167054,4.559945485,4.344469318,3.773479815,6.807783974,4.529259602,4.205177649,6.402040817,4.099200703,6.340332416,4.793329014,4.866116967,13.16241275,4.34481764,5.1413666,4.503786254,5.849743915,4.29068624,6.238566613,4.603874821,4.189960473,6.439909783,3.089352399,5.781787934,4.104268697,3.657472226,3.957087999,3.504597858,4.793859338,3.684104431,3.703763545,4.11973188,4.074295011,3.965103921,5.623933636,4.867784941,6.005567415,5.187736049,2.973689714,3.516621825,5.179541508,4.604261819,5.453220709,3.996594316,3.991620723,3.485423568,3.484294107,3.850038452,4.613891383,4.628440605,4.397003221,6.745001506,2.926164088,3.404719918,3.429994427,3.581806492,3.418078271,4.037195657,3.8575106,3.081373642,4.223596456,3.546774221,3.227856504,5.166796329,5.72217684,5.368191497,7.115271815,3.575105845,4.835274225,6.950511875,3.779862621,3.482562569,6.383047527,4.250151434,3.412371671,4.213043093,4.591364592,5.823689233,5.592759506,8.141804784,3.964604944,6.340380943,4.16461936,4.795553233,3.267260309,8.847162606,3.527063066,5.080790015,6.219702269,6.312526182,3.961317744,4.166948054,5.747754839,7.240928348,6.038673436,5.1092246,7.650288752,3.914080261,4.750144185,3.510832472,5.807675248,6.144577472,5.974737048,4.049059324,4.37716019,4.307409925,4.297145296,6.132184551,3.66005336,5.836145435,4.262463845,3.247862763,2.873933939,4.926723157,6.274090306,5.830393198,4.885157302,4.050121609,4.319686303,8.108125543,6.87664169,3.441555662,5.351962721,3.128062552,3.85337632,4.366097037,3.586846242,4.942407478,4.929640173,3.621789001,3.178808668,5.805805039,4.195035596,7.079074774,5.370948436,3.412319063,4.171649097,5.239248423,4.080157904,4.841703408,5.277711723,3.542005053,6.331680236,5.266652276,7.319269792,3.728400411,6.130161913,5.780557995,7.24192578,3.778606154,4.152090708,5.610171023,6.266911479,8.380957709,4.637623821,4.778524776,6.585213196,4.556650109,5.131318418,4.651129452,3.916246191,5.720879631,3.609803615,4.132971733,3.630512344,4.414849196,4.191281565,7.017408066,3.398016924,3.95142953,3.34304758,6.237479366,4.217511024,5.101154815,4.658163598,4.48631126,3.712201722,2.908755248,3.589337756,3.494326461,7.714785373,5.05809181,7.030645258,3.709514083,5.04547593,5.372681702,2.978429745,4.564785884,4.80405597,5.250126793,3.973344945,5.244365464,4.396323393,3.536412417,3.255770855,4.132585578,3.563280339,3.789578276,6.161664714,4.348163236,3.874859268,6.11031696,3.829464742,4.099491896,9.458247757,3.217244341,3.987534736,3.86663558,4.621409286,4.156118445,7.604411064,12.57505472,8.649631606,5.415252549,4.373845749,4.545468341,6.006753341,7.815308611,9.356468182,6.695869251,4.594745588,5.76133715,5.904903827,6.862699039,5.190590062,5.124119149,6.827696729,5.886957945,3.308012758,4.216788779,4.636405606,3.85235383,6.481038199,2.995034447,5.886546115,4.496306765,4.09796116,6.606750305,12.07177009,5.154155079,3.853623943,3.624492842,5.112987362,8.191524129,5.680840575,5.756564257,5.275122367,4.165331541,5.917625738,4.194076652,5.087836213,3.175293065,3.749797449,5.24814519,3.895269958,8.263851207,5.401039484,4.177989401,3.557902581,3.861382964,7.514148386,8.134867998,3.403561573,7.868950273,6.518459532,5.68445022,7.141075887,7.389830001,4.476863354,3.775403836,7.326025633,7.498207941,3.756769189,5.13527923,6.732740364,5.026311518,6.26591398,3.946647585,3.964240124,7.701026068,4.138039517,4.149604303,3.104859165,4.768875187,5.540260754,4.929239686,6.268005828,5.006019151,4.075085578,5.603363587,5.093967581,4.734441009,3.795292511,4.739370059,5.893688008,3.35952796,5.693398618,3.125078379,3.512658387,4.580873654,6.148397601,4.898449532,4.544839058,4.594884495,6.680928019,3.831042836,5.771366668,8.603487465,6.426966063,4.391516144,3.565336977,4.710548119,4.854153358,3.970483327,5.355911086,5.422280616,6.526171617,4.126937314,4.570002593,3.133472587,3.361834302,5.144085548,5.625492995,5.043612064,3.656498392,6.261135512,3.887355173,4.558700377,3.926039506,3.638784562,5.858555555,5.946418386,4.253023859,4.512175577,4.604425316,3.597733557,5.692869811,3.303872711,3.70920336,3.986868394,6.777179726,4.968080833,4.371399966,3.260930875,8.542803809,4.579697994,5.343607615,4.05032502,3.700048505,5.133390499,2.961194157,4.411661816,3.999133006,4.370756081,3.326295594,9.925004195,3.873047507,3.47273518,4.233150647,8.342017664,4.308769112,5.793339325,2.711005059,4.690791503,3.630909007,4.220597217,5.570890851,7.947451726,5.195234561,3.036336631,7.24876806,3.468787454,3.422605638,7.442849533,4.721378868,4.579835475,4.280423032,4.459517621,4.242442273,3.065387335,6.538105671,4.886893626,5.276213446,3.208959803,5.161684259,5.93976291,4.289533052,3.682992947,4.735675889,3.063222358,4.544856765,3.064830693,6.056093382,4.350022884,5.461311329,4.944627165,4.674720851,4.375271826,9.166742621,3.559639085,3.885053948,7.354648155,7.267345173,8.076037658,3.967587542,3.706868086,3.667477727,4.699602949,4.716258342,3.152143854,5.722577898,3.818544835,3.612768642,3.813814392,4.295939847,4.512771944,4.371978772,4.42339131,3.522274689,4.740211047,5.631240579,3.874081999,5.114964091,4.331428933,4.554475721,3.833035366,4.92272727,3.178718508,3.619062714,7.23699475,4.237188281,3.400039057,3.925459637,4.713107014,3.487860963,5.775359259,4.037323459,6.078556227,4.748078633,4.423756451,4.821444835,7.608164343,3.247510036,3.373593969,4.304732414,5.564305009,6.223841878,6.587041863,3.465227533,5.903619249,3.42290954,4.637297595,3.161604796,3.504164465,3.437304116,3.029184623,3.243749101,3.498462744,3.33785743,3.779890086,4.267557469,3.910164843,5.816027982,3.806510399,4.24574133,5.226094062,7.294568383,4.507454656,3.689890142,3.627007641,4.603412495,6.721030078,4.403529462,4.624680821,5.462102671,4.980104907,4.085944423,4.211874771,4.89827338,3.857569111,3.08399669,4.66892858,4.307556381,4.761770578,4.093908206,3.770127774,3.771641021,3.438532029,3.556552024,5.68882186,5.603683543,4.061552372,3.752375746,4.442044807,2.784517888,4.271689214,4.199914301,3.546638749,4.730801182,3.774703455,4.436309615,5.5451944,3.39795429,5.08735492,5.516757013,4.217622654,5.170118441,4.155458563,4.961724973,5.056891651,4.918959669,3.104431634,3.697126479,4.594979697,7.947072431,3.529474037,2.991420746,2.965801274,3.498986018,2.864432996,3.197099178,3.431518723,5.226956156,3.802837043,3.142197863,4.877162765,4.697340864,3.53483054,4.503094123,3.205583794,4.938560041,4.420252052,5.321034347,6.277563613,4.185868897,3.358356973,3.990241507,5.7150667,6.388700381,7.468493721,4.730716366,3.600632444,5.58076507,3.913966583,4.50951946,3.881395699,4.13882659,4.521554486,4.136798515,3.101422117,4.489011879,5.371645346,3.877904912,3.775009114,3.547547299,4.63172899,5.050753255,3.867075294,3.173535855,3.165332251,3.012051757,4.072700442,3.294966238,4.09284372,3.400497721,3.871958265,3.902399482,4.227742832,5.048129445,5.270318176,4.256504897,6.054344899,3.974303151,3.750515382,3.445214466,3.228332247,3.909808316,3.512967381,3.94817798,3.095221028,4.046593722,5.47797387,4.666230709,7.026503635,6.171142083,5.358976067,3.119236723,3.836825936,3.10798453,6.633519232,4.30230907,4.322308226,5.075145833,3.330119056,5.064862961,4.702189624,2.956040981,3.710472535,3.304200951,5.452002804,10.64814151,4.303824056,5.176739767,2.969937347,3.809341092,4.233256373,3.042292682,4.863246477,5.009200792,4.764009924,4.228611477,4.574404236,4.386799441,3.514035035,3.398189146,3.937782063,4.524433725,3.708830222,3.450138721,3.958947085,4.85514806,4.466209856,5.117217928,3.916878642,3.687032346,2.790233718,4.079612451,4.011364305,3.376030654,3.285239278,6.086923336,3.322605449,4.667223863,6.503205538,3.005409265,2.940887806,6.25119343,3.359861238,4.886374812,3.819915268,3.945684277,2.942667614,2.808442945,3.672654617,4.371341257,5.547786303,3.462353279,5.474711016,2.803494647,5.249233707,3.236711568,6.522076003,3.052163194,4.159286552,3.780666036,3.030373263,3.799562826,3.260567704,3.228415913,6.286815874,4.447874533,3.834841906,4.330692931,3.70203925,4.327663458,4.221937451,4.957176461,3.662783858,3.225955425,3.247217577,4.38607615,3.962198035,4.53110814,4.012801307,3.755048029,4.164635073,4.770464125,3.0672016,5.482099109,3.228809412,3.177141465,4.555517315,3.362326511,3.291437586,2.896201369,3.512438328,3.600889602,5.370489179,5.588155122,3.815182756,3.403152326,3.926232447,3.844057516,3.358856243,5.227849987,4.09043692,3.181993478,4.633520661,5.091693565,4.020724212,3.811672455,3.124866974,3.866445579,3.138400849,3.637019804,3.474550551,4.224307591,4.823361857,4.029170941,4.129938815,4.781476772,4.416862461,4.20645817,3.283279036,3.078552423,2.885064759,3.039841312,5.32935998,3.066196768,3.138908623,3.575668457,5.612336494,4.402897722,3.512839689,5.07825081,4.403819303,3.996334266,3.517304531,2.981483766,3.341047284,3.150643085,3.541749603,3.164352564,3.94599439,3.227841596,4.30953124,3.464774307,5.104482704,4.543762577,4.681298603,5.557693218,4.502277025,4.603816168,4.380347152,6.067489981,6.041448916,3.859117835,4.471086548,5.810978907,4.932085344,3.023230432,3.663692907,4.521809386,3.409947632,4.292253041,3.864286526,3.296401585,4.320625971,3.095541829,3.238542574,4.198715328,3.989341195,3.010479105,3.299610503,3.489875033,4.397149924,6.0019624,3.508489871,3.740279655,4.111347093,3.652087454,4.688584552,3.661781964,5.08392804,3.564803148,3.116208816,3.509929654,3.934021438,3.710226137,6.724882246,4.379519309,4.355869314,4.433814867,4.790520394,5.329440628,5.18590302,2.999810936,4.511661502,3.611625362,4.121580704,3.959059419,8.008558877,4.038901217,4.031815558,6.145182331,3.144259288,3.783555857,3.286139209,4.728372799,3.032608331,4.220570615,4.807839053,4.128889631,4.628228094,4.392510456,6.565665392,5.976590321,3.328404113,3.819222882,4.828812561,3.033664827,4.687897752,3.690516241,4.047270983,5.664731133,4.295579081,4.208793314,3.507270625,4.248993468,4.271109729,4.846854091,3.592115916,4.116474826,3.0785746,6.811407497,3.608059249,3.993403377,3.824278989,4.092171976,3.441291459,4.141140752,3.226130443,3.90740077,5.156056605,4.489770353,5.082509123,3.657308104,3.224414773,4.467570911,3.087431545,3.507210609,4.649061927,4.867384995,3.80923933,3.010458357,4.427519109,3.652711653,4.523416712,4.470519389,3.09902573,3.859214099,5.192460994,3.784136449,3.972686728,3.661309935,2.929987746,3.586892153,4.77081069,4.028324146,3.231554098,3.546701185,4.361879369,3.307320643,4.763113769,4.209404092,3.56812844,3.95576589,6.452600951,4.006604316,4.612743272,4.150302893,6.881811734,4.058437975,3.937703863,3.793782672,3.724420926,3.085706576,3.723270492,4.761483937,3.207866674,6.501535244,3.168855716,5.899002704,4.121591031,4.173095724,4.559359418,4.276249888,4.3365138,4.119780366,3.29541044,9.956932254,3.428839133,5.715949749,3.537069721,7.394118171,5.236539172,5.175480319,4.013831148,5.572645794,5.341052725,2.988710976,3.497774616,4.286483643,4.120426798,3.320583347,4.163170065,5.693851087,4.484965406,2.998338857,3.802413113,5.104895412,4.707127211,4.909102331,4.982792463,4.505096876,5.022004839,3.273980875,4.053615109,3.698829645,4.497413202,3.794673025,3.488946364,4.025087557,11.66058177,3.276792564,3.373435025,4.534959183,4.887880335,6.335501544,4.398233612,2.776352131,5.038796532,3.30924022,4.300812602,4.394315434,3.890196569,3.277683581,5.839828797,5.688917157,4.039683794,3.26432518,3.062094024,2.931801779,4.354503932,3.788157498,3.121102793,3.030902042,4.884865544,6.482546576,3.082542988,3.132505361,5.094937385,6.205415675,4.186795192,3.684217379,3.036183292,4.493356907,5.130967484,3.708933815,4.327542533,2.791238018,4.721523614,3.759213052,5.110241035,5.131159335,4.443408897,4.137433864,3.69282678,3.04229579,3.333215152,3.244215953,6.936828837,3.301762037,4.44887683,3.432295389,5.010980271,3.366951041,5.42703092,3.874172989,3.581090582,5.402131945,3.811771426,3.818571134,6.156050343,3.673984334,5.239144797,3.204522173,3.370128784,4.016500402,3.117969373,8.018502511,3.394892213,4.791677199,3.984555901,3.493204522,3.934766522,4.369439775,5.679821274,3.157070963,5.479750284,3.841629798,5.092567761,5.102279686,4.371623002,3.185803501,4.795597973,2.805175996,6.724196954,7.350726128,5.821926901,3.341439566,4.179561575,3.297456968,4.314917822,3.265821155,6.786003792,4.453336379,3.891012233,3.228320889,2.921183145,3.616173656,3.835251031,4.119574982,3.423165537,3.573567866,3.940227222,4.150136421,3.178949334,3.708515918,6.805507827,4.208804537,5.534996348,4.438762463,3.370755455,2.923458957,5.32592664,3.695093124,3.768485193,4.625527387,5.843856337,7.464557526,6.774812426,6.232315703,6.801961366,4.259429694,2.981639051,3.182587972,8.080159132,6.70229248,10.54545321,9.759579404,5.481785848,4.394559751,9.310527893,3.516788882,3.632220133,3.097465423,4.844948236,3.098481195,4.507433099,8.296601696,3.896196358,3.114562045,5.254597903,5.974097332,7.46749418,3.994536481,4.119502374,6.059289988,5.065633205,4.239191246,4.791788604,2.814793115,4.504953193,3.660673765,4.186845459,4.557655095,5.614191072,3.790171296,3.823319978,7.144476329,3.08719156,4.454140269,3.099649532,3.966975502,4.302648383,4.338120216,5.420346715,4.266405237,3.074059304,3.850196097,3.700550714,3.423019305,3.901111538,3.687735538,7.751590028,3.582385782,4.556412448,2.895341224,4.380942039,4.030410845,3.517252626,3.642217852,4.801292071,4.02204428,3.209993297,3.331015298,4.537206081,6.079714836,3.503143198,4.438203447,7.228806418,4.711587095,4.872053721,5.64667873,3.994748351,3.778873611,3.828051776,5.564762722,3.203482376,7.833786353,3.887777838,4.592494027,6.437704094,4.796243051,4.077984426,4.55712799,3.548519707,7.544736182,4.053048001,3.847106227,4.539413556,4.445297526,3.006710626,4.474209447,3.36510462,5.582161128,4.77793357,4.866691258,3.205654682,3.849467584,4.860297657,5.098031148,5.527563944,5.795129667,3.355558741,3.361934692,2.98652099,3.282533687,3.057148722,4.574991254,3.582411351,3.814361921,4.738468374,3.369858054,4.232688967,4.680288208,4.184902328,2.985173141,6.630996527,3.16945651,3.533027795,3.187650288,3.350688513,4.112224366,4.772442036,5.067341455,4.098070927,5.902599437,3.457712192,3.280114437,3.507594116,4.565508894,3.84294475,4.389571894,5.079980997,6.167240957,4.56572567,3.45968388,4.022339123,5.221877765,6.360996561,3.220162128,3.929126238,6.291975665,3.132517077,3.546043843,5.606743871,4.860633724,3.900535651,3.315505858,6.180127023,3.196001616,4.477158074,3.057497257,5.098481832,4.519784441,4.134791122,3.663958127,2.904673579,3.974169063,5.549423262,5.068722862,3.232693036,4.205027481,5.033963967,3.468922512,2.941504496,4.162154737,4.670793978,3.095404989,4.033004543,3.71851517,3.710212699,5.548158394,3.513797962,3.411086645,4.6696449,5.604265705,5.221810717,5.138968028,3.171827783,4.230995945,6.661093247,4.052845013,3.745838861,4.042037588,3.21430696,3.617206684,3.810578259,3.051290654,4.074332579,3.085134597,3.298789166,5.531450828,2.972184005,4.170820227,3.305143765,4.604706564,4.274974661,4.032727884,3.680440218,3.383079206,5.021942478,3.395343971,3.453565126,3.109553422,4.569876008,5.228960613,6.693995021,4.505008763,4.645096815,3.197876429,4.749466648,5.609509886,3.981655571,4.044660017,3.276222515,4.722787772,5.21180915,3.064606603,3.851887137,4.439342061,3.336396706,3.030526526,3.959667658,3.572672912,5.248258725,3.154832217,3.842956142,5.600170292,3.622409807,3.323164464,3.368141343,4.164495268,3.746817845,3.490321585,3.258688351,3.145457688,6.482578431,5.280265358,3.05133969,4.509218375,3.302408415,4.999204969,4.725260416,3.952426398,3.455731651,4.862517898,4.899503828,3.587865793,6.334219661,3.896740358,3.273196356,2.977988365,4.030388043,3.19070478,3.358823815,3.208688302,5.937995073,3.651606669,4.08967674,3.508355807,3.624362958,5.076532617,4.246128567,3.576609626,5.298742362,5.401023785,4.273131283,5.730745263,3.683085062,3.597442611,4.440852518,4.528356779,3.118762068,9.129892428,8.968752046,7.718742197,7.35218694,8.925438592,10.56674607,12.26979431,10.54404047,11.48380509,11.80149145,10.35922941,12.68261401,9.896825758,12.72899895,12.77233904,12.09931798,10.27010431,12.37793929,10.22974151,11.98844232,12.67197101,12.41642366,10.28685188,12.17313662,11.75558001,13.16605661,12.50643456,7.84572663,12.14487343,10.33953377,10.71279173,9.319611998,11.61283146,8.411274612,10.88783773,10.63301075,11.44181954,7.846917314,6.930892281,9.785629664,8.509506473,7.066554375,9.456237491,9.23918078,11.62218527,9.920816593,12.95463416,12.54119934,8.871393823,11.07088061,11.86260079,7.867897655,9.04627671,10.6620816,11.72065109,10.05226917,8.653712825,12.41312166,10.37256472,13.0181503,12.19758232,12.64731381,11.00636002,12.03682611,9.913025109,12.25770771,13.43043029,12.58039391,13.22033201,11.08693997,11.43478959,9.719243978,9.817873233,10.08859778,9.965502181,9.698271498,12.1563124,10.85035482,10.62771945,9.813341981,10.58418729,11.20770061,8.593123014,9.488573774,12.5845309,11.25618586,10.42077016,11.70005168,9.973874486,11.74537718,11.66260946,8.863437406,13.17304681,10.563373,10.71910455,11.59406219,11.76964133,9.515546477,11.61582178,11.23366904,6.42690564,10.73175418,11.64268038,11.23700424,11.24890056,12.21611374,9.727040857,10.28252217,12.03668398,9.496059461,12.83346135,10.36522119,12.27416606,7.6039042,12.63348032,13.05450358,11.1608858,6.83138891,11.28514113,9.359346439,10.73089509,11.16754813,7.771489021,7.83249376,7.748148604,11.64144418,9.411855382,8.853533579,10.46528984,11.30594657,11.27612451,11.8817709,5.927483824,8.821737032,9.396914,10.77426574,8.589495041,10.32356774,13.4013837,8.2866256,8.71648516,10.75452354,8.769315831,12.60997147,10.42667698,7.756770048,13.19186625,8.369565765,9.37805542,13.70846633,9.516251582,8.170415706,9.494785817,8.914622379,11.78058546,10.09473679,13.2490189,9.622243347,11.35737407,7.464928009,13.029328,10.51919195,11.37663609,13.08705164,12.86905728,11.09687104,10.25254592,8.331685769,9.499105155,8.282527944,10.01760487,10.72439044,9.836913191,11.35443405,11.7569592,6.49319495,13.69851919,11.84841694,9.719623508,12.03526779,7.767565009,13.0898989,11.1412819,10.25303444,8.271024871,10.60681245,9.857245886,9.114929971,10.7689067,12.19747726,9.401904284,9.043369492,11.17397948,7.892773926,10.25746255,10.70331028,10.85115477,12.92419554,8.849822273,10.31843957,10.73628981,10.6911519,9.925963004,11.77338314,9.949064933,9.773454806,7.37409112,8.355815726,11.14483262,11.70933891,11.53627509,8.806562623,11.15644716,11.00936849,11.12524287,10.9865434,10.98533703,10.7719709,9.428746257,9.822338695,7.629264145,10.44937007,11.24707918,10.53046502,9.864910585,9.34963218,10.0368439,8.805394627,9.399899431,6.475314825,8.282477334,10.93373717,10.70054703,9.647369222,8.77725064,8.596080983,11.80063771,13.23462282,9.542384935,10.62855134,3.751958878,9.611052149,13.27706143,9.304678836,5.636775433,12.3481158,9.526736212,11.48616798,10.73999612,9.757731007,9.144255276,9.9348174,6.361382196,9.049199039,9.48064221,8.2281125,11.23605083,11.42481772,7.030814589,10.04518677,12.52473328,12.21593756,10.83326985,11.75209173,11.83090604,10.91404602,10.76261328,9.185114583,11.31540619,8.681874482,7.219374605,11.91104805,8.761420321,8.851366836,9.597584519,11.49351583,9.735713132,11.35777334,11.67574915,5.876877715,10.96535538,11.39083189,10.63883755,10.24353768,9.601494155,8.681110434,8.471042312,10.17161576,12.22183248,9.767035588,10.8918268,9.946080863,10.09469061,11.81866971,9.091910519,13.13870736,9.80072042,8.096362166,9.059550428,8.723021349,9.365845197,8.953731377,9.51038992,7.77264961,13.5142396,8.176466038,7.760348139,10.09027714,7.930835368,7.920422104,9.252079788,9.747820226,9.320252735,8.356676057,9.746828912,9.496406917,11.14919967,9.460695977,8.693473002,10.45540984,8.370809181,10.08477438,9.260985666,10.3674807,9.717518932,12.99780198,9.068772809,11.21799453,10.85186919,8.551028522,7.086738264,11.83704674,11.33593754,6.637431977,8.092031278,9.544900087,11.13841028,8.060062865,10.03047155,11.19600244,10.55981408,8.325229742,7.316510557,8.194855557,7.195649774,9.1123169,7.506052612,9.793438678,11.61443405,10.30473806,9.440942803,9.473779217,8.367297784,8.682200322,9.084270596,9.623881543,7.653047333,10.71486006,12.10183887,9.479775417,5.854147604,7.456243825,9.72693364,8.734178312,8.674811576,9.4140747,9.729126595,8.707833161,8.854667365,11.13437174,9.355208301,4.76932857,8.00625171,6.471842919,7.352131707,9.373944286,10.13099692,11.39205085,9.580907458,7.611835542,8.183717888,10.42038914,10.39266936,5.722291193,9.998161684,10.60807352,10.35471328,10.00007007,11.36369372,8.847280198,9.95612114,5.861295451,11.20895871,8.340254997,9.156966879,6.853170634,10.39629152,9.876403111,12.06480024,7.954878881,4.628759571,8.403857093,9.416729363,10.0550806,8.958082094,10.09680041,12.01744928,10.18418901,8.801917625,9.14723653,9.133179365,5.233748197,8.549924219,8.626866813,12.17194836,9.472782848,9.535194751,8.400788055,10.75013196,9.256687585,4.57429967,8.058381866,9.665914079,9.413631243,10.68970535,10.4945256,7.302687986,8.370481674,9.539441294,10.40771348,9.455931369,10.51110058,11.07019553,7.062829526,11.51858622,5.546154005,7.959084734,12.10236924,8.573536374,9.240449085,7.710440877,9.794058715,10.48121818,9.653126411,10.67966702,7.486235959,9.491130149,9.007089208,8.862410209,9.357862041,10.62800708,7.379680504,10.74550394,6.905926052,8.524164398,10.7988003,9.868771453,9.010664092,8.201852998,9.287026643,10.92806717,6.575155851,7.147095719,7.353596898,4.274414326,9.065740678,7.593494552,9.358019784,9.573954006,10.74326436,11.8205558,6.454354604,9.937277073,8.998025784,9.270492336,8.920699859,7.589359609,8.3590822,11.19000317,9.900398696,10.32317445,9.005243072,9.564370857,9.684191703,10.3793949,8.694559097,7.46372097,8.066801346,10.94826694,13.67070626,7.872766556,10.48391422,8.360397888,8.245721189,8.866921336,11.90054702,7.213517992,8.711919903,11.35499816,4.616889933,10.3372133,9.136499924,9.500560339,8.868664166,8.201567078,10.43274403,10.87000818,7.082245566,6.751157967,10.2735866,9.443272151,8.544752196,6.16333438,7.139851422,8.508667671,7.746837167,7.888116557,8.436519073,9.15836077,9.423213012,9.047950164,9.655083643,13.98567465,9.320196592,9.325887574,8.931621773,9.674850813,8.024672198,9.244023973,9.267951947,8.799044717,9.027694217,8.44756542,8.614093318,8.881200126,8.275996767,9.132691479,8.681206149,9.033422864,12.70196242,9.396277908,8.50323327,9.486128902,10.4583134,8.881509734,8.558636581,7.980968064,9.316591992,10.07851885,9.970079856,3.584223526,8.853027593,8.845065959,8.237514973,4.190109647,9.464399557,8.581641171,9.887061572,8.755500327,6.058037858,11.33797241,10.02570989,12.21677593,8.765394529,8.301970107,8.994691023,9.496980215,9.1403838,8.914502759,10.32583422,8.685616669,7.564819351,9.278914366,9.775348594,10.11392106,9.391410864,11.05367982,11.00808269,8.997424279,11.58236134,11.28334104,8.604670079,11.83910636,10.76977246,8.167090225,8.653500663,9.490372027,8.740099991,10.67501686,8.673406794,7.447878514,9.998509414,9.077302279,11.10768934,8.45688034,8.212708671,9.444210239,7.079810039,9.790872069,9.910993623,8.733289096,7.56438869,10.05432514,5.041944558,7.86080331,10.20552182,9.543985945,8.872243721,10.79939142,10.22374639,9.216193282,12.51060135,9.776229167,10.58662327,5.21473301,9.164451475,8.745708864,10.6607234,7.443431961,12.85540412,10.74602137,10.67396393,8.543115216,8.403047988,7.716375679,8.338156312,10.31978695,6.355280594,7.335143363,9.061710982,8.916119726,7.242654557,10.42026721,7.39000716,5.262250005,8.138774975,9.620477279,9.485293711,10.09997416,8.354851168,7.770351113,8.695601008,8.612508604,7.938870889,8.898613192,5.66095909,10.55279084,7.772419824,7.849263225,9.0312065,9.662012822,7.45645074,9.212603316,8.790285436,10.00620494,8.936480082,10.02475531,8.746664244,9.253850953,4.250774417,9.562462278,12.31467273,9.80760754,6.246453804,6.451067945,7.911132054,8.49684753,12.0340902,5.644444684,8.345280211,9.077034562,5.665972271,10.14674335,10.89265436,7.341117286,7.805201356,4.702825933,8.717097282,7.734770634,8.506634993,8.872519423,10.1910311,6.412805025,10.16356302,7.244212443,7.99793007,10.47114478,10.4960911,7.446491322,8.236661151,9.9756965,6.662154593,8.093999635,9.886055373,7.092667033,9.610459533,9.007370115,5.625736167,10.07427763,6.562150656,9.105515828,8.240650837,9.495266546,7.257515006,9.14364228,8.308906363,9.151864354,10.81844614,10.06454722,9.269079835,9.719338734,8.36686093,7.146918902,11.65468022,10.07389382,11.37738945,10.11476258,9.538469691,10.19267126,9.385481787,8.579216942,7.769218039,12.94909709,8.208193951,7.772715449,7.872512218,8.31418477,10.57300203,9.037831182,8.869217852,9.282208031,7.714824287,8.591489533,8.618184221,8.9401504,11.2337025,4.504326113,9.624118348,8.156599516,10.46690784,9.714290529,7.898300914,13.45388435,10.2728334,12.71629878,7.768862001,6.155207686,8.343450909,9.058956646,11.24686461,10.42300456,8.36047963,5.235401032,4.63890716,8.006370511,9.111983799,8.015969976,10.27745279,9.455312079,8.917343083,10.30362157,10.79174182,10.21461927,10.0275835,9.127790746,8.488236463,11.10253197,8.031660994,9.792264721,7.946463009,11.20239568,10.350808,8.49752942,10.5215508,6.356510309,9.800468173,8.633053948,9.760513581,10.15975001,9.833388913,9.669538755,6.278588324,11.45928654,7.820388254,9.650011008,9.848469173,6.483005868,8.398368323,5.018448657,6.904453947,8.777315064,7.929294822,11.10702229,12.210151,7.649181712,10.63581676,11.66224009,8.321548295,6.505809221,9.793978877,8.363252722,9.408493381,7.528703892,9.881616661,8.241315388,5.585379016,8.991620868,6.997137693,12.64133581,6.626777097,10.70816271,6.370088843,9.301147362,8.447685074,9.771625198,10.51183183,9.859287417,7.862652074,8.264335702,8.88263845,7.926607267,9.206538943,8.223200832,8.92604798,9.732623723,6.697408325,10.24259048,7.377104701,7.675090412,11.13800447,8.418864388,8.428498335,9.533146337,7.213449673,7.318935458,8.168075172,9.857534153,8.771471348,6.830059992,9.096825299,9.72286254,10.98001238,8.002483348,10.02322395,8.063871894,9.506493424,8.187776171,9.69648483,11.29013531,9.382866715,7.628104069,4.650737888,9.612381488,8.521334478,8.60302125,6.771796152,8.70468649,9.10853093,8.760398769,7.702662982,7.790442827,8.95582393,11.49076333,6.58742056,8.589326798,8.848252752,8.766971819,11.19496998,10.35273134,8.976298223,10.08708327,9.066989582,8.67450141,9.300099315,8.717626358,7.109599142,8.488818054,8.585721612,8.237260388,8.961018901,7.243357991,9.87805961,9.012648395,7.477567872,9.187340176,7.457664831,7.598959794,8.428071226,8.420141524,10.00275619,7.028748977,7.231352503,8.742903455,5.847698563,7.841195775,8.574288003,8.072683112,8.418269032,8.582704856,9.362806061,7.198415516,8.099377405,8.022435968,9.144462687,9.210668479,7.230583915,7.818453815,8.248511185,8.797892208,4.481167888,8.501277299,7.625621269,7.279463503,8.95788829,6.128582041,8.227859663,6.686368155,10.05100602,7.94374945,8.625904574,8.203110841,8.269672049,9.820015239,7.027352777,9.825343017,7.637569271,7.818282606,5.908975206,7.917184467,8.375916464,6.087312986,9.127322794,8.508221361,9.536925692,12.12047445,9.990100978,7.935105159,4.444520629,9.71082715,7.144180805,10.56850628,9.255976675,9.465936331,5.273436312,6.184847021,7.34120238,10.71013324,5.246314119,7.417383364,7.962703375,8.217569603,8.598829635,7.314866222,9.882942803,6.472641242,9.099115335,8.42755892,7.22777744,8.258941095,7.249118979,8.494074482,9.060709638,10.68336942,9.178219989,4.328258905,6.2671343,8.774030928,13.91170239,8.813639864,7.453678179,10.44868254,10.37056699,11.12065183,10.45992187,9.637579125,9.084492025,8.852597351,9.52254413,9.353828892,8.888802396,8.344448571,9.564412566,8.071738011,6.804282272,8.540054405,8.323059528,7.315578606,10.09286593,7.348066927,8.635422199,8.893496348,7.967963933,10.66048307,9.924410161,7.400117729,6.793785537,7.114827457,10.02485555,7.049061375,9.445367029,8.604658213,10.58792722,8.475215146,7.792524495,7.389660334,8.815878884,8.864158442,7.21176415,8.710559404,8.210346883,6.063277866,7.930793457,8.89051639,10.300063,8.614593721,11.07830143,8.164258426,6.85460116,6.637435034,8.980186858,7.842397444,7.061763334,9.260679205,9.359461684,8.160915066,8.820538522,4.82021514,13.09663365,6.61821963,7.400867408,9.62846155,8.812238472,8.226726352,7.55949824,8.764041148,9.283941328,9.253254801,8.954948274,9.30037984,6.064328454,9.862522616,13.0020124,8.688728985,7.753286552,8.924214896,8.845914606,6.228343408,4.441918197,9.417796764,11.20653108,11.28065474,9.126579114,4.976093699,10.7350819,7.623441258,6.390541347,7.142427628,7.939593712,9.320368284,6.994334329,8.347595392,9.232171464,9.990689594,7.212922658,9.119059021,8.834767024,7.037698992,5.56196595,9.268202601,6.397397146,8.287771779,6.812415673,8.047092928,4.288931112,10.08995147,8.955630592,6.804142696,7.628758769,7.861589587,7.349747179,6.744055867,8.117999262,7.922499756,9.607821221,7.002565168,5.854321106,8.850891912,7.848869587,7.927714753,6.437873782,7.012754165,8.962186677,8.357761827,9.531408622,5.763937666,9.490065946,8.959124891,7.697004781,7.82667988,8.037034568,9.724606834,9.083058712,8.377394947,8.398201081,7.36562255,11.38218846,7.339493151,10.64946498,7.457124119,7.98783439,9.053667905,8.048605108,8.640582672,10.64271341,8.306964241,9.355442572,8.764627138,8.884989907,5.662391174,10.13142008,5.985163237,8.16088406,6.775902936,7.79844177,9.243731082,8.500605793,11.36195772,9.791564785,9.600972076,7.116776437,9.465238952,11.5257407,9.417574336,10.21089618,8.428312696,6.112249903,8.605049998,10.07236143,6.900060007,8.040469486,8.077852828,8.491595036,9.044181005,7.132125993,6.777434936,7.717432765,7.867501675,9.312317425,7.270592325,6.672757174,8.266327829,6.56112822,7.705168657,10.45045865,7.611380383,6.850446331,12.76714256,5.800051337,10.01815959,8.419340363,8.419785163,8.142003801,7.882006261,6.570477242,8.455406625,9.029152377,8.364446187,8.660865803,10.51281709,9.099965926,8.514883126,9.620384114,9.434077383,7.589667353,8.061993094,9.507739909,7.106429362,5.173796874,12.0222976,8.255180567,8.516694736,8.289001721,8.261641105,8.053244825,7.993984783,8.146627028,8.532771105,11.1382349,6.293431511,7.811549835,8.198123072,8.996745455,5.278858724,8.693306894,7.825890548,8.679246451,9.335637567,8.632696132,6.45310102,8.353907244,6.82390598,11.15890532,7.56495508,8.179478664,6.034131826,7.685531201,8.41328656,9.514018195,10.13675435,11.13033083,7.17909103,8.46732127,8.427149985,8.76118924,8.047859483,8.519808894,8.221229555,6.080748427,7.980959386,7.771612859,7.941275599,8.80864579,9.153767545,8.537785219,5.468089331,8.647435774,7.796866419,9.385843855,9.757718059,8.804628565,8.123169892,7.877512407,6.678435076,6.197898979,7.917948431,6.540731979,7.285895407,9.177515495,8.381173315,7.198359019,7.260801776,9.302254958,8.938987595,8.258140694,8.827945073,7.140040357,7.493904627,7.491526511,7.294016624,8.962240376,8.451126851,9.723853975,8.94292551,7.306059118,7.430701789,9.162850802,7.815037544,9.348085061,8.801086779,9.725200127,9.046050576,7.100955444,5.195026888,9.805606466,10.03366063,7.904296867,7.14159079,10.22841481,8.73436998,7.37462407,7.899652998,8.83370854,8.401916255,8.891073119,6.657404027,6.967442759,9.521624891,10.75477656,5.622161738,8.32262168,9.201894004,7.537995368,4.781273879,9.244937802,9.164423201,6.241670261,7.666775697,7.292836659,7.631697184,7.524487831,6.351842313,9.656124742,7.572435221,10.69750749,5.296326518,7.807193559,8.203496501,7.508353385,8.632131949,8.306602783,4.550205939,10.23515305,5.300941072,7.39996303,6.39578397,6.848201502,9.055990712,9.31445272,9.143068281,9.113189725,6.666515363,7.815316092,12.15452419,9.180038376,6.73047464,5.208981708,8.135721577,7.450286857,6.711621238,8.79403719,7.819363456,7.931490794,10.22720849,10.10796078,6.577948867,10.94718553,10.03088136,9.062437421,6.829648299,8.242731342,7.812233742,9.896291337,7.863118806,8.501805765,7.764574037,9.197284641,7.452012575,7.737838734,8.327812915,6.688051971,9.238170357,8.331993462,3.974963368,9.753766536,7.433768269,6.840451298,8.309648415,5.079897822,7.458457556,9.085115804,8.417687268,5.911339567,4.554805403,4.694738001,7.678146444,10.0707236,7.680321584,7.88975107,7.996210272,5.096433077,5.254275584,8.156219174,5.604219588,10.24361642,5.504037207,7.310121212,8.663797763,12.93572841,7.678512269,8.057075139,5.975838035,11.34979071,7.179867729,6.582539556,10.19799326,7.833441343,7.640832758,5.620298001,9.204189178,9.64016945,7.000332078,7.659980523,6.592061528,9.423136026,9.029606121,7.118410745,9.187076869,8.671002238,7.015441387,5.933092475,7.287595343,9.355612671,8.342517958,9.075827397,9.947902996,6.104079209,7.078838785,9.526565089,9.223262239,9.115626527,7.645507243,5.502861452,4.094257009,6.212746106,8.436491646,8.489475562,5.640838026,8.616707749,8.370158057,8.215403412,10.0080373,5.195526526,6.043603111,9.002808227,8.08254843,7.760910935,8.304542436,7.249034043,7.709358043,9.126932149,6.84713599,8.180789566,5.772298441,9.170484677,7.005623638,8.037514088,5.075114218,10.33909141,8.530989193,5.965835895,11.23935083,5.827639593,8.509071674,7.644810015,7.415035673,7.238128422,8.276641996,8.704436136,7.362136145,8.650852418,8.679346162,11.68646404,4.988392207,7.510957997,10.24042322,9.549239127,7.206605195,10.02909913,6.960057257,7.939412874,5.889740132,6.802480435,8.751282356,5.870633451,8.664896349,9.37800864,8.855570417,7.388101187,8.625953656,6.206650771,6.710009152,6.631308301,9.085309532,7.594108145,8.061837525,6.975805316,7.413470364,7.778549703,8.830581708,6.946232467,4.832531343,7.138342491,9.571903685,7.249818669,4.445703311,5.987301124,7.625117789,6.811409617,8.549715135,9.240439921,8.190713563,8.077652213,6.524000603,7.157257566,7.152685086,10.22021088,8.53037776,8.246928664,7.391243987,6.421617837,5.469733904,9.368151885,8.540938058,8.76624592,8.666209949,9.012072081,8.262381012,5.743161959,6.116217649,7.505382945,5.323967328,5.387785484,5.358690627,7.403629545,9.217862119,8.400963016,8.187729241,7.417887962,9.535314477,8.671242778,8.24884146,5.755651577,8.032097809,8.494072776,7.375308169,8.814231517,9.387950752,9.425289628,6.339992208,6.703530428,7.012482192,6.879038888,8.177337794,7.871995398,7.479714253,7.368697992,8.887237358,6.379863732,8.727995863,6.394894808,8.265305026,6.692306171,6.014474822,8.28583207,7.344479128,7.257003862,4.437225112,7.899276534,5.804541299,8.828327361,7.898973416,9.63173131,11.13326218,9.439457389,10.2409963,6.698488295,7.112375953,8.43702158,7.517028891,9.091806516,11.08013752,6.316525637,8.758822105,7.495244593,7.95745448,7.984332166,9.431257486,8.45497685,6.708923788,8.573348975,6.94060014,8.756982644,9.184292252,9.271445831,6.528975363,9.273503531,11.22849321,7.714592402,8.359275541,5.433876446,7.935463074,8.22453462,7.884588523,8.380278466,6.978215233,7.62664972,6.28097367,7.758627132,7.282941024,6.866614606,10.36580259,6.771120497,8.333102796,7.178287846,6.931827236,10.10867418,9.580545813,7.255348048,6.848869158,7.776390875,6.356443566,5.427471638,9.735062999,3.601494958,10.95216216,9.956748531,7.65461131,8.734734027,5.76794858,8.535596464,7.573825713,7.943633968,8.97986984,7.509052203,7.502109359,6.874732049,7.899426913,5.691056618,9.770493448,9.898691579,8.694435911,8.772975138,5.346551156,7.168962107,9.178082635,7.443655895,5.98261903,6.568669567,8.165834857,9.722769844,10.86945553,8.737649138,7.117534637,5.941303131,10.08397512,5.971718597,5.307777423,7.107192109,5.318595835,9.655299134,7.97745431,9.59245325,8.231504635,8.08932178,6.977019335,10.19673135,11.31045976,12.21469852,7.643698167,6.564843656,9.179307411,8.254139442,9.028920762,8.71737149,8.225273494,7.018937472,6.373466689,7.204624768,5.445695643,9.96389668,9.508845767,9.706871697,11.14103007,6.504447273,4.005504761,11.64557736,5.722938632,8.2813371,5.792657751,7.399728617,5.377745493,7.058321345,7.094290862,5.904672574,6.900664643,7.267934728,7.455972611,6.423158305,6.508460154,8.58841974,6.882495107,8.846980578,8.797274042,8.229845858,7.270321585,9.583585144,8.075333195,6.03009466,8.28853436,6.500269054,7.58256247,7.427851877,7.080934242,9.803220599,8.224598232,8.189315174,9.528984244,11.28339638,7.748840286,7.615928411,9.420747074,3.704639701,5.248259868,8.194986268,8.535889978,7.28291281,6.2919769,9.785600586,8.27474525,8.271311392,7.651738839,8.095212695,6.561055172,3.505578953,7.036715662,5.926849904,5.001588507,6.704413804,7.566414664,8.104977696,8.66734861,8.872424121,8.642748867,10.70694453,8.131385254,6.705831229,8.401652232,6.749282157,8.12481815,7.275757336,4.980064236,8.978376208,8.986162803,6.219710977,8.496426435,7.000216703,9.327685864,7.346753857,9.808326684,9.131271821,8.118908531,6.47542345,7.506275517,5.143466843,7.179358987,4.662901786,9.105877296,10.43874382,7.432696509,5.655262754,6.808385961,10.16847867,9.461048598,7.723714455,6.212180561,10.51598098,7.815336686,8.947351237,6.930915066,7.073290688,7.703827116,5.937265867,8.217925527,5.401587055,6.604089178,6.341011436,7.142078756,6.513814222,8.509723375,6.840612538,6.366449072,5.762362915,6.417345574,7.327397784,8.475859654,7.584533049,7.68103573,7.854714085,5.659021491,10.94538494,6.758235677,7.171585377,7.940522983,11.57423391,7.538755132,7.38073804,6.822082923,4.641845334,7.005198373,11.05762776,7.473935077,7.678817237,7.857912102,7.806901958,10.16166421,3.82022161,7.416167743,5.071848309,8.052505781,6.201830375,7.373738458,7.968775751,4.51068862,6.738753813,8.240735084,7.220588446,7.880041295,6.90669601,9.208580438,7.090222603,9.221829337,9.379624803,7.710602468,7.55049554,5.837765973,6.7023949,7.612207832,8.203302357,7.837835522,6.080763051,9.651596607,7.108689398,6.935696415,5.089565984,8.621275668,7.494223734,6.949672692,10.19019619,8.945002298,9.224123356,8.426278244,7.54323371,8.672466536,6.463208563,9.558407845,6.290250816,6.786241125,13.31031184,9.139129751,6.188000825,6.827113401,4.846760761,7.695981996,6.467985488,9.661075008,7.683863597,8.330571068,7.126369764,7.783750543,7.011295401,7.993919914,4.692219064,10.31962104,6.904127893,4.231011231,9.687363709,8.312075007,7.844739965,6.136764404,6.918283111,5.400591725,6.040647884,8.738298403,8.043280085,9.332553468,9.150577808,5.406941777,7.450923847,6.56382013,8.817490338,8.857149066,6.947287224,8.60231087,6.059639901,8.094202976,8.483435932,11.40222254,6.600586703,7.086564817,6.35310626,7.288047072,5.318691507,8.82790891,9.513263405,7.738080371,8.417301963,4.06123559,7.012826362,7.373155554,7.139207748,7.521352409,4.256622642,7.237342728,7.261823272,7.906525173,7.267277503,7.090496075,6.257718549,7.627271314,5.296020527,6.828941126,4.853057456,7.83583562,7.492666817,7.204663277,4.239240402,4.051741628,6.988862794,7.22640498,6.100515937,10.44426201,7.362985508,8.914807541,7.762595722,6.346171476,6.520436771,9.048786746,5.949197258,6.978853504,8.232826129,7.513913021,4.826911695,3.391016069,8.118870283,8.43668751,7.710605584,7.023588212,8.365806583,7.819711423,5.900196361,9.290437602,6.559205317,7.850164794,7.397862557,5.771967741,6.887921089,3.947860812,8.228517157,6.526346747,8.27591549,7.93933327,7.225095845,6.959112685,8.968375223,7.512535572,5.086528689,7.433742392,7.510434664,8.718323639,7.502605754,6.378626316,8.175723689,4.06163976,7.112890371,6.888573531,7.602137861,8.825848934,6.643894602,8.672637235,7.249603309,8.694176542,10.35898493,8.579375619,6.932378155,9.339285108,7.818309041,4.430493957,8.528447228,9.803357324,6.740617369,7.714103286,7.102003656,12.20727177,7.525204317,8.733908238,7.688017134,7.549064387,8.173563919,6.648306069,8.327835637,5.374792319,6.771451963,7.232782236,8.702907185,7.021055535,7.676411832,6.495088738,7.718044163,11.53816894,7.009660316,9.276190561,9.439621985,8.159434523,7.592603087,9.008824503,6.936531296,9.243544068,7.041694543,11.48181297,7.432718332,5.711228012,8.588938022,6.378246349,6.983374843,8.315689759,7.025448456,6.452037774,9.054024231,8.433619499,6.827616167,7.767539217,9.499254722,8.62114451,7.271853854,7.788103089,8.675341489,4.597852083,7.867217362,6.203757043,8.468529287,8.407321837,7.861235821,4.491011059,7.858313406,8.801472763,7.884600478,5.242878135,9.083349419,9.703244242,8.606982513,4.648355243,8.686598809,7.704405744,7.754896833,7.654264233,7.956606408,6.490846163,8.605928755,9.505612194,7.52206691,6.59933981,5.840318271,5.840451701,5.649405007,5.015701376,7.622093242,6.514961396,8.099827737,8.828201587,5.454226744,7.572649396,7.849998054,8.354295166,7.178635666,8.991369556,3.985495013,8.633883445,5.461383088,6.679187681,5.035806434,4.78272157,9.016449719,5.66442163,5.960774947,6.370997209,8.906956795,5.716872028,6.841122317,10.68057225,8.603501891,5.736493199,6.755920702,4.877962824,5.904750645,7.774619712,7.694547162,7.580687735,8.836241891,5.202385185,6.83014067,6.241511101,6.053288531,6.315916069,6.431535274,9.453074011,7.955412804,8.851176696,8.260903494,6.814458887,7.90008106,7.790769605,8.474706367,6.640636069,8.839181335,7.798346958,9.303169746,6.137077443,5.34917924,6.115483457,4.903887185,8.169865054,7.986454317,5.925701313,5.281495576,5.043918195,6.584969331,7.312572549,7.294643527,7.013546405,7.140684022,8.415467974,6.024070061,6.91758496,7.231283439,7.161057414,6.816198847,7.627482873,7.826476322,7.903458057,5.369187476,6.778744252,10.13204559,7.549553874,6.923042516,6.933292838,8.547242249,7.162717921,8.428484866,5.88886659,7.611928262,7.764437783,6.834864034,6.697083753,6.622412028,7.37411514,5.903136847,6.371176859,7.610465296,7.452093965,6.815120654,7.541523748,8.99283363,7.539931403,9.542036737,7.752731861,7.354135478,5.470987049,5.983133958,7.14050366,8.292529435,9.180123647,3.515540025,4.782821899,7.666325604,7.091797694,7.481751669,6.195424867,5.883953929,7.759749528,7.480656894,4.347130452,9.37335925,4.709216579,8.433725843,5.843449716,7.452179553,7.066818618,6.908081683,5.604269261,6.905629896,3.828250927,7.400438517,5.9882785,6.150219422,6.967684174,9.51704997,7.299113077,8.001294453,4.502394142,6.511065753,7.463551292,7.289970677,9.194610603,5.944597637,4.243172832,5.010189358,5.106147386,7.390489261,6.185725237,6.012073861,10.08332447,8.062154135,5.81115889,10.53868097,5.861818289,7.691488408,4.297155949,9.148146921,8.019140757,6.341983043,6.34753236,7.264238382,7.480540946,7.431684109,7.762451839,7.678593154,7.619153167,12.2443432,7.022516076,4.764088265,7.032979926,7.651218052,6.76115471,9.341278427,9.097828521,7.235033524,6.546533005,7.280695387,7.35724781,5.797269393,8.586781334,4.766910838,6.903273528,8.673089312,5.685009541,8.071692645,7.20873766,8.214570029,8.06221991,9.946038225,6.389998969,5.649574273,6.035975507,5.567146234,8.34914912,8.007059869,6.956252064,8.580070704,8.560987966,3.670188874,7.703690241,3.053768118,6.27710614,4.356276385,6.63997703,11.67719343,9.185772532,9.020674183,8.823140876,4.824234422,4.593825091,7.20724653,5.468870229,5.510668882,5.489770042,6.553024855,6.538758235,6.706754916,7.466756438,4.540256393,8.195014736,7.731015621,6.546019392,5.815270041,5.677160999,7.672104708,5.737194547,5.09265149,8.038472184,7.276505807,4.569544863,8.612149839,7.591885246,7.586504177,5.385098362,6.522189182,7.301706147,7.325599657,7.832327143,6.97823088
sens,8.482902121,8.482902121,5.975617511,7.413270889,3.677890381,7.194381051,3.890410071,8.699789314,3.531503892,8.240086771,7.83248031,5.425799073,8.210026993,8.613686437,4.312735279,6.515472503,3.446365643,3.577933309,5.39026935,6.638164031,5.186079981,7.800690357,5.494194055,5.053067225,6.587417249,7.525346518,3.487015411,6.646174369,4.820994066,7.292341268,4.243092933,4.694215856,4.588958972,5.14070272,4.134545317,6.075364438,7.548507543,7.04587314,5.444174404,6.5169558,4.312044452,6.65524994,4.294917669,3.874980278,3.531918208,6.905605839,6.617425664,5.273946963,4.698638823,4.692659978,4.218688409,5.410039525,7.133722482,6.754730026,7.742451678,3.118432684,5.315486778,5.201894951,5.541384471,4.972217199,3.045950592,5.466518027,4.206305125,6.353747897,8.550685415,4.948758166,5.188774151,3.232245872,3.972858164,3.288310653,6.687815535,4.416039516,3.899964831,6.822630976,3.877325208,4.333736,3.451592043,6.774954134,4.01325436,7.745658104,4.733583294,3.911556075,5.379007432,3.543622839,9.241085532,3.625585584,3.04563726,6.066703808,3.952667716,3.012983436,4.257544942,3.457424667,4.812559912,3.767121464,3.75732054,4.178516311,3.597069761,3.289311317,3.174619655,5.389950363,6.367046209,7.29618657,5.291954453,7.824375614,3.350942412,5.602986153,4.336154401,5.561117789,5.42782203,3.231541548,3.39255681,4.771409248,4.573640565,4.653518133,5.710065976,4.730991324,4.550411356,5.940944328,5.773355717,4.431058197,6.125559441,4.590744505,6.396318517,6.16406779,7.536111355,3.036193105,3.520004577,3.875262087,3.664687701,4.844074432,3.489507382,3.046054308,5.039894275,3.988534335,4.335166601,5.308662273,4.013589173,3.879211008,4.920605477,7.321109141,4.496732632,4.269943791,3.543681531,4.160678964,3.542542754,4.857851226,5.564645429,3.712824177,6.495293836,4.13383721,4.314013772,3.9400419,5.383636025,4.255997727,3.123007603,5.246211691,3.682881202,3.998073046,4.498499909,4.896580793,3.393706633,4.948829047,3.229072787,3.420241563,3.283269113,5.465581697,5.375999595,4.392899737,3.852963243,4.183931794,3.871099994,8.531836489,7.551416629,7.258638426,8.471799875,7.781240314,7.141598771,4.153385248,6.469919143,5.403041615,6.246601682,8.587631702,3.553539916,4.999322853,5.502141643,5.054656652,5.682263404,3.717669674,5.336831689,4.870504496,5.01546853,5.954138421,7.058892845,5.12913739,7.262760877,5.171709933,4.0079429,7.255425181,6.270412299,6.354912897,3.313455191,6.14639391,3.900124237,5.658581804,5.999946389,3.156237353,2.969117253,4.766907718,5.266953524,6.306424627,4.092981348,7.80800424,4.152380291,6.182078943,4.779402791,4.747562188,3.385414263,4.002126977,7.654702132,3.503881659,7.019525365,5.077112682,4.037670171,3.504687523,3.185408412,5.060881637,5.458039861,3.541117227,3.156861981,4.503994329,3.674709789,3.863905448,3.539851474,4.60307065,3.509505611,3.780477918,4.188742064,5.36432551,3.344109243,3.268851103,4.662564895,3.556139599,3.126027967,7.181034784,3.986809315,3.427505956,3.681570333,5.535962548,3.064418466,4.332891073,4.694453275,4.493027658,3.79513655,3.53737765,4.113133688,4.246799173,4.69504068,4.094926756,4.243098829,2.98092832,3.488675137,4.702232907,5.200461962,3.12079292,3.949771864,3.77951204,5.042108036,7.037572015,6.557393661,5.001109142,3.894393012,3.754869771,5.867243761,3.415871428,5.695270316,6.505513082,4.890812596,3.445747898,3.263106471,3.747738765,3.485418736,2.981458751,5.319883282,4.057421346,4.504770671,3.629413356,5.501841773,3.526821674,4.041060992,3.642235727,5.84802129,7.497204449,5.500929548,3.417203279,3.05234432,4.079850715,4.556575092,2.89252164,7.190990342,5.338233659,3.271555551,3.623092569,3.311864407,3.387372667,5.037652507,4.779834935,7.344812476,4.315202592,5.729689868,5.918763567,3.570805416,3.92338723,4.406122739,2.910113698,3.222578534,4.247043184,3.185598872,2.904966812,6.360562588,4.235754649,4.321144472,3.805126833,6.541077967,3.282071058,4.645906639,3.81812396,3.733693174,3.377313023,5.799028491,6.728524076,4.07705988,3.358406333,4.063445702,2.937138489,4.312825243,2.975422088,6.815423789,3.666546114,3.781962222,4.777097468,3.187707491,4.224050248,3.948026873,4.011446115,3.559653127,3.936106387,7.777848945,7.82692951,4.528722726,3.970493444,3.909721106,3.37321774,3.680638418,2.915088355,6.169126752,5.049710358,3.466564483,4.003719881,3.948274742,3.951934845,3.934881258,3.711024182,4.302003316,7.937583548,5.445343067,5.223148288,3.125971756,4.48327921,5.306539743,4.079903544,5.647944562,3.411751466,3.71328099,5.408374417,4.458981364,6.953550125,4.334793255,4.690552508,6.419001333,4.196955388,4.4914978,5.419381075,5.408894735,5.089099613,3.610185123,6.052060258,4.323255344,4.134657208,3.378705862,4.79676072,4.720133485,4.65994122,3.929048887,4.199336416,5.215457576,3.451869431,3.641843058,4.275477896,3.691689344,5.249342269,4.315198438,3.055222731,5.923814609,3.619048038,6.389688593,8.85313993,6.130960666,7.667034245,8.876858557,7.169005339,6.486928729,6.172633257,5.51902237,5.011168946,7.430002075,7.137528367,3.808432401,4.331381357,3.812462751,7.44975284,3.400265397,3.601982298,5.636786891,7.61436592,4.277999912,5.876246335,5.69893635,4.121690813,4.809022186,3.534613246,5.164165198,3.382562434,5.63913202,3.954245703,4.038014491,4.617437473,4.879164095,4.612356118,5.474443807,4.817117814,4.13575262,5.078835058,4.730643293,5.13835635,4.433550394,6.214984,5.433855168,5.167631903,4.018350617,5.222179554,4.075468434,4.763264477,3.129832935,9.326793458,3.801798209,3.905759964,3.835839396,4.063001018,3.934640496,3.308174149,3.477944439,4.583891781,4.404302324,3.684717325,4.786926557,3.659818053,4.826217073,8.041821274,5.369947659,5.155921774,4.837602705,6.706144055,3.487366165,5.14494705,4.873258866,3.221336165,4.730719104,3.670137277,4.897340588,5.006981521,6.036281761,3.904602329,5.91376712,3.831583319,5.203039779,3.708323097,3.909068679,4.013411203,7.020118366,6.07827215,3.322063171,4.409652995,6.582951328,6.580318646,6.041947497,4.361627619,2.790036445,4.648362153,5.598118757,3.3471427,4.933560255,6.606132683,3.003073936,3.219120281,5.989685206,4.604345607,4.371372098,4.075748668,3.327720772,5.982985458,4.871943594,3.488680583,2.964957638,6.768707274,4.154327231,3.491966151,4.786230537,6.988074345,4.164443629,3.369743616,6.24834752,4.670669454,3.81032301,4.821629807,4.596042849,5.919735513,2.923246682,4.646395157,5.006196707,3.950046132,3.465342,3.79931861,4.452458678,3.459470784,3.327521964,3.979641621,6.581974756,3.811440324,3.053784617,4.915902819,4.150341583,4.780433017,4.670620795,4.175037035,7.153751837,3.335700597,3.178774181,4.813442073,3.571340773,3.833290819,3.884462296,3.645906093,3.402105176,3.138409002,4.775658378,4.202371221,3.913110492,3.63047507,3.465363196,4.211019651,5.832337103,3.824392144,3.889311768,4.203480574,3.672290109,4.357477782,3.218144797,3.458296615,4.36455156,2.924169496,4.875645444,3.823329714,3.752607976,4.024728318,3.919235366,3.057832369,4.074775219,4.409218161,2.770533391,5.805339513,3.586335104,4.130129599,4.188549773,3.404630592,4.578623271,4.026817984,3.313802284,3.773009166,3.937542354,3.858898828,4.360116347,5.241745603,3.457210681,3.972261582,3.918819802,3.391375953,6.129708414,4.037092697,3.914015413,3.782569591,5.563847092,5.041885131,3.897322005,5.203589718,3.884497475,3.210599413,4.609352299,5.326013735,4.655992025,6.537751147,3.960999126,11.95197812,3.676227806,5.156440786,4.461947278,3.573417144,7.898724869,5.224152609,3.536272507,4.608375608,5.044821623,3.934362982,5.754624697,4.634360815,4.68848383,4.159321004,3.550008188,3.68679373,3.967483718,4.667448692,3.131758627,3.721024998,5.156112229,3.760731147,3.407109767,3.904715611,5.324969726,4.942392986,7.070981818,3.66057797,3.782583836,8.721887742,5.954493407,7.764925071,7.142488511,4.617935767,7.217845114,3.589968917,4.33182166,6.398033147,7.259336662,5.510524652,5.090733809,10.51176901,3.343162902,3.182482224,2.939224308,3.669517827,3.158412921,5.212507246,4.797329661,4.172630093,4.49086629,3.125294937,3.522897986,5.95826973,3.044218227,3.04433612,3.532441308,5.219586296,5.277237159,4.350339202,6.620305382,3.635997284,4.925541681,4.068862677,5.034302681,4.247967249,3.489732649,4.168553377,8.91498733,6.772199015,6.017219423,3.576014818,3.857296402,5.352787731,4.220864,4.603712608,5.124254386,5.22520826,6.942031661,6.233401304,5.437186493,4.876385891,6.090459931,3.836084786,8.220683847,5.354420502,4.044995643,9.437900998,5.489197446,7.397023041,5.436695881,3.419301653,7.128931486,3.520645322,6.499059378,8.254302042,5.656399714,3.783209851,3.661915841,3.107652644,5.471577884,3.463271172,7.256068947,3.816061294,5.914378844,4.042160261,3.215308898,3.898980579,6.523937775,2.932463131,6.295796228,4.91167863,3.708611041,2.971222089,3.100143375,5.131400052,5.058606105,3.857084591,7.005185031,3.125042673,5.145185812,4.809193747,6.957631406,4.038571224,4.475893895,4.79769147,5.215329877,3.723348768,3.226087363,6.068386418,4.331128045,4.916386173,3.038124893,4.518850098,3.630088045,5.375359362,3.39986016,6.159715041,3.23913435,4.930091613,5.107867477,5.778678995,5.692256138,3.851596097,4.380882845,3.678369592,4.211474333,3.419915565,2.882595911,3.788233673,4.989351751,3.42224616,4.058622822,3.273106213,3.23920012,2.854887003,3.552481422,4.247787787,4.756146376,4.744658607,4.097800941,5.364026512,3.545844016,4.227300961,3.953324492,8.6857789,3.697179348,5.787404824,4.69131073,3.871082558,3.894573373,6.771990464,4.12249122,3.111947171,3.175693428,5.264685294,5.386272543,4.468684753,7.322735023,4.898263697,5.708484316,8.12214291,8.118270623,8.1989495,6.015345109,8.251042568,7.083474337,6.736234078,5.181155495,4.234059875,8.149595919,4.280023302,7.251588774,8.004071863,6.228092535,8.646868704,5.717971753,5.360332043,6.1004107,4.870614219,7.695712701,4.234061326,6.614077149,6.295349821,4.84172416,5.143397753,3.154744776,5.731912692,7.524528697,7.054234668,4.806499237,7.404849987,7.188381444,5.211898058,3.330973053,4.773979781,4.081039513,3.470443483,3.89812838,3.878160583,5.39058125,4.56211518,3.58560399,4.764751905,6.421134341,5.353360156,4.82431258,4.904079626,5.165241226,5.222159694,4.418591551,5.583793829,9.598154354,8.084260417,6.763127379,6.152764143,4.996266289,8.003907786,4.556276149,4.802251295,3.709816641,6.566953194,7.022938242,6.467906737,4.782281644,6.349679688,4.474095192,3.658349406,4.834448965,4.201173748,5.412506584,3.425157772,3.046031202,7.877606409,5.943857749,3.07021943,3.05591219,7.70222538,9.222058353,5.605385139,6.391500698,6.775077219,5.811546327,3.26778069,5.272518019,6.087539726,3.942399419,3.452606496,8.592086636,8.613634772,6.616462844,4.869481743,5.871268904,3.822982496,6.10925129,4.246741919,3.271987266,5.849183401,5.270752399,5.528041355,3.15758856,4.570526267,3.294917215,4.288952357,4.160129148,6.061769135,3.247031471,4.878825297,5.798441429,5.860806287,4.216250508,3.028519444,5.686936842,6.644592982,5.455273868,5.030885298,7.73771668,3.317688708,5.138704058,5.507894356,8.04700571,3.983696471,3.839847855,3.83423544,7.390928687,3.060361368,4.453015677,3.787712778,4.559378961,5.215481406,3.615581742,6.473368403,7.007904317,3.431192342,2.997558035,2.962122373,4.01432088,5.212466186,4.379970725,4.585668545,3.173083054,3.801601991,3.284946009,5.158822056,5.820653043,6.647497573,3.006890451,5.620055731,4.367083705,3.342125248,3.433509893,6.068112059,3.699457745,4.015903052,4.080590666,4.959634431,3.49796044,4.614293207,3.210965243,5.083211534,3.841691578,5.258669921,5.537261526,4.69279422,6.374994986,2.956587863,4.125110109,4.888733123,3.350047769,3.28988078,4.578770297,4.391074465,3.460500631,3.446857041,5.439518398,4.184404738,5.381857286,3.748924246,4.319942105,5.223156694,9.902656351,5.417534904,3.709839698,5.775000734,3.826282941,7.606815644,8.848221402,7.189374927,8.725229961,6.196203998,9.117602831,3.22065215,4.508405027,5.557542634,9.329059052,5.691336266,6.731542074,6.721421867,5.695009664,7.911902037,3.610729194,5.656374404,4.038134664,6.944678271,7.459367234,4.609663713,6.776849009,8.722565871,4.901527941,3.362336278,3.159607355,7.405084402,8.941044202,5.367400191,5.637027318,7.794381746,6.869812177,3.754643276,5.370973956,5.235737902,3.750533506,4.675101083,7.301647786,8.440211003,5.91613436,7.779055905,7.265317571,5.423930842,6.723562313,4.388923538,3.560697555,2.851623421,3.002239986,3.932953302,5.343905708,3.342442723,4.900191925,4.504413738,2.721280275,6.006065852,9.785026538,3.990474672,3.758273784,5.575472356,4.570532795,3.810225914,3.24620105,3.425562802,5.972116441,3.860526513,4.842092038,4.479779767,5.298764913,3.030953277,6.836576335,5.100716551,4.578409974,6.488195092,3.781382213,6.952340422,4.298075796,6.774423123,6.973648563,5.918812539,2.960013473,5.529698177,3.50621288,3.957681895,5.024300207,3.630537133,5.097932248,3.877221853,9.957103068,8.2187029,7.014263358,7.097103003,9.260996778,4.548112347,4.449046481,6.01159951,6.492471127,4.779500482,3.164675257,4.621550351,6.240252301,6.773575452,9.827367021,3.433043174,5.473568835,3.64530091,4.548025699,3.59126662,5.365940682,3.74802366,6.15776361,6.027127253,4.299546322,3.065724164,3.51677278,3.995983077,6.073447552,8.800258379,5.803752189,3.422289645,3.330261031,2.877726349,5.150282794,4.881735631,4.097404341,4.924267897,4.478002844,4.016213805,5.567612285,4.62815187,4.990179415,4.168156903,3.998455984,5.748762104,3.48077298,4.076110518,3.576773398,8.429957272,4.283615418,5.275294461,6.839165749,3.608509291,3.68927392,4.040254884,4.106593693,9.563739544,10.70151593,4.298252072,3.168568587,4.676796773,7.357163267,8.179843651,3.594393769,4.032583151,9.587049603,5.47478882,3.860965044,2.872655063,6.862341034,3.754794196,3.759888153,4.462524765,3.020958212,3.493854737,3.647340673,4.018280615,9.167715008,3.936651214,3.540737477,4.06225083,7.742065452,3.140220691,3.267738919,3.391953454,5.287015674,3.672039145,4.597738462,4.602620557,4.171229201,3.565319611,3.191833416,3.247231235,3.335978278,4.724650925,3.881331778,7.091885617,4.559435524,4.10296231,9.823222797,5.211099017,4.393436684,3.872005079,2.988703314,6.463633182,4.675438577,3.45288797,3.411684601,3.650806768,3.908064979,3.382361452,4.54460884,2.985899408,6.745859515,4.686764697,3.168888178,5.893245855,3.866709645,4.093015372,4.748845854,8.029328505,7.441060408,4.489875069,4.013666495,4.030861549,6.298061034,3.179640228,4.756989299,5.27530792,3.001983193,7.862004277,3.772731581,5.49157749,3.540775511,6.380906118,3.827713,5.419544113,6.997113798,3.416707749,4.115634788,4.703169954,3.321056993,4.864397501,3.942121819,4.847689,3.357617362,4.598604992,4.387511051,5.146673881,5.433347321,2.948521593,5.38512247,9.961684155,5.043912476,4.238025113,5.705074719,3.184677759,3.562508327,4.000214117,7.871986995,3.04019272,3.775984547,3.364767453,3.320610406,6.529945495,8.938011348,5.810603576,4.244337666,3.547514047,3.422299724,4.441915586,4.577099264,4.149575387,5.944722078,4.81359386,5.007029941,2.858105096,3.337283438,3.526497715,3.671562924,6.536676762,3.148346628,3.467883467,3.067549648,5.639712759,5.066639585,3.21624088,4.83939242,3.153322361,4.180715031,4.285512201,5.863169795,4.412668723,4.059458336,3.695464578,5.566428849,4.876155576,6.217239961,2.929922287,4.973427598,4.267054184,2.972618451,4.733352752,4.973286452,3.296640619,4.226819841,3.322909156,4.505364863,5.015539006,4.827382812,3.057653626,3.415752155,5.158285717,6.092847283,3.757433091,3.052505334,3.207813895,3.857221758,3.013973537,9.891971789,3.065813662,8.558176996,4.520127503,4.989670957,4.6144945,3.062895278,4.293424948,3.623286411,2.782207904,4.327670374,4.061335979,7.997066386,4.47036012,5.026819662,3.643986024,3.306424032,3.388914934,4.54960283,5.031020118,6.403326844,4.233872457,4.656251593,4.621070553,4.782709953,4.263662184,4.194651269,2.962131438,7.157843032,6.322976599,4.794651786,3.61266581,4.01431153,2.827381621,3.517208535,3.411429711,3.221414416,3.336632682,3.848881466,6.668331409,3.744459422,3.586699665,3.048983396,3.964998521,6.145310727,5.026828726,2.867852211,4.439613947,8.518345882,5.166194892,4.544637289,4.696507728,8.285929466,4.385669712,3.23442701,4.156746855,4.87457982,3.148137202,3.902404037,4.216816099,4.569183693,2.988216443,3.116898945,3.150357551,7.018695164,6.116579229,4.304936436,3.59611272,4.41013978,4.878759269,3.184745407,4.307964469,4.994315137,5.818858622,9.345088944,3.476265088,7.872379838,4.148017113,4.726057235,5.995004971,6.597170658,4.326628474,3.550380715,6.227357318,4.435634365,4.603504267,4.341154069,2.995887475,4.517321241,4.339758211,4.471226438,4.614916403,5.166179542,7.889268942,6.528593905,4.227372291,3.421193794,4.004523161,4.935463454,7.887765841,6.426014406,5.285554451,3.761654696,3.568359111,4.114362593,4.091902328,3.600904695,5.21575541,3.100419847,5.040513817,6.597389985,2.957275665,3.544629489,3.574436521,3.318903911,3.313467405,3.115479374,4.331901461,4.219375583,3.585232285,5.064802571,7.892530738,3.96986182,3.389957187,7.832703432,3.184173322,5.036606617,4.026483237,4.512447908,3.150510548,5.017307152,3.282829274,3.942014775,5.883037487,7.964595869,4.864301945,3.742157653,7.152432287,3.458837524,3.01402717,5.102249952,6.091141419,6.834285987,2.948345546,5.393659047,4.850846154,6.265676429,2.89819853,4.731465376,5.229231404,5.371209073,2.946682848,7.033014234,4.435020379,4.656249116,6.311247792,4.863208099,3.504727802,3.168119712,4.1123894,3.048825431,6.349797864,3.980973115,6.978464663,4.695313247,8.138327399,4.876382385,4.160752831,9.910579861,7.113300616,3.106286083,6.78474065,7.551336512,3.449465136,3.555751622,3.374177976,4.271142973,3.802460338,4.059072566,4.326416739,3.084606346,3.47957755,6.318048495,4.119537652,5.318958403,3.563242619,3.43781003,8.919875189,7.075263636,3.982172085,4.323449432,4.358972694,5.555935187,7.10249119,4.237653179,5.465131412,3.313021857,3.347916784,4.343796109,3.683528089,5.569281186,8.534657029,3.357441567,8.590379803,4.905776713,5.743658204,7.007848064,7.446939475,4.721795909,2.966447669,4.060538124,2.916772511,2.956876467,3.169135784,3.475709719,5.939572623,2.987908964,4.736076856,3.592739802,3.632673219,4.733442056,4.989015008,3.760860302,5.777542067,7.826205581,4.616332815,6.09768166,4.936507848,3.104286941,4.989691474,3.201318878,4.016437421,2.911977466,3.063441271,5.732531599,8.209083282,8.15208278,3.674932772,3.187006013,3.021691771,10.69543868,7.929732723,3.385013444,4.23117057,5.307835803,4.058719369,6.499967456,4.104934663,6.042135226,3.809199329,4.578742979,5.957099899,5.539553431,3.166371577,6.637527895,5.177963389,8.406476372,7.018173837,4.410467321,4.535655583,3.703093643,6.362863657,5.636219954,3.340090306,5.422925377,3.978032701,4.454143362,5.299914541,4.593098539,3.543645312,3.86065479,3.537883201,4.884115648,5.963209104,5.756283701,5.099554834,4.352203627,4.859126053,5.503231932,7.124428258,4.670988238,4.434546533,6.097916242,11.07825613,9.121596754,8.161392852,4.169636684,10.42926495,6.672954667,7.920891405,4.900005709,9.27351407,4.449621942,3.3589567,7.153624414,5.279974049,5.716344488,8.803883509,7.943661561,10.74684561,4.387202619,4.066817666,5.638059037,4.147613364,3.449731004,3.393993216,6.335058066,10.56601593,7.768732251,4.413520851,6.486284809,7.421570019,5.001335703,6.32836615,9.964538063,3.628447662,3.46001481,3.514364482,4.009584951,5.02849458,4.813038318,7.182487375,11.19734826,6.18801605,3.071178249,5.202523013,6.204060314,4.370290624,8.825605571,6.943096372,7.877673783,10.61143575,7.894569803,4.509801247,3.509471715,6.695071157,5.732443328,5.535953643,3.644946572,3.595498569,9.699189512,5.973381679,7.705704624,8.186831881,3.283402883,5.90582643,5.546268098,8.993533167,3.837811162,6.113511631,5.283575187,4.304850621,6.352170254,4.131633838,6.198732257,7.663627171,4.028714513,6.726845153,6.807957842,4.785538491,6.188560043,4.307074071,5.862474474,8.828024078,4.158242775,5.896344205,6.36891405,5.682262972,5.625122613,4.524877331,4.669970979,4.659944016,7.571629683,5.716213799,6.711919941,5.61101586,5.180394903,4.146963161,5.776633172,5.598133833,6.44667167,7.652580974,3.80336897,3.986861235,4.905632828,6.986609574,6.461293629,5.25542422,3.469682057,5.16803644,8.354103776,5.986479024,6.224195872,4.342993213,4.693728221,3.114342454,5.377036292,5.069473549,6.584881115,5.441834004,4.320217319,4.22705172,5.656888836,8.123670631,5.293868265,3.376550929,3.097516567,4.952967592,6.260513807,3.671575354,3.919703015,3.539953882,4.15346722,3.8470274,3.799665781,5.27230036,4.567868912,4.536162217,4.071322626,3.96475621,5.262786409,4.386223514,4.04968644,3.048206127,3.073226046,7.590922522,4.08217289,4.057408704,4.833084432,3.563996692,5.171883021,5.263517529,5.878506432,6.896323857,5.832401736,3.562820592,3.201561167,3.034277597,3.104928302,5.051755711,4.137334866,3.784741519,3.412359722,5.162962217,4.321725902,3.922458886,3.861018912,4.2867077,4.519630515,4.418261343,6.836276101,4.351428872,6.281372622,4.753412574,3.895167996,12.63222646,4.20994778,5.424859923,4.891662018,5.449137851,4.822310759,6.059504067,4.284999649,4.245410696,6.921898239,3.499360189,5.010937379,3.992256604,3.561977274,7.289041376,4.209637694,4.192502766,3.438584411,3.569293001,3.430011955,3.960293806,3.904353156,4.957918362,3.888373241,4.917286486,4.48443171,3.366070046,3.327698674,5.181945041,4.699634579,4.905714589,3.889434116,3.738069671,3.986349558,3.545908656,4.477103785,4.634590464,4.515118674,4.348227818,6.536000857,2.834073782,3.221004078,3.263371281,3.943451605,3.810363795,3.790548778,3.664577186,2.953842462,4.162463367,3.536736568,3.258314976,5.324846675,5.117885934,5.59028633,6.886064039,3.320191395,4.623762752,8.060121036,3.463359659,3.746162566,6.607821301,4.033663238,3.189100198,4.138207356,4.5930241,5.869029342,5.092508963,9.286266185,4.016102758,5.214629946,3.964031338,4.318376216,3.117197132,7.921997651,3.430077012,4.9869555,6.111688521,6.3548095,4.059493846,3.755343249,6.004974809,6.112644656,5.902625871,5.161123203,6.516073988,3.477805565,4.900909878,3.549442173,9.38534396,3.869772307,6.643251942,4.117528864,4.428584165,4.42523378,4.311629036,6.365706624,3.606880456,5.732442365,5.765163807,3.887340195,2.827176372,4.53163381,5.873379619,5.447864229,3.984693719,4.02354935,4.312789917,8.708293491,6.73625385,3.277738049,5.121213312,3.251367121,4.526723117,3.915655839,3.70488636,4.748334794,4.798280957,3.862771307,3.004877388,5.074402054,4.041618887,6.203172602,5.965358399,3.153582623,3.888999434,5.052787524,3.836960738,4.8177254,5.771215289,3.522481269,6.372642909,5.275112664,7.619624245,3.617038137,6.304605637,4.968894757,7.482803938,4.262267116,4.031661985,4.790561867,6.468281556,7.361047122,4.698474527,4.453128173,6.538331687,4.324253855,4.520288594,4.841484508,4.527135168,5.779377684,4.376115623,4.242161245,3.599938195,4.325729857,4.008826095,6.620912892,3.360137363,3.683605573,3.345768682,5.874761922,4.352265612,6.136741127,4.884045567,5.016825491,3.905333324,2.889387994,3.624501258,3.247956137,6.243320634,5.188625004,6.500769784,3.651177903,5.307133682,7.340903464,2.924037511,4.816982282,4.135664355,5.213857584,4.023177105,5.73722744,3.78479542,3.407737467,3.149052719,4.024214864,3.443058311,3.85206687,6.033663741,3.813392067,3.863810111,6.423842676,4.099389715,3.570344002,10.721821,3.268235406,4.00101176,3.823072808,4.45916544,4.883077763,11.84107241,12.67107487,10.11654643,7.948914742,5.489621556,5.082423243,5.505064665,7.277927658,8.327817481,7.779382439,5.096480394,5.347703889,5.582658047,7.569386684,5.494619555,4.881189292,6.386110023,6.677621294,3.906972665,4.270967158,3.343074391,3.566143982,6.681869825,3.369113667,5.95327863,4.322677065,4.00961261,6.49986398,8.200694887,4.65011197,4.146461165,3.729537401,4.081769476,8.308666524,4.619655116,5.332210055,4.854837913,4.338353277,5.722061557,4.410322582,4.768694668,3.155782906,3.94490767,4.796754739,4.374608916,7.541266079,5.938303112,3.939268878,3.530203028,3.898905871,5.112254199,8.097981846,3.615065304,6.759717482,6.896590229,5.417938516,6.868532188,6.131568025,4.460619892,3.771902578,7.609539113,7.861633151,4.092108288,5.621617066,4.911144407,4.689303535,7.639695061,3.795424695,3.737925615,7.961343768,5.905895814,3.984174677,3.091807309,4.734048357,5.601996388,6.343099404,4.459040834,4.846877918,3.687646918,6.411104284,4.636040498,4.372650185,3.629037216,4.128727369,5.903476635,3.395877879,6.480256119,3.158598278,3.384281778,4.595092883,5.947681138,6.702799719,4.272329258,3.738329146,6.598550185,4.126660228,5.257664813,8.420268445,6.573629069,4.767459319,3.403148616,4.331581888,4.803604814,4.286165598,4.297299753,5.176043518,5.048881862,3.691093534,4.628118139,3.21534505,3.651526006,4.804476867,4.219306303,5.202281598,3.62918385,6.64433362,4.2038072,3.827208101,3.994837569,3.839023174,5.965571259,5.285377048,4.6035737,4.627649874,4.973779264,3.237553087,4.70457401,3.081106635,3.558027899,3.891466727,6.631322767,5.442413671,5.31331746,3.338675597,8.610787074,4.472123374,5.587710957,4.02440518,3.498393695,5.12789764,3.016134053,5.06085987,3.928479964,5.191569954,3.712316666,6.389353255,4.110616967,3.190546054,4.291974429,7.305562584,4.187089446,5.872512191,2.761382477,4.453609118,3.375703571,4.292564601,5.766131503,7.353624901,5.259745126,2.986290758,8.178664369,3.400636275,3.320858849,6.38926433,5.570329534,4.528750854,4.166462013,4.613552077,5.5901965,2.943894623,5.48579382,4.511380269,5.249331359,3.403332984,5.353513077,6.756235824,4.436530327,3.639438462,4.595679509,3.202571422,4.739904157,3.004558486,5.18072239,4.216443327,5.303405475,5.255217538,5.101575572,4.245277141,8.086408805,3.324376398,4.502822031,7.257396753,7.788413139,8.341000549,3.868210509,3.753109337,3.410812703,4.744847404,4.496886765,3.180776742,4.287240921,4.555535916,3.645344444,3.712118971,4.067135258,4.383087626,4.454687286,4.398856074,3.44298916,4.034702322,6.255565879,3.467801009,4.625809494,5.133730861,4.528034708,3.729421679,4.968387029,3.350073177,3.138885121,5.344196056,3.422328644,3.402576061,3.485506773,4.721894737,3.022227422,5.549875303,4.242541094,4.809270298,4.384066417,4.516187501,4.019248572,6.140693271,3.400952386,3.144657926,3.604641292,5.739845189,5.880571862,6.185956467,3.861734357,4.507962834,6.359432279,4.481393535,3.48609368,3.565622059,3.44929518,2.979851304,3.044454612,3.484377942,3.610852261,3.663576768,4.296049536,3.573562038,6.437917738,3.649052937,4.500736746,5.401851857,6.945879717,4.418126446,3.298650035,3.943064117,4.109974471,5.699718759,4.470749032,5.512828788,4.627566305,4.731354643,4.069952942,3.631573874,5.645639535,4.151927233,3.057974547,4.875248793,4.152711688,4.883012961,3.90968406,3.673918787,3.779716245,3.704728632,3.335011123,5.636121077,5.639716733,4.011902811,4.03871679,4.543376451,3.104635919,4.160754006,4.143986066,3.403118781,4.711313128,3.662484429,4.411491863,5.421886489,3.443707536,5.198763188,5.59260121,3.93070869,4.307214826,4.007268377,4.891408441,5.475823863,4.989554122,3.001415461,3.87020546,4.745409764,8.546832216,3.962097813,3.002980287,3.088924557,3.194974254,2.936579966,3.118048383,3.374175373,5.276474947,3.771698285,3.23913053,5.148574114,4.851100867,5.598662537,4.620257961,3.143303781,5.343424337,3.649586257,3.835176827,6.130150426,4.020491361,3.412987,4.113494444,5.668391493,5.54004859,6.624514834,4.784163993,2.9607766,5.319288313,3.742029259,4.686134407,3.930526026,4.614803181,4.335778355,4.195167722,2.994750085,3.780546771,5.295211508,3.385226315,3.855293373,3.50721329,4.328660775,5.347408939,3.159492579,3.071325047,3.108395058,2.964309372,3.568122803,3.278958535,4.098502272,3.343185501,3.994231978,3.578993149,4.115423051,4.872432743,5.790875719,4.638873906,5.678894839,4.556905778,3.631037203,3.424138545,3.272498812,4.813840672,3.540828739,3.830801224,3.286228792,3.812344604,5.395303343,4.272356614,7.12490775,5.746194683,4.407154369,3.017110467,3.843754607,2.925352561,6.259313246,4.725544466,4.464846562,5.160126043,3.219208614,5.168328823,4.525517194,2.995824581,3.32532945,3.227132858,5.254012063,10.89143423,4.393903576,4.778821387,2.977034548,3.379059532,4.306175437,3.137563171,4.886331192,4.634065177,4.841440016,4.426406737,4.722630547,4.453181354,3.543641793,3.65524519,3.577097359,4.603203249,3.645591477,3.91403361,3.439134983,5.449300062,4.123687833,5.28147397,3.49324841,3.656369387,2.878122304,4.207453029,4.386245431,3.559295843,3.691487303,5.937452924,3.276765124,4.414103189,6.304841556,3.003546647,2.882526233,5.100841393,3.928327615,5.041214404,3.834608113,4.242772211,2.997043072,2.827089784,3.706043981,4.152928662,5.578279601,3.078365402,4.551203208,2.904800074,5.2086416,3.330230853,6.718616294,3.071498082,3.987537535,3.780042583,3.167057633,3.587186826,3.337008028,3.091807531,6.307754981,4.082067498,3.66414267,4.256644959,3.724029,3.857083439,3.806277878,4.956595362,3.406058488,3.185564274,3.338020895,4.361185095,4.243555963,4.314725257,4.111843354,3.600824592,4.40602146,5.957003292,3.167522907,5.495513409,3.341052303,3.249636878,4.585203567,3.31258048,3.204240821,2.766078975,3.489691145,3.879247577,5.180600852,5.712992673,3.806271702,3.545994493,3.954202024,3.96011933,3.505447351,5.479170039,4.067911835,3.431455043,4.883083839,5.294921571,4.655778352,3.805217124,3.188225841,3.64584639,3.433692024,3.32618744,3.30788096,3.658893126,4.615054001,3.076995499,3.938763222,4.997047357,3.805587005,4.050420554,3.8259558,2.942432229,3.023251821,3.00913952,5.29368986,3.396881004,3.105484643,3.551904208,5.425242772,4.2974999,3.579932276,5.030113595,3.801735143,3.347832071,3.544650029,2.893748787,3.06019455,2.923173492,3.887703971,3.346808053,3.661863671,3.606160164,4.506957228,3.386560338,4.812162042,4.562772007,4.605711519,5.382275294,4.451740918,4.422114862,4.879854366,4.657961058,5.723462055,3.907357663,3.714981455,5.669622741,4.821641169,3.208581359,3.755547509,4.57024002,3.427600487,4.198693788,3.928032379,3.378969139,4.67544599,3.196715575,3.235062451,4.241215448,3.743666839,2.96409041,3.093537399,3.521184934,4.100686383,5.897291127,3.49722383,3.717357524,3.842995961,3.578214792,4.68696301,3.503202099,4.889415675,3.492507864,3.34004883,3.529401178,3.360032918,3.927326056,7.396771761,4.105237636,4.526045014,4.381381937,4.773341775,5.281664606,5.048055561,3.038013126,4.594604956,3.427866288,4.195637151,3.92394867,5.017157514,4.171569995,4.68354426,6.024807074,3.21080561,3.991869221,3.502999289,4.742895528,2.937563022,4.320505561,4.357630305,4.228226776,4.479986748,4.098344924,6.463243125,6.549927594,3.505019976,3.838453982,5.161552303,3.124987094,4.762300995,4.170746029,4.064755744,3.897254785,4.294664538,4.349468758,3.45227379,4.571364099,3.765567584,4.724554758,3.641367813,4.062614213,3.376504903,5.950304815,3.537056888,4.164022896,3.723373557,4.091462267,3.185638504,4.326988436,3.164629917,4.344980027,5.215632134,4.603682832,4.793223823,3.719146107,3.120575309,4.379375002,3.168836858,2.908840994,4.42879443,4.599274483,3.553834117,3.284878962,4.787056454,3.39057958,4.469256287,4.693250703,3.260066548,3.614024493,4.840883623,3.978240161,3.744747226,4.044315432,3.030840164,5.636982965,4.838020496,3.913617899,3.347011768,3.523986964,4.11239912,3.409539739,5.03795582,4.161472923,3.392436866,3.896596849,6.424930536,4.341859002,4.435416954,3.937068784,7.854119568,4.254711708,4.360536825,3.975863533,3.724203413,3.095614672,3.714877983,5.233641352,3.2197155,4.763813923,3.124212957,5.753841977,4.024133284,4.282044015,4.599490302,4.582088015,8.494283166,4.137665685,3.52714309,9.954919275,3.693836308,4.466743861,3.487768088,7.797188661,4.540272754,5.541135886,4.092656588,5.347819873,4.49011993,2.944242286,3.265287975,4.703433003,4.582182922,3.036066267,4.060352384,4.908629505,4.456070651,2.983793933,3.771552848,5.957238488,3.895893182,5.15187034,5.027763335,4.304691234,4.622465249,3.225888401,3.541743258,3.994346739,4.518675983,3.742068833,3.596034577,3.693203685,11.62420352,3.313109113,3.755517074,5.095764957,5.137457755,4.170163583,4.796608813,3.017226483,5.086083313,3.306912596,4.26818421,4.355763509,3.516267908,3.169456401,6.33915393,4.921842117,4.004699846,3.132398278,3.077478423,2.839853592,4.348068543,3.856820357,3.242066848,3.367461229,4.902998393,7.354333146,3.260428048,3.121600664,4.410444747,6.209734178,4.258025462,3.566941329,2.81448963,4.338906767,5.334563756,3.654545209,4.067982423,2.900445975,4.873672755,4.000836894,4.766971688,4.495939196,4.404343126,4.226444506,4.042620611,3.149671571,3.492438491,3.325100736,3.446574393,3.398247834,4.693707037,3.338379024,4.985192441,3.118261716,5.738758126,3.713541876,3.422007828,5.458939219,3.828923783,3.880326537,5.897085915,3.581723548,5.055248518,3.021952649,3.524253041,4.230405214,3.044539338,9.315540446,3.359474877,4.655424365,3.823006288,3.346906556,4.273225387,4.146594342,5.389597783,3.075868469,5.217856614,3.815751698,3.420754215,5.068128262,4.63147703,3.1154941,4.526974677,2.848175115,6.530247429,7.569709091,5.316494067,3.306480989,4.183195896,3.574041684,4.623267924,3.411498221,6.996091894,4.59115736,3.637148152,3.35392227,2.991196089,3.518587648,3.855930387,4.304266027,3.735780276,4.13430517,4.119580731,3.847720474,3.20882381,3.982483574,6.825592494,4.226668729,5.655734386,4.564328565,3.215062075,2.963886449,5.803659316,3.967221625,3.720550664,4.598190539,5.692447835,7.376049776,5.8931952,6.805573037,5.26067958,4.249096491,3.063983191,3.017324482,7.810536268,4.916474505,10.73911933,8.194336575,4.188151856,4.074572782,9.039801628,3.42057024,3.773771064,3.237939967,4.315715447,3.072425801,4.550779299,7.463976608,3.983039497,3.824707766,4.604550562,5.470219887,7.220541283,4.148014921,3.989294626,6.029092888,4.02617313,4.379583592,4.918501403,2.807788479,4.590717933,4.331953159,3.962631683,4.579160402,5.69973543,3.779306291,3.623301356,6.837982333,3.317627538,4.663813902,3.185432262,4.609457529,4.096217713,4.151020629,5.783168874,3.877645261,3.104980393,3.933870176,3.688434228,3.530599309,4.296428372,3.737706865,7.662170831,3.345393676,4.426994814,3.125203792,4.403305115,3.94171299,3.570791794,3.357330703,3.479593565,3.924152632,3.327596356,3.367250655,4.253009301,6.126028936,3.231104792,4.263404988,6.519212995,4.245630211,4.840006555,5.296144459,3.858788484,4.677814532,3.793477691,5.399206113,3.041665096,6.489880585,4.249230025,3.928931256,6.467667916,4.885647907,3.591390977,4.461352561,3.428162435,7.806068819,4.371480423,3.65138861,4.609611819,4.640958471,2.833647259,4.139788306,3.008179781,5.415928411,3.595758216,5.015348448,3.216323359,3.871491491,5.175425132,4.959011352,5.104344267,5.608245948,3.567668513,3.358537986,3.046636455,3.218459794,3.213779542,4.432814447,4.136085325,3.699181621,5.504311361,3.314393748,4.50585033,5.085300921,4.229878968,2.91734607,6.421038232,3.149857827,3.04509379,3.417839256,3.313775752,3.819601844,5.416334508,5.293198427,3.754917545,4.240528977,3.399994566,3.283264341,3.250428555,4.015858582,3.859701041,3.67446472,4.707914348,3.6309332,4.394731953,3.37574282,4.170001932,4.497124408,6.180487463,3.202926929,3.88278662,4.744310831,3.099136042,3.296985536,5.40505273,4.888320215,3.628617286,3.406135554,6.192313492,2.95413487,5.574065571,2.921148175,4.761117181,5.766869837,4.083435584,3.937362592,3.14440279,3.740592902,5.439076629,4.81368043,3.458009714,4.201263853,4.916993027,3.770350891,3.122855499,4.345393507,4.809986577,3.11662909,4.093649879,4.010890936,3.809620261,5.428104099,3.597164847,3.522845437,4.809317353,5.894400548,4.947550218,3.770107908,2.999198938,4.412561154,6.583314397,4.292842365,3.730758894,3.904988398,3.553843392,3.328643283,3.980497763,3.022982587,4.200306874,3.26115659,3.24983723,5.220536154,2.994947833,4.095963721,5.480414242,4.697004955,4.541915303,3.586252881,3.866850658,3.5216705,4.698576312,3.424924987,3.31802726,2.866335562,3.845968262,5.526540669,6.40008706,4.703702182,4.486881475,3.069488314,4.355856579,5.585716664,3.745171068,3.978388244,3.029263647,4.628744712,4.910684831,3.222103441,3.779508144,4.520576492,3.429347131,3.794375029,3.551897779,3.791144951,5.615051378,3.365406737,3.557001486,5.239790899,3.628262868,3.458711005,3.377794038,4.193017923,3.351874168,3.316666158,3.458754391,2.934536739,5.717418556,4.996947614,3.298516854,4.3142545,3.221701832,4.762520752,4.85721994,3.852947327,3.340167831,4.544774703,5.135105327,3.684666817,6.070881489,3.700340514,3.491163273,3.037322573,4.178789913,3.229769064,3.283042925,3.327324025,5.643646538,3.855542369,4.32274598,3.392256772,3.550244745,3.190800589,4.221136891,3.484656235,4.161494838,5.228927186,4.088084142,5.703749039,3.683992869,3.780303596,4.312725026,4.172722799,3.331237198,8.601362182,8.767768114,7.72184496,7.840671134,9.346013813,9.781550095,12.48145091,11.13905558,11.33272806,11.72880084,11.89502688,12.68573563,9.18898599,12.9469496,12.921076,12.54073125,10.37362126,12.28521857,11.03511015,12.85353928,13.20748258,12.53840202,10.82149231,12.84126345,12.64118641,13.23258675,12.57524004,8.290126272,12.44027593,10.48326997,10.90042233,9.455182665,11.64491267,8.934479419,10.76666668,10.78888919,11.98060111,8.143627308,7.722909139,11.27739587,9.186389936,8.179476562,9.95374728,9.1012534,12.02317072,10.78923548,13.59244663,12.75274385,8.380546883,11.03550237,11.50287627,8.297077584,9.521070596,11.31235067,11.98766495,10.29169979,9.299412566,12.44182373,10.89928278,13.24501738,12.89885322,10.21601182,11.70497577,11.64235297,9.781416344,12.69662295,13.61225545,12.22893065,13.43839676,10.67881959,11.05462821,9.461499888,10.48672838,10.08027795,11.41638385,8.831026293,11.60786038,11.07817704,10.83286535,11.04739771,10.30858825,11.91847516,8.842376426,9.439657173,11.76358988,10.32911119,10.18132753,11.24752587,10.53881707,11.19901296,11.87956647,11.06341518,13.21462521,11.83153975,10.28906728,12.23710367,12.46306238,9.254957999,11.36477304,11.53824166,6.356189988,9.873629943,12.01462547,11.66248547,11.67834763,11.74709038,9.908817932,11.38679996,11.59422285,9.228876295,12.80395384,10.45563111,10.45801384,8.240664719,12.35396423,13.36646089,11.42781219,7.393824784,11.90568652,9.925698807,11.59537909,10.92920362,7.671504652,9.055280088,7.11282693,12.23092967,9.115451287,8.618520454,10.2687307,10.92740714,11.51419266,11.75362737,6.080973794,8.680049361,8.784051294,10.04465585,8.670044532,9.311420519,13.70130049,8.495570306,8.848043715,11.00268382,8.788748036,12.55020662,11.23503135,8.501577266,13.45864375,8.844227638,9.351470681,13.27192693,8.68654126,7.774805158,10.43649141,9.907665526,11.59375528,10.6251437,13.46518845,8.216603856,10.17335943,8.647171627,13.19675872,10.37364995,11.86431343,13.00989633,13.12495577,11.34892326,10.00108221,9.069117793,8.211701575,10.3990476,9.952048683,11.46396536,9.275708229,11.01809405,12.13503714,6.678132484,13.57087153,10.88049892,8.799877445,12.43930943,6.856197848,13.13659587,10.11565841,10.77528749,7.93341495,9.989547167,9.687984022,10.27387652,11.72207264,12.30175423,10.91439146,9.706463798,11.51868429,8.731094527,10.80044678,7.935781185,11.4050773,13.35489591,8.670524941,11.69531972,11.23753669,11.80691722,10.37933331,10.52207439,10.28260615,9.490541433,8.840625887,9.894799557,9.572970705,11.0060382,11.80818779,8.148485626,11.37608733,11.90580356,11.45897368,11.53985897,11.44897745,10.08906753,10.17826397,9.922425896,6.559154596,9.581422131,11.48564649,9.454582727,10.19709372,10.19719348,11.06848236,9.696122411,9.268083706,7.117298892,8.709784346,10.29793571,11.29959597,9.620510021,8.536147148,8.998296026,11.72651312,13.4537017,9.261832826,10.10855349,3.930699259,9.278410041,13.46324863,11.3415926,6.840727284,13.20182969,9.920554057,12.24144362,10.50449495,9.714064018,9.912108768,10.40955927,6.433283251,9.25162293,8.967356601,11.33925368,11.01416494,10.56363485,6.787024608,9.411873568,11.78781404,12.02094309,10.47832052,12.41619938,11.39841826,10.10578191,11.25109652,9.496402194,11.56348028,9.311923046,8.418427678,11.44235585,9.391058205,9.439004514,10.24245979,11.04329162,9.907564101,12.14759537,12.32448522,5.868747829,10.35060666,10.98512485,10.59332121,10.61734706,10.648589,9.323067999,9.464837539,10.36074838,11.88138648,9.267493055,10.61460403,9.825516133,12.75278151,11.23874172,8.694418471,13.4135832,9.953463902,7.848140464,7.858788104,8.297719566,9.696438597,9.376809798,9.945519193,7.757290169,14.0063749,8.245835176,8.129960841,10.00651845,7.364426951,8.290645128,10.30863466,10.02764837,9.786363219,8.142455126,9.868444714,9.676185283,11.11332042,10.20232224,8.546977511,10.21640722,7.989238139,11.46035663,9.159663217,11.54586141,9.311141237,13.22380941,9.139144503,10.84172206,10.67615901,8.965304694,7.835676003,12.56755295,11.0832799,5.320875135,10.0088069,9.781442575,11.45861951,8.455789022,9.37168401,11.32460815,10.39393011,9.965066185,6.500583941,8.365473703,8.181859302,9.065487077,6.069070784,9.077976426,11.37889333,10.20344028,9.714491913,10.44158243,8.647727894,8.528102616,10.09881894,9.28975623,8.422120447,11.91732407,12.78149653,8.817853383,6.096245592,6.59381491,9.261355901,9.16610437,11.03269963,9.691607024,10.03380998,9.658590969,8.654297645,10.65997337,8.666298901,4.897008552,8.579473496,9.875045639,9.264071137,10.06544569,11.4628589,12.81957131,11.49834956,7.013246162,8.619192877,9.974980666,10.39032383,6.468036047,11.25270761,9.961261412,10.59730555,9.473555058,10.7509308,8.673979389,10.06385875,6.207071534,11.6077162,9.037310625,9.381159158,6.946513658,10.34763091,10.1677936,11.06736358,7.355313686,3.994450887,7.779623761,8.758905767,10.98877605,8.782495351,10.79563097,12.53997325,10.41842461,8.924002948,9.139226025,9.09384771,5.070719966,8.521239728,9.784830578,12.13253091,10.29953138,9.851764925,7.431171366,10.88072378,9.428011058,5.057670916,7.912470076,9.192812224,7.88673776,10.83513074,10.27451012,7.06177709,8.451811606,10.76811566,9.722772421,10.85212592,9.634948704,11.40933219,8.254708088,9.680694839,5.450639171,8.669161619,12.46080163,7.772937981,8.515665325,8.151380034,8.910203151,10.11685316,10.57135827,10.66145906,7.347684754,10.1745685,9.254557079,9.603505397,9.065865686,10.38919269,8.158818906,11.51035992,5.361363437,8.419440087,10.89391274,10.72905171,10.32471532,9.132774743,9.841541764,10.40977469,6.8582865,7.138786766,7.319465003,4.560117697,9.076733883,7.861744743,9.333961178,10.76920401,10.56181159,9.492353488,7.421502974,10.60541691,9.667792478,8.973597571,8.220776738,7.720912464,9.145077059,11.7609304,10.96562586,11.32114162,9.457503361,9.830032493,9.328047256,9.301582052,7.933327615,9.116786395,8.228943151,9.481302862,13.96229564,7.193280657,10.39862637,10.38329101,7.774096356,9.672883322,11.91617295,6.744302205,8.309726133,10.94582597,4.309162601,10.73518469,9.526014544,9.367483193,9.184982804,7.497764451,10.98367733,10.04268499,7.428064826,7.359456493,9.864118802,11.07946209,8.867783402,5.818634475,8.626217718,7.743639293,8.027157669,7.53762584,9.544928853,10.12843703,10.01640202,10.21875883,9.711223823,13.79107523,9.659948215,9.48485074,9.027353468,10.67163942,8.977386536,9.711951172,10.58477949,8.463119969,9.374605072,8.092159315,8.445789009,9.63934762,8.9747509,9.497844519,10.58344969,9.372895781,8.128520452,9.919148818,9.986108039,9.387019438,10.41149645,7.968516127,8.666125731,7.236208604,9.092155501,10.14507296,9.855915511,3.886785434,9.902731546,9.137714052,9.755720606,5.241677486,9.346767001,9.310853785,8.672360798,7.422113138,7.583496113,10.35713361,9.259957626,10.32344468,8.985229334,8.686332591,8.898108196,9.175222961,11.17840936,9.870493109,9.856564647,8.382410092,7.011153649,9.925127299,10.29678518,11.17683143,8.675413644,11.85197896,11.37118127,9.315649438,9.959153403,12.01715965,7.753198387,12.43469321,11.78174135,7.862562882,8.430550174,9.387778784,9.026086024,11.97065449,6.640823176,8.58145675,10.61696286,9.42189352,11.19614527,8.920358099,8.078628206,9.398290132,6.98620035,10.05369996,10.72165269,9.038995271,8.195275728,10.15540498,5.320814887,7.779904777,8.0288566,10.56132693,8.846756198,9.681459648,9.637416649,9.452193413,6.86079744,10.44185602,10.26455079,5.518639337,10.60928487,7.928005163,9.422948356,9.237623658,12.95246546,12.45558963,10.14653171,8.26363306,8.872367175,7.108698126,9.987186047,11.08526939,7.498065613,7.042597919,9.233810202,7.925562271,7.110431357,10.53344557,8.007031635,7.620608992,8.823727014,9.304967387,9.460944785,9.94510027,8.84743265,7.552713597,8.79710486,9.11149077,7.886502907,9.246496019,8.480171945,9.397428517,9.251469237,7.172514959,9.081366694,9.936842271,8.512942307,10.29144951,11.73406109,10.82023806,8.117156304,9.994417145,10.00366059,9.116267471,4.940816092,10.22439466,11.48865697,9.44845185,8.405774841,6.549516149,7.801789013,9.425934118,12.39420231,7.486164401,8.612832803,9.39052225,6.269401037,9.145504098,11.16541257,7.818315381,9.530093083,4.571165182,8.358132957,8.637540193,9.186575531,10.66329092,9.788545685,8.345969693,10.30961883,8.20748727,8.330091677,10.5936849,10.66638469,8.301709734,8.61125853,8.831614888,7.366956111,10.20105025,9.382634909,7.1641688,9.702042384,8.676700602,5.899372912,10.74812628,7.108939752,8.873607128,7.972302425,9.135614512,8.357286488,10.07987204,8.007769563,7.602291922,8.430086317,10.02062423,9.239855845,10.77105488,7.302962844,7.166279627,11.5102074,10.0961246,10.34195042,11.52817625,8.531784824,10.68917034,9.08949345,8.979554602,7.831208984,12.7158672,8.882207974,8.683149046,8.251320396,7.707516913,8.975850277,9.357722417,8.916147636,8.945068321,8.430602226,8.900854054,9.795981868,9.868399361,9.880026733,4.898450506,4.170124135,7.43549688,9.200792396,10.01615755,9.996824599,13.20041643,10.54257908,12.59180182,7.581842601,8.362169034,11.16015011,9.714478077,9.820011655,9.932702898,7.967056357,5.275558092,4.608682582,8.308338818,9.312021938,8.290953916,10.50785714,9.473777592,10.09489454,10.66601866,10.42997962,11.53273676,9.4473868,9.167660093,10.29057276,9.245662276,8.534181778,9.626265855,8.305340899,12.08209544,9.025241464,8.62645286,10.31543918,6.655442602,10.57588192,8.233336173,9.518485631,9.338615616,10.46617929,9.890221311,6.224280011,9.566897181,7.552970156,10.45605659,10.94620095,7.016509828,8.065420083,4.798472282,7.18671425,8.523855458,8.593344802,11.42533686,12.01540448,9.371008179,8.000067666,11.33102306,8.500675241,7.045584324,9.865286817,8.744776005,10.19483883,7.839020612,9.049427977,8.578237104,5.827178298,10.33804025,7.339489947,11.01000566,6.856726048,11.59864981,6.589604,9.944192491,7.506427151,10.30301556,9.858895933,10.24167299,7.564810129,8.222809738,9.747423633,9.475614865,9.804340672,8.514748277,9.033961671,10.03097343,5.758923933,8.544392557,7.752685565,7.949247573,8.504494139,8.033625825,8.421116514,8.521073679,9.608986281,6.104314518,8.02905179,9.989237831,8.938070313,9.229335461,9.972200539,10.63170215,11.61061541,9.403942069,10.56784788,8.632653803,8.957026186,8.910907679,9.571339234,10.89329736,9.183623519,7.074905046,7.630322803,10.54637162,9.518972056,9.300622691,6.778597135,8.431315148,9.237355085,8.641429566,9.720209411,7.500423236,7.871053296,11.40253139,6.478214533,9.63913469,9.010676506,8.962892517,10.2679902,9.821644444,8.96442217,9.657780609,8.592203157,8.290194005,8.71926563,8.948880407,8.181275619,8.382550812,8.506753169,8.782097303,8.947340553,7.218307305,10.05261328,10.46852409,8.744493395,9.697941854,8.360794815,8.15070431,8.294487575,8.893642038,9.650800193,7.139005325,7.858287587,8.974158335,6.311388658,8.068342658,8.418782899,8.516868022,9.604739303,9.701210241,8.760278441,7.278878737,7.967477772,6.845749333,8.318043756,8.355842016,8.02810776,7.669877601,9.086075694,9.267055876,4.696554365,8.709913204,7.696115386,7.18100458,8.761882574,6.248484985,7.992299406,7.823732602,8.890373036,8.744869839,8.398832782,8.460067634,8.278960801,9.744200099,6.989374402,9.535777017,8.531158759,7.954746433,7.88223924,8.86660742,8.126649509,5.337385315,10.04531093,8.772808289,8.843064132,11.32168541,10.3543208,8.456951706,5.642802297,10.2699304,8.214125808,11.53170844,8.914432468,10.13046423,7.061163862,6.816800006,8.377404673,11.34937399,5.281346242,7.112449716,6.989213239,9.513336615,8.799758932,7.759362217,9.246775965,7.366431346,10.00418046,8.716120912,8.14677417,11.38422478,7.585711117,7.380804484,9.284602338,11.16631869,7.68760182,4.749875565,5.978210154,9.718579943,13.97092225,8.403258569,7.906627266,10.24640045,10.46318358,11.02013533,11.43382102,9.106349124,9.499236864,8.946925832,9.726919934,10.68484931,8.162036061,8.918002019,9.25868759,8.506126704,6.900868774,9.51878267,7.896335643,6.714776565,10.23687436,7.855348303,7.983145451,9.44236866,7.646756488,10.42624822,9.539867605,7.983936482,7.286907655,9.55618497,10.00831889,7.651680695,12.03555517,7.945979775,10.53279967,9.76686066,7.498467359,8.555384251,8.626422089,8.779127148,6.925082767,9.34776901,8.23593143,6.265897524,7.132896463,9.804201218,10.28228349,8.437131815,9.463346541,8.473370098,7.313313658,7.225963779,8.056567032,9.197411903,6.784463135,9.339963497,9.577118161,7.886478955,8.876523694,4.904530618,12.58781506,7.112427899,7.869294546,9.744522409,10.78845076,8.324222893,7.826182968,8.190436486,9.843050562,9.656299264,8.741252924,10.09755627,6.015893326,10.68830088,12.27760766,8.866465308,10.71958715,8.762227282,9.344383091,6.250997212,4.308362798,9.440134814,10.50736486,10.86242839,9.779578885,5.204036185,10.13473749,7.999152034,7.651198342,6.919140233,8.029814258,9.234780717,6.988462,8.234612454,9.483076649,10.23796921,8.182555229,9.237019263,9.978057249,6.497543394,6.056574812,9.725012516,6.684519742,9.317107335,7.507378924,8.33092255,5.305161218,10.3695311,6.787557941,7.430247938,8.258567417,8.204395043,7.382505128,7.808682568,7.906066683,8.275228673,9.736006728,7.454037328,6.379160144,9.244919381,8.280229845,8.095710119,6.6329194,7.434470741,8.633419589,8.602020279,10.1996436,5.895446909,8.553543728,8.675450049,7.724707735,7.910183133,11.28744708,8.296500989,8.025911606,9.112653182,8.257893074,7.180235717,10.24076618,6.745925291,8.716866741,7.462841948,8.73904369,9.323419883,8.677895411,10.0264572,11.49928397,7.620857053,9.390326337,8.700656659,10.09222687,8.892661137,9.829713692,5.624931226,7.443755838,7.111601772,7.820795643,8.948202595,8.657848804,11.15489447,9.941838649,8.829219917,7.465871923,9.694067355,9.624737388,9.532498058,9.710611421,9.477291432,8.342320884,8.678880307,9.609149422,7.7137026,8.878948371,7.538931603,7.687854964,8.523114147,6.599737717,7.85561036,8.18233663,8.815146168,9.965245679,7.844219543,6.48600006,8.217542021,7.68580362,7.920600964,10.27396589,8.915161621,7.464537241,12.94154722,5.916338783,10.13899545,8.685950074,8.933309932,8.406032531,7.499846603,6.867527686,9.23414167,9.255377873,9.089890553,9.113152105,10.56198119,9.192064858,8.320168736,9.168372304,10.04202659,8.38873005,8.202671258,8.558889733,8.120211524,5.371401756,9.605817216,8.292877797,10.45079342,7.582060317,8.217752893,8.486508731,7.359776713,7.507371478,8.933682947,10.74232911,8.970985063,8.849902881,8.24570655,8.363764372,5.40223596,8.485979894,8.696455908,8.031305321,8.261461095,8.126105844,6.3202747,7.467142521,7.294670002,10.84867982,8.201169256,8.988055583,6.486039343,8.2011992,10.25772489,7.977911509,9.64541464,9.219300792,5.742509069,7.655601192,8.93652238,7.965371876,7.859381156,7.363097977,8.917602841,5.286313076,7.898067693,8.145889618,8.715617022,8.79986612,8.84228173,8.477184407,5.568922597,7.826763288,7.502145112,9.86729761,9.581612267,8.637363473,10.51990709,9.157173548,7.185186988,7.7381514,8.205000369,7.273230931,7.361410229,7.698533884,6.813205655,8.00310354,7.577144249,8.761125468,9.531584715,8.312696526,8.811515296,7.089333886,8.392033114,8.099104068,7.131155266,8.859681769,8.253592845,10.16302913,9.240437816,7.917167329,8.367590239,8.448555372,8.825251567,8.028905006,8.454634727,8.039980479,9.869820333,7.684031378,5.209247353,7.748228753,7.486621022,5.103846404,6.460122373,9.546330496,8.693571602,8.567265918,7.78935109,9.788795841,9.226442025,7.387308766,7.562399524,6.503105084,10.40526445,11.67876291,6.072344449,8.05089764,7.035589872,7.561296832,4.869778486,8.758497781,6.095220191,9.771741833,8.847003946,8.473084103,8.149629799,8.684166661,6.697519353,10.35229116,8.250650508,11.22732695,6.52900327,7.393402143,8.622668982,7.850288228,7.288824983,8.260557402,4.828125279,10.91810944,6.405295857,8.643312617,6.435832653,6.186932536,9.67816623,8.635674712,10.03868031,8.941018431,7.129473877,8.678781419,11.0663146,8.755664552,7.238197321,4.584509596,7.701192176,7.374723997,6.495326804,9.319954472,7.201239989,9.995901729,8.972315551,10.25339178,7.50673142,10.78229968,10.30506838,8.188462085,6.284309009,9.222261837,8.789032484,9.793260598,8.583720821,9.421576708,7.741752257,10.07610206,10.22123742,8.315350976,9.005726214,6.688406101,6.250373072,8.297576837,7.82538645,9.461701644,7.243330188,7.681420291,7.387395556,5.114709318,6.791560292,9.290610661,8.248952434,7.005484414,3.777028207,6.952850744,7.570024361,7.944177018,7.402556967,7.165350775,7.911714763,5.395068228,3.94077613,8.293989327,5.714349715,10.5351579,5.482314019,7.661236551,9.090515445,13.50859387,8.114949278,7.697312161,7.324497513,8.15071607,8.649235433,7.911259832,9.691392286,9.194535511,7.838384275,6.42869848,10.07127734,6.643344641,7.79231016,7.439918475,6.644089514,9.968399416,9.31510753,8.153290626,9.599565799,8.764379338,7.704028339,6.215175179,6.818270097,9.121223916,7.388484885,7.35963358,9.200203383,6.385500499,8.204104387,10.2467569,8.847236577,12.26444764,7.350290515,6.109271668,4.232229341,6.669808769,7.738584652,8.631560134,6.317000271,7.738873093,8.291650334,8.1991895,9.373731366,5.076856158,5.874932148,8.518192367,8.738974931,8.420064312,8.975272948,7.374725012,7.541111866,9.427283325,6.043475706,8.400752288,5.435239636,11.05382036,7.958580828,9.852136175,4.268403508,7.712350563,9.408198111,5.900240877,11.73141919,6.606180087,6.731674413,7.698383974,10.1355548,8.213470034,7.538541161,9.177864274,9.306266106,7.687443483,9.496541125,11.26484919,5.59665246,8.005630075,9.585243629,9.852852299,8.242390832,9.387910566,6.04402121,7.766588532,7.862729606,6.70092577,8.1248334,6.229653289,8.513025377,7.940305279,7.870862338,8.069904541,8.450242384,5.89572978,7.331646562,7.391381421,10.01746576,7.834462599,7.025689714,7.214787784,7.351409974,8.400884748,9.066924606,6.957720883,4.948238634,8.594712397,10.59794579,6.571939371,4.62380115,6.606685467,7.371794684,6.338973276,7.755963467,8.297620167,8.280392565,8.778630787,7.367092848,9.059364298,9.715099107,9.873640272,7.501665705,8.126942934,8.817644915,5.941161607,5.559008815,8.368185859,8.039876293,7.840782292,8.878107441,8.892468098,7.350129016,7.039753607,6.432794373,7.085549542,5.613906588,6.046410097,7.438490907,7.664197109,8.465345057,8.962348535,7.644369147,7.216125999,9.484405064,8.413432211,7.979386752,5.788130806,8.465238247,8.227716411,8.0681435,9.9496601,9.457889621,9.328750254,6.868071449,8.02253252,8.467870607,7.967741871,7.673285503,7.658511007,8.804509833,7.655449345,8.0336931,5.780054992,8.62295711,7.384509484,8.394343445,7.2007396,6.689150365,8.0605023,7.647439294,7.66331587,4.338721818,8.045107971,6.378750907,8.527448194,9.087208786,9.203738304,9.866505954,9.947923776,8.922278936,7.086640369,7.284625533,8.520882151,8.226124139,10.11657081,12.17048557,6.464164745,8.779582209,8.864829571,8.359581908,8.261644045,9.023086966,8.410315146,6.102559517,9.18867121,7.519153001,7.426097706,9.427548049,9.217476178,6.537270688,10.07479446,9.086013225,9.62814912,9.348842712,6.931085602,8.163743256,9.030182172,5.787562722,7.792033181,7.825831591,7.269938709,5.777880248,8.019284891,7.472925346,6.630120276,10.24384441,6.560341932,8.668870309,7.237459334,7.020791021,9.294085874,9.843045132,6.174080946,6.48535714,9.917335783,6.772016898,6.396076973,9.368451282,4.175722031,10.93667362,8.966206701,5.593083652,9.365718502,6.394460956,8.6869707,7.721381119,9.738234238,8.728041683,7.164389212,8.04804313,6.117797721,7.446214011,5.605868633,8.678124808,9.969095229,9.39225252,8.738202942,8.80258128,6.225949269,9.075796411,6.656346647,6.832951891,9.919497492,8.219072515,9.297529959,10.76912291,7.252697269,8.871291738,4.760857458,8.482827709,6.240525597,5.103850719,7.310241672,5.619994653,9.788067063,7.172089066,8.716648656,9.213606267,8.101815934,7.84958257,6.569684574,9.820540446,11.39453925,7.446480136,6.202751912,8.014239628,7.666962756,9.617386756,8.376085775,8.560422372,8.128742396,6.811320882,7.634532596,5.810834563,7.204737037,9.196819862,10.94752691,11.30377964,6.441601563,4.210310531,11.24092796,7.324457362,11.31203296,6.1213247,8.845332124,5.994404663,7.83871358,7.014585315,6.853098211,7.27300161,8.424951317,7.456726746,6.43988115,7.466510114,8.338736531,7.932054131,8.927343248,8.118729374,8.94429651,6.411863679,9.122206052,10.04748962,6.410227722,8.157815557,6.755373116,8.045053647,6.863506607,7.257954182,9.729910706,8.626861525,9.119125526,9.307187015,8.500852882,8.289244006,8.606899467,9.12124949,3.808004939,5.500271257,10.2469229,8.77701098,7.434063192,6.809779416,8.511025292,6.288376238,7.845164049,9.84901573,8.374071391,6.468222889,4.09684774,10.37493661,6.654210271,4.758980426,6.656578365,6.677426976,8.922240402,8.26020851,8.712329096,7.450197421,8.78863673,8.506469162,6.406412483,8.911009708,7.534247023,7.190213911,7.995020869,4.994672606,9.568079235,9.835281039,8.174118003,6.410178561,7.658091871,8.647163629,6.533923664,9.25032603,10.04545644,7.771596351,7.164581061,6.999837441,5.335504415,7.450229395,5.025677481,8.790360014,10.40531733,8.064053478,6.339821077,7.93504146,9.381805556,8.744743818,8.462886843,5.688810892,10.54661791,8.839862011,8.671381266,9.542523266,8.022074076,7.902993616,6.433376077,8.432835684,7.155369191,13.17389605,6.358527244,6.68789471,6.983771022,9.218655967,7.239949612,8.396125711,7.116608691,7.376411085,6.829186032,7.815126746,7.482778542,7.179714025,8.273199945,5.738803793,10.82987297,8.085191501,8.063801324,8.616006201,11.20560893,6.814858781,7.764903829,6.690221482,4.436054072,7.474606277,9.10536644,7.224647689,6.956606372,7.102993883,8.008979895,8.927333508,3.709733334,6.881640653,5.095900619,8.18901522,6.953836957,8.205937784,8.708984818,6.340689388,7.758708495,8.412852063,10.5131587,5.514344244,7.640334762,8.284441656,9.988106816,10.33240609,7.18125343,7.786015571,9.069468108,6.429404458,6.649639344,7.718608506,9.546233832,5.173627527,5.950327445,9.188275552,7.77227754,7.851132673,5.418410734,7.768538259,8.394756253,7.542412319,9.624310531,9.034013001,8.854105638,7.667233111,6.582370865,9.693275695,5.966195492,10.16542738,8.517198054,7.296228381,4.076738013,8.357189909,7.289636812,7.725689878,7.148792666,8.323483977,6.572944174,6.77353142,6.502691721,8.559177348,8.572549636,7.79491651,7.181798199,7.922225811,5.809739956,10.67908646,6.800200862,4.530136094,9.89486651,5.767025878,6.695356638,6.061048406,7.697340074,6.07351917,6.832451096,9.44971654,8.70143253,8.262903281,10.3009313,6.403955724,8.725248652,6.399187155,7.716705157,7.768383078,8.382674859,7.576048869,6.656960419,8.177370173,8.365225213,3.729787814,6.040435787,8.092271875,7.790672064,6.626266044,7.115332997,8.178970189,10.21987596,8.449471784,7.632581176,4.121063296,7.87024338,6.482979057,7.07925721,7.78860064,7.396928228,8.160513512,7.883807898,8.469793672,8.386682037,7.737055554,5.993738716,5.92852812,5.454220999,7.410265729,4.840754826,8.414374165,7.653915098,7.825665041,5.168741666,4.101478239,6.029216869,7.836465264,8.123925526,8.832718364,7.958753289,8.928221908,7.620313256,7.777371319,8.304966859,8.928224534,6.171341354,7.626706748,9.416633898,7.811160576,4.982894484,3.539104627,7.864734807,8.650143473,7.981674019,8.189041914,7.529868092,7.98255819,3.73604867,7.843065371,5.939816715,7.155157546,7.882683619,7.041106175,8.290716042,6.368954596,9.226263423,7.591175979,6.084233213,9.6038073,7.067236201,7.855220246,8.405614005,10.27094809,5.036487742,7.03463883,7.099283012,7.532345124,7.744985484,6.348063553,8.437655176,4.429957671,6.284188467,7.095014577,8.193867508,9.301083784,6.625214621,9.750792503,8.020576903,8.386434453,5.7471878,9.413851805,6.389581553,8.839233928,8.260139299,4.139894507,8.023861713,10.74158841,7.752833041,7.734960945,9.69897631,11.59127842,7.249922554,9.395168025,7.261844371,7.702775282,9.627345742,6.238916143,6.661109993,3.578620768,7.021659023,5.181640533,7.936432542,6.778693527,7.89425013,8.02249576,7.086264513,8.432060031,6.806164747,9.87193779,8.789990131,9.604883188,8.009323118,10.42102344,7.209552862,8.797212727,6.848346647,11.34577465,6.342425683,9.126525217,8.036985107,5.662937236,7.037793681,7.484769546,6.990690563,6.695058712,8.204521173,8.123251993,6.940404537,7.28456376,8.147292928,9.246117698,6.536356164,8.404569018,7.55065272,7.42483834,8.395309048,6.61408294,7.852764184,8.922160812,7.327418487,5.533044682,7.442971357,7.898457405,7.376398022,5.775002816,7.165533584,10.32864299,8.589270339,7.241146914,9.754056461,7.935496082,7.87950515,8.126321748,7.958079436,8.284936461,8.099611084,8.831930082,7.914224342,6.300680666,5.366151726,8.049751559,6.148730721,6.522358643,7.474295163,6.826730973,9.390936808,10.08468902,6.173901802,7.765515695,8.226781882,8.453962941,5.440557629,9.783442948,4.853482158,7.476321131,8.028443974,8.554573994,4.923673002,4.707025056,9.004931969,6.346949021,6.845972205,5.425251172,7.895418479,5.57154176,7.578553094,9.552119845,7.949256445,9.178655395,8.347174545,5.278139933,6.720602816,6.826487424,8.75704968,7.599525281,7.660763513,8.204821546,7.40142664,7.071699018,7.594762564,6.44116817,6.035408317,8.840399825,8.099705168,10.04858572,7.485400163,7.229718258,8.551287984,9.223976177,7.889291546,6.693205517,7.507890778,6.489426042,9.693463986,6.998542596,6.012501278,6.58390248,5.037939743,8.297962235,8.22513119,6.148553852,6.280517049,6.008774668,6.054793542,6.075925375,7.733701716,6.78301089,6.932767281,7.5981811,6.800806988,7.08993997,7.275416678,6.874553495,5.785661624,8.019542856,8.493825849,8.096192718,5.13870785,7.417661115,10.08719323,8.632692659,7.466591285,6.533147709,7.050697525,6.752472517,9.116295384,5.979025858,5.759535628,9.446921307,7.20157178,7.28425851,7.378801511,8.693157488,5.215287346,7.305914974,6.235090017,7.982576821,7.953677958,7.621819524,9.015514126,7.720187892,8.941803914,8.313722068,8.181506733,5.438476076,4.871501132,7.538626482,8.00724395,9.823580826,3.747621047,5.142701648,7.609060137,7.519873721,7.926253037,5.639133738,5.909082851,7.874345889,8.252480698,4.04592148,10.03096814,5.771304999,8.436054539,6.116252111,8.218684113,7.031925002,6.284410303,5.487551137,6.639924914,4.056241881,6.8060608,6.281099371,6.173115273,6.788898765,8.935491165,7.531757654,8.296452565,5.335609385,6.803639317,11.21680644,6.09569878,8.088158632,5.553855886,4.188975095,5.178917317,5.486156615,7.700456043,7.757392029,6.675279495,4.340462964,5.876849048,6.03680471,10.63269168,6.420566919,7.340750715,4.556316202,9.082813343,8.70496262,8.376459865,7.699394315,7.598175845,7.325968505,7.723218513,7.667308945,7.534643478,7.260097175,6.567632629,7.380373098,4.92002529,6.64867387,7.499992705,6.571466436,5.065616644,9.541848817,7.822980363,7.280293063,7.819191024,9.494839885,5.953493819,8.625806697,5.856343779,6.007117178,4.927307227,5.086512665,7.695389022,7.905297906,6.980640112,6.431042382,10.21100519,5.521970426,6.796395283,6.588706693,5.562105112,8.384174116,9.309243517,6.758502496,8.255444333,9.171384696,3.746561169,7.503485623,3.050144033,6.599735725,6.21487141,6.672161928,9.195564356,9.658960143,7.898329287,7.425474894,4.789639197,5.413600121,6.999097291,6.154088554,4.815346584,6.211885064,5.325397292,7.101054669,6.41871106,8.144728077,7.124757012,8.983593775,7.485121964,7.731246635,7.336194848,5.79067392,6.641989281,8.237180219,5.975157182,8.528355903,7.141393188,4.798825881,9.702535811,6.987596169,8.690799381,6.577771265,6.698070819,7.194075879,7.924415411,5.328540255,6.750490376
sens,8.442964684,8.442964684,5.975261714,7.877263774,3.622540485,6.678555449,4.14082416,8.276571401,3.601321328,7.32852061,7.821789198,5.395420859,8.075279937,8.030361495,4.274319615,5.812729242,4.042293044,5.405455064,5.629778243,5.999567485,5.216372889,8.53264547,4.870068719,4.227143221,6.624148977,7.624894954,4.337828538,5.804864061,4.52402235,7.694183386,3.968673338,5.910811471,4.486979987,4.090062399,5.479704117,6.443121035,7.491013352,7.162897452,5.390188163,5.905505972,4.446524381,6.308885707,4.023851396,3.820344211,4.016440332,7.515027271,6.787685212,5.392422029,4.687707777,4.580796935,4.28912778,5.117706204,7.8143653,6.236407489,5.761227932,3.156898192,5.140623047,4.91658117,6.290650436,4.387305384,3.239898199,5.794125101,4.279190328,6.327462174,7.061818004,5.587135894,5.693045299,3.181222829,4.221034515,3.261483646,6.790225171,4.744308281,3.732694799,4.405176534,4.01069201,4.15078774,3.495787043,5.291409051,4.119106941,6.613106267,4.693972346,3.605333246,5.348242828,3.366156908,8.418409209,3.669960293,3.216384914,6.261799472,3.816604698,3.001460352,4.049222124,3.377554639,4.789005448,3.936092891,3.807208822,4.019533708,3.488748974,3.655540866,3.674758328,5.813395631,5.638696496,7.316391735,5.390307264,8.217132186,3.228759966,4.955986157,3.921782134,5.430163247,5.343130981,3.648800254,3.158180514,4.226756055,4.610929611,4.885049787,5.84482203,5.15251139,4.511868369,5.823518744,6.422540637,4.541440898,5.995806127,4.374479268,5.800892683,3.967340212,7.656281316,3.141435877,3.147732069,3.756322997,3.775820278,4.273518022,4.222337748,3.031318803,5.082737094,3.820986628,4.974150219,5.490107812,4.002763007,4.152404189,4.959511961,7.384764109,4.59529374,4.394820912,3.572060405,4.021130482,3.243715367,4.279418088,5.721093771,3.492876695,6.202124887,4.209922982,4.997193203,3.818719838,5.43059219,4.200447202,3.269130424,7.194472341,5.240076428,4.503786756,4.422356462,5.672846741,3.383186281,5.049423528,3.18971644,3.432159949,3.602370151,5.512029145,5.617678902,4.740457467,3.807571815,4.409179259,3.616317891,8.168380639,7.544922818,7.308554755,8.78060535,7.703245945,7.293268621,4.168921226,6.469918106,5.21407714,6.522286139,9.009333832,3.978851767,5.289790244,5.487639438,4.914834847,6.385876055,3.721045434,4.934851121,5.962276463,4.26534538,5.922049133,7.724971604,4.856539841,7.925252941,5.207494976,3.780614076,8.393526662,6.858411783,6.361993908,3.360397968,5.187421128,4.309066049,5.853111221,5.501252492,3.496040802,3.007456463,5.082322478,5.030116859,6.5166156,4.530200881,8.270713333,4.077386769,5.806034127,4.475380147,4.765766004,3.343239782,3.936957413,7.271879414,3.371054611,6.941625829,4.102360801,3.918112305,3.809830428,3.142648029,6.213611091,4.960943239,4.820670198,2.887389958,4.477805547,3.596346284,4.155188611,3.360265609,4.620357604,3.722797219,3.879770755,4.225611476,5.427455658,4.112130397,3.604351666,4.833549217,3.551835443,2.918570653,7.118592838,3.993784944,3.413900567,3.460137784,5.540926073,3.122206237,3.760798419,4.810675856,4.341553623,3.743967623,3.471782648,4.168592365,4.501396395,4.91176932,4.116007173,3.312573268,2.953743903,3.437122003,5.088194128,4.651901015,3.072968027,3.911441466,3.979376622,5.158741823,6.968760698,5.977349379,4.985067912,4.000947704,3.754586088,4.828664694,3.355294295,5.774698833,6.364486031,5.18024278,3.531899739,3.362415772,3.589797619,3.562970647,2.865047439,5.732177434,3.799871806,4.972920311,3.679536062,5.521358918,3.532367941,3.744395254,3.552224715,6.149773443,7.086416333,6.882921066,3.09991945,3.093057754,4.211439455,4.254769627,2.923248287,7.160996627,5.294709181,3.006507742,3.408511179,3.256468188,4.025231382,4.996083602,4.631371964,7.201283321,3.98194297,6.007238003,6.229771791,3.472166877,4.390351677,4.879133054,2.784586698,3.213702429,3.97951861,3.143710356,2.98675682,6.687483452,4.671835387,4.276572216,3.634894792,6.503763135,3.170914989,5.029557319,3.834970518,3.842166597,3.458646425,5.44922125,5.734286409,3.968100998,3.305723577,4.018608782,2.858217553,4.131962604,2.915881384,6.927845985,3.446471307,3.785623587,4.846782145,3.192744083,4.486558834,3.96515212,3.885419177,3.47338913,3.919343982,8.341426402,7.862731338,4.870617978,4.18349739,4.134241609,3.009287462,3.852835319,3.15106662,6.050425652,5.232069795,3.656533854,3.726395877,3.954310667,3.781174358,3.808035271,3.895656138,4.092031558,7.155630129,5.42571649,5.097813978,3.271957307,4.381261592,4.94355606,4.38478118,5.339508957,3.448794459,4.163244053,5.116491218,4.37290744,7.17072922,4.481559113,5.133122444,6.302293838,4.54868308,4.643491292,5.562249396,5.875772249,4.849193047,3.475851531,5.582541792,4.447290598,4.132294037,3.682999145,4.648448666,4.862423231,4.74921073,3.912304632,4.234183558,5.916885196,3.452958893,3.536970405,4.346626859,3.987803898,5.925355403,4.38896264,3.143991126,6.36094374,3.552992954,5.941558641,8.616771152,5.234908091,8.834791813,9.83104986,7.327666312,6.238134905,6.948062775,5.837214596,4.855003633,8.199832526,7.579501997,3.635107412,5.567961929,3.719726556,5.156593718,3.401680134,3.158044454,5.81795155,8.140630004,4.74365236,6.139320134,6.00822005,4.21796522,4.477300285,3.579215839,4.808837628,3.381185365,5.2902408,4.427001353,4.091984177,4.553884509,4.352345051,4.746785666,5.822960328,4.887224071,4.104668998,5.050894922,4.958027099,5.013807072,4.439878182,6.613938174,5.569518475,4.955438013,3.624964384,5.556844522,4.454119434,4.624625336,3.350349684,8.766347037,3.913732778,3.626336812,3.790823416,4.745810421,3.927342946,3.360641066,3.664028516,4.54616487,4.559802878,3.488842965,4.113009667,3.691886193,5.366429788,8.673466533,5.535088062,6.165916199,4.78857366,6.83790328,3.515797561,4.612193125,4.954508729,3.415392352,4.741471747,3.796597937,5.19923194,4.826759241,5.825303028,4.010784874,3.688151012,3.531660496,5.458924157,3.74999008,4.542325585,3.834755476,7.081113373,6.203619427,3.40444758,4.331347981,6.857743928,6.654652008,5.832502124,3.855428114,2.787101205,4.845231701,4.447445953,3.167470699,5.28204136,6.957433528,4.25286272,3.270648743,5.939824514,5.274692014,4.266623894,4.639672135,3.363575499,6.798083333,4.618225847,3.506737206,2.902103909,6.508815141,4.026642696,4.295667487,5.174211,7.401067882,4.72507914,3.417908359,5.410687177,4.437836489,3.657684617,4.477531211,4.627557153,4.020602012,2.977180029,4.697928687,5.300673548,4.472310074,3.518773868,3.883397285,4.295754374,3.471834686,3.207522817,4.28096315,6.624319463,3.840205402,2.882427197,4.777434566,4.474191526,3.863745412,4.784848377,3.940681897,7.220576799,3.110984076,3.618664357,4.814009971,3.840541985,4.244455242,4.205470793,3.830606894,3.304620777,3.030208794,4.796346854,4.082323585,3.689919007,3.689088549,3.42280384,3.66203435,5.245188706,3.785150941,3.787182607,3.957040398,3.676187927,4.537110481,3.308963414,3.415981874,4.293281551,3.051785089,5.241487115,5.157798849,3.441012332,4.156971497,4.164828988,3.233008799,3.956678455,4.716730556,2.892787009,5.673811754,3.643709739,3.737479938,4.467619499,3.34619429,4.629562674,4.214395851,3.506813908,3.880019544,3.633848633,3.812468577,4.255503537,5.058939386,3.677148828,3.771404983,4.005782919,3.604863389,6.339797271,3.858578692,4.287109591,3.96092165,5.555891798,5.194131763,3.857842223,5.058548861,4.006558566,3.126586435,4.714707528,5.224756841,4.639217971,6.379699958,4.060180894,11.71992852,3.478719599,5.474291625,4.220323454,3.462016851,7.368874691,5.005937862,3.54919283,4.593182268,5.493736547,3.833213544,5.752249761,4.853896224,4.681302666,4.047877787,3.699882375,3.791087472,4.127138471,4.736726016,3.267604899,3.983218055,4.961642783,3.80006963,3.185461581,4.031182523,5.555801285,4.958065869,6.486422126,3.722317692,3.803767672,8.699634025,4.976834854,7.56951065,8.319272029,4.60704763,6.957991788,3.344107089,4.48490901,7.830963588,7.16521684,5.949390151,5.107037175,11.25197951,3.298668478,3.124572623,2.80528813,3.607823149,3.219898828,5.000717008,4.849349542,4.254335834,4.139763235,3.2360412,4.168783981,6.229642856,3.134996156,3.100292024,3.424632083,5.06358278,5.376618542,4.197848692,6.795142427,3.76519559,4.4342561,3.810556227,5.979091687,4.251356706,3.458463658,4.348649564,8.56984539,6.960976497,6.2008763,4.092137817,5.1705266,5.449429568,4.627325457,4.868796454,6.611623596,4.654196057,7.04204023,6.739769312,5.341439631,5.117301564,5.723623336,5.280256021,8.71133113,5.271527097,4.504031722,9.332617993,5.608987569,7.413567604,5.299860681,3.142075837,7.171848174,4.900158053,7.113357198,8.363939118,6.079255176,3.596493019,3.566778745,3.046885374,6.106182995,3.339053092,7.362793581,3.80416743,6.061348255,3.827311105,3.371221705,4.457533884,6.716405071,2.878459546,8.213026243,4.561996291,3.55422361,2.985911569,3.587589291,4.988059712,4.095604949,4.115966853,3.853201083,3.306411333,5.219725834,4.940674264,6.912960267,4.008200049,4.447970579,4.476804408,5.005523282,3.986176646,3.351091305,6.428022043,4.439438335,4.939714233,3.040545514,4.685917222,3.788787237,5.58507937,3.375966958,6.023886223,3.216657304,4.250990027,5.443995295,6.224166136,5.937275877,3.906410979,4.839713388,3.864120776,4.073382949,3.460044286,2.94400804,3.658452143,5.343993047,4.50941696,4.106539414,3.285588507,3.554419774,2.909043147,3.50274686,4.234868084,4.540670725,4.893393236,4.024757003,5.203156481,3.255913623,4.464650374,4.184503022,8.474016852,3.637154632,4.905150217,4.401652551,3.85049482,4.086117821,7.050603376,4.305199001,3.188240734,3.442966036,5.068357129,5.227949723,4.242462058,7.416897734,4.758789467,5.616025378,7.844759291,8.499646281,7.963914183,6.809003102,8.485690689,6.309452365,6.17029914,5.259121651,4.26373876,6.618632797,4.716508034,6.726017019,8.381051752,6.37060749,9.719625994,6.863595955,5.726171638,5.949369194,4.315200003,7.82330134,4.898064313,6.899461068,6.450192568,6.328887711,5.129369715,3.319953819,5.331444319,7.881471652,6.911953135,5.957197617,7.042573981,7.914979618,4.90820073,3.349941871,4.116421213,4.035173309,4.294132302,4.482575338,3.72065704,5.041490537,4.776343798,3.962740716,4.576516681,6.439791108,5.956589833,5.280532868,5.237693298,4.503422891,5.170798356,4.671009247,6.498213074,9.736577773,8.141227177,6.704476762,5.606924846,4.800457038,8.019501472,4.850865851,4.674975558,3.872098201,7.361520162,6.278571194,5.903810159,4.535422948,6.315679748,4.573188511,3.650682004,5.192479991,4.217980708,5.295562509,3.62351129,3.197020633,7.79197388,6.09858499,2.925139228,3.058300451,7.470075828,8.411285954,5.60134034,6.730049389,4.886441063,6.422948067,3.327875506,3.773121998,6.169434135,3.684957629,3.218152685,9.25988586,8.385266802,6.909369403,5.149458468,5.935948323,3.452050768,5.632519128,4.532896864,3.535130442,5.871856813,5.702554773,8.996891077,3.282061653,4.803157139,3.394283181,4.079275133,3.800782502,6.436928692,3.42460673,5.100555384,5.955156231,5.825840113,4.91704514,3.099777796,6.15638003,6.736406611,6.101010535,5.275982861,6.170213574,3.490782438,5.36311816,5.485137646,6.558309887,3.951231188,3.470122543,4.209545242,7.877678235,2.871065034,4.579513379,3.828750346,4.698987882,5.202618268,4.157209337,6.280264265,6.961075695,3.032399173,2.981028525,2.898314433,3.932870695,6.273565076,4.188162656,4.466869142,3.173024901,3.617849283,3.428406038,5.260898808,5.872917499,6.577164373,2.925322214,6.686058656,4.608022896,3.694207959,3.695820949,6.479344802,3.075023499,4.041844122,4.060553446,5.009750998,3.345404904,4.412321311,3.776485894,4.710265548,3.929893478,5.712958165,5.382699835,4.832048839,6.253502048,2.871843786,4.696211166,4.720191818,3.296622704,3.359167408,4.756073755,4.327139308,3.671068483,3.398843051,5.609173822,4.289824724,5.585941688,3.561113102,4.563530904,5.30027364,9.931436838,5.901936293,3.720403811,5.890701917,3.915323066,9.583493671,7.571608827,8.040598638,7.816584333,5.489800684,9.485220852,3.357978554,4.387706823,5.909072448,9.02761016,5.445056586,6.800979203,6.443899674,5.556053122,8.481049006,3.700984478,6.011929636,3.785405654,6.874039863,7.499050034,4.872183204,6.750748757,9.367124477,4.369842177,3.504423163,3.087878802,7.892929769,8.182326814,5.245195962,5.199979013,7.470136182,5.219440596,3.471459553,6.283142948,5.484093326,3.877151504,4.599744026,7.061979564,9.335009999,6.087398867,7.473522918,7.135045267,4.927669746,6.971745126,4.470707525,3.560444828,2.932902394,3.10632809,4.236266057,4.46067185,3.424466357,4.437817493,3.877129664,2.883000557,5.513075178,9.548718176,4.210324165,3.672687081,5.500311426,4.847608584,3.589807329,3.443486395,3.529339048,6.194261479,3.318003537,4.813935901,4.556663981,4.976110234,3.035871063,5.69130207,5.227191405,4.491975369,8.372478661,3.868717362,5.076464224,4.15908109,6.786562403,7.993834712,5.873837473,3.177768228,5.653188917,3.574574432,4.037980551,5.254123283,3.435694951,4.744202128,3.913167881,9.118626563,7.801073954,7.697408641,6.685247928,8.952581076,4.866823019,4.292936176,6.068504377,6.877459401,4.663893277,3.236280479,3.602917639,6.223926038,7.165783619,9.880352192,3.564719456,5.837881495,3.617366061,4.355338826,4.089998914,4.747570003,3.651810177,5.843326962,6.17754065,4.120889812,3.173643335,3.168651631,3.958787917,5.569649751,8.278208463,7.028278726,3.423902052,3.293594482,3.076589782,5.401633712,5.257791919,3.634094284,4.640216328,4.799507172,3.510970455,5.757856417,5.172404415,5.659903847,4.293306186,4.776311883,6.49675112,3.54645589,3.710785119,3.667828833,8.419884676,4.555274521,4.945342377,6.652725889,3.51263159,3.901218651,3.582267528,4.451407167,9.232920266,11.2172588,4.799204767,3.20373821,5.026233925,6.194443255,7.766282265,3.632257329,3.907389745,8.440181194,4.39075119,4.603833848,2.733800807,6.130657298,3.71983316,3.837683691,4.489645789,3.021044241,3.42384298,3.823412853,4.411698668,6.648037281,3.896242266,3.458926555,4.219990783,7.312386476,3.220246085,3.172864952,3.289255906,4.656701359,3.541644216,4.375474436,5.32293703,3.731507312,3.719762404,3.098848589,3.007982202,3.23258495,4.721592539,3.858069152,6.70471103,4.712926602,4.023453683,8.966184915,5.820106037,4.5065353,3.450032521,2.929414329,6.19280805,5.082149714,3.325655316,3.177669943,3.770988297,4.070718485,3.708813187,4.530557287,2.997965216,6.667035636,5.080000962,3.010693703,5.989076155,4.112747851,3.985498684,4.881852859,7.415242215,7.711514085,4.858926955,3.916415578,4.046873023,6.310462009,3.196537589,4.669841674,5.173889105,3.094666106,7.508199021,3.993734023,5.545452945,3.831316566,6.535708922,3.999410685,5.857748893,6.217290363,3.45334415,3.845031328,4.337491213,3.514062383,4.622681454,4.046360303,4.856544931,3.613238453,4.758613725,4.415717679,5.169776311,5.380061774,3.133450902,5.351568048,9.668677683,5.070409627,4.800712818,5.141705081,2.957707754,3.743941793,4.162416852,6.934063466,3.249209856,3.553110528,3.166928407,3.052498877,6.202579142,8.305936811,6.091198052,3.657540886,4.00055374,3.292157342,4.526681686,3.143831006,4.125366186,6.300212201,4.95929544,4.599298145,2.857156097,3.646893384,3.657415164,3.558055284,7.06668841,2.945282494,3.614009332,3.141141303,5.538613298,4.749943136,3.304156897,4.891516942,3.138393126,4.428127734,4.640271466,5.998159701,4.352221837,3.81002055,3.680853592,5.726609599,5.266759703,6.284288201,2.965705313,4.998112913,4.545752073,2.952483119,5.320033578,4.666238917,3.275205708,4.010782599,3.319606579,5.062924909,5.228493453,4.750554298,3.173943112,3.368691033,5.06600866,6.117769924,3.845092831,2.930557474,3.142003234,3.57106059,3.261526693,10.19202443,2.999633146,7.826710671,4.586972964,5.289192129,4.264245816,3.181461176,4.457548061,3.776838305,2.938554494,4.343246809,4.192180884,7.964646959,4.646129028,5.578130596,3.788175597,3.217581267,3.32731796,4.287462832,4.967784436,6.549439131,3.57045847,4.67049963,4.643411391,3.650412208,3.7243327,4.040636904,2.816462481,6.420969868,6.442292539,5.091550244,3.233778687,4.042663509,2.97288648,3.48313808,3.52405495,3.340329039,3.779003147,4.532397395,5.973149211,3.246313267,3.533849,3.101696494,3.955217309,6.146049362,5.676027782,2.837249623,4.253610909,8.535241509,5.028803256,4.795753112,4.545829076,7.941229081,4.1936579,3.265338407,5.77701891,4.945322624,2.983536304,3.842742491,3.954358825,3.939162619,3.17922366,3.392512207,3.195073821,7.078662203,6.491820435,4.165987101,3.594228413,4.534933758,5.152769658,3.208843454,4.526539166,6.088243029,6.361535761,9.077782849,3.715068812,5.95086789,4.116151514,4.554773694,6.070898679,5.576941852,4.18211397,3.586323339,6.175931916,4.281895215,4.362000752,4.137091554,3.20431218,4.958752379,4.441424917,4.33208664,4.608802667,5.151763366,7.772989878,5.864246113,4.547299725,3.316209128,4.149513679,4.440322072,8.306084567,5.627297195,3.54598307,3.821302724,3.475570025,3.888821729,4.234804528,3.400222859,5.339810516,3.040120652,4.970508255,5.331902812,3.101910738,3.563072385,3.529428871,3.566391055,3.039971387,3.074317289,4.11446641,4.282250897,3.356867542,5.357236387,7.790929702,4.264615821,3.446201642,7.616493317,3.198703108,5.805645479,4.210296404,4.639988666,3.121835367,4.809120419,3.268295287,3.630284402,5.599713364,7.675855989,4.731066966,3.499146436,6.663246706,3.378242967,3.063100379,6.013965931,5.975807438,7.033345828,2.931213987,7.527560135,4.995707619,6.666385441,2.842121254,4.843513578,5.010523367,5.309620571,2.928427486,6.994081473,4.597222851,4.51898182,5.487087606,4.900720925,3.558244287,3.11070341,3.994956146,3.330660626,7.018494555,4.123157604,3.720673913,4.992650419,7.382369578,4.558950651,4.33163449,10.57920513,6.690984628,3.226735136,6.535664873,7.771289171,3.458683278,3.789444057,3.389472455,4.300112637,3.849617666,4.01371303,4.508223869,3.251341036,3.341195779,5.841814896,4.197444597,5.724574239,3.4287492,3.525691883,9.060067131,6.670580588,3.808223766,4.618216474,4.192136053,5.472484601,7.64276768,4.083487587,5.674739599,3.191449621,3.513070387,4.438051711,3.364860989,5.831211766,9.539370871,3.201037969,8.650291589,5.367909939,6.019164569,6.6670767,6.861816188,4.7199517,2.825592462,4.417839263,3.205224558,2.950576955,3.074833889,3.650215102,6.332949498,3.028661053,4.944007921,3.48072153,3.838608503,4.699624589,4.917252019,3.766335866,5.454160857,7.506509523,4.193319988,5.816048739,4.705740609,3.21648374,5.311358542,3.309998343,4.132600829,2.939499626,3.087695139,7.558677921,7.324359824,8.51063898,3.616818409,3.472213737,2.895726948,10.88014671,6.470651812,3.252367258,4.106896478,5.338579349,3.43085544,6.014769583,3.737037542,5.129179719,3.782306127,5.167183669,5.949077705,5.418975777,3.16294601,6.639975054,5.918840501,8.384568443,7.106876658,4.617074728,4.631169384,3.960749166,6.160016195,5.866627988,3.607529361,5.370888121,3.792749913,4.614947253,5.037537177,4.808215298,3.409096461,3.864067494,3.649954604,4.643641219,7.056241949,5.778493553,5.336949284,4.517875916,5.597992142,5.926414432,7.50912841,4.444051091,4.417815716,7.114052369,11.93343356,8.008041964,7.502345632,3.780920896,10.5494978,6.608998869,8.23444195,4.958746302,9.728886856,4.412937805,3.256942514,7.2360045,4.995124928,5.496097521,7.441274237,7.92785436,9.586196155,7.713834243,3.862430038,5.220930029,4.067843311,3.499210641,3.447338278,6.921045011,10.69721156,6.842529434,4.45896832,5.882995075,8.130188692,5.084349361,6.5593359,10.268675,3.698843965,3.265416865,3.779406115,4.022370696,5.902046011,4.937656839,7.328555062,10.99185146,6.163725929,2.99718778,5.058623744,6.438238535,4.420164954,9.081581226,7.053821697,8.341904148,10.29107844,8.267419996,4.481722693,3.281432884,7.174871663,5.779766463,5.597726786,3.834506044,3.490824878,9.415097261,6.186795669,7.845835456,8.182582553,3.444269917,5.557434535,5.908849499,8.712534151,3.861905639,6.098532286,5.514218941,4.288157109,6.199086417,3.997094801,6.580073219,7.42866515,4.134291276,6.909357067,7.777766614,4.985857748,6.017768179,4.529394764,5.587528296,9.962368316,4.451342489,5.58329417,6.908695943,5.341083807,5.808791689,4.444754563,4.493560594,4.417713089,7.66028005,5.262153235,7.606263796,5.663685439,5.470480463,4.115003676,6.130433874,5.549788022,6.708059097,7.234316003,4.125506909,3.881454453,6.02818921,6.282504875,5.635345191,5.208275887,3.542646883,5.005354376,8.25958521,5.288480537,6.559415919,4.832386344,4.155730607,3.295191942,6.287368867,5.176664408,6.147900021,5.181329754,5.036558789,4.311081092,5.831559035,8.947825855,5.532837996,3.547177827,3.089421915,5.141306718,6.152387906,3.507590401,3.783519157,3.487494959,4.324712843,3.688892399,3.934500755,4.401172079,5.710281024,4.167634665,4.055433415,5.446528283,4.929527393,3.564984754,3.804451294,3.17627114,3.12467147,8.189125377,3.953674863,4.309396372,5.092056996,3.562684379,3.966659393,5.472181593,3.900240815,6.499052446,4.911289509,5.382157808,3.048130419,2.977369403,3.316521662,4.781789402,4.477910125,3.867220159,3.226849776,5.028400102,4.180047926,4.094700593,3.783572424,3.97820348,4.417570371,4.496957287,5.514236738,4.628112667,6.186045642,5.018577816,3.955143239,12.67472773,4.387248026,5.209532521,4.54600731,6.219549732,4.537367505,5.933848931,4.402387178,4.637127367,6.885326712,3.267062343,5.090300062,4.011642238,3.545300514,5.831432669,3.622521116,4.153218997,3.590621974,3.688164638,3.671121482,4.17912084,4.175836156,4.895915348,4.939230804,4.732470574,4.385618964,3.286316067,3.410401603,5.309872757,5.005047409,5.113620265,4.045745199,3.195242143,4.137200472,3.56437353,4.293730335,4.843508184,4.325015559,4.684822221,6.708328441,3.189725204,3.302313024,3.279223979,3.974867797,3.559312485,3.911187554,3.927496783,2.996507451,4.113362847,3.667728348,3.274873621,5.247185298,5.433118132,5.512664658,7.054668404,3.457601675,4.691826966,8.150761889,3.826513851,3.48986029,6.405400004,4.440166055,3.323009215,4.276757222,4.852703759,5.643221771,5.159034537,8.5586132,4.341678101,5.451255295,4.565000275,4.286057642,3.426744994,7.893552475,3.39938015,5.271094602,6.033769639,6.149487086,4.133129016,3.668314951,6.151155881,6.264505237,6.299446161,5.319258238,5.67228565,3.730830255,4.737906258,3.545663985,7.167927824,4.033778701,6.62640846,4.162339569,4.35647276,4.513781028,4.222825458,6.582214108,3.378977265,5.630674921,6.995714976,3.488221285,2.948357756,4.495502889,5.926124041,5.693749256,4.26522774,4.195627604,4.579797495,9.088241868,6.519565635,3.453732785,4.959208476,3.295606509,3.890566144,4.74876653,3.73549876,4.640513329,4.710512844,4.82547137,2.778469464,5.341383206,3.973140615,6.24710776,5.86455985,3.020926277,3.474885814,5.363875922,3.548547405,4.718016449,5.607741859,3.287355407,6.297079559,5.606902243,6.955093937,3.835204245,6.953557644,5.086024016,7.267951983,3.635132518,4.833929947,4.959455658,6.299221065,8.220430636,4.842637703,4.730990919,6.52351232,4.335561202,4.444874332,5.031217231,3.807791472,5.823664986,4.512771726,4.321672121,3.786383375,4.115783909,4.348843621,6.539223186,3.414622616,3.872699898,3.185115645,6.467045628,3.98225712,5.464351193,5.069306557,5.287372392,3.830124599,2.832359861,3.558137864,3.027621073,6.483657819,5.530364693,6.584395014,3.894518864,5.037917525,7.519518607,2.907807412,4.800238685,3.753550432,5.391388028,4.231044949,5.268492338,3.734491122,3.630070977,3.239748722,4.058505805,3.545528085,3.848434073,6.167557492,3.75914852,4.123622072,6.030056534,4.030808414,3.600593924,10.59369558,3.255389703,3.903299741,3.87736899,4.272534218,4.39585715,8.404421384,12.61606292,9.793059088,7.344249736,4.327186494,5.44514473,5.683307419,7.641356399,8.594047607,7.198832425,4.827115013,4.479492236,6.196207662,7.39074125,5.370024322,5.172735078,6.547253178,6.92995166,3.422508381,4.132310348,3.32432292,3.57483099,6.73344335,2.938230644,6.798936878,4.313683573,3.662338093,7.704060416,6.658272788,4.38829359,3.99771988,3.852655684,4.263339142,7.823510428,5.079948178,5.132698145,5.084753092,4.463708546,7.153605205,4.613605256,4.340578613,3.110024981,3.907873637,5.21889925,4.046832201,7.342013769,5.802013228,4.274300594,3.518724931,3.826818681,5.535106625,8.46646545,3.695730832,7.680315741,6.700921133,5.46000246,6.980219664,5.431986588,4.425803649,3.810651928,7.228843334,8.219235962,4.17411132,6.759343277,5.10238617,5.117525496,7.646473866,3.821705111,3.608423509,8.011509893,4.014287045,3.872840838,3.097512032,4.635416442,5.386944433,5.254883107,4.67255385,4.872157075,3.948658751,6.394897248,4.287498189,4.142861164,3.536336487,3.992163777,5.529613909,3.336879214,5.839925787,3.243813994,3.63297069,4.338019848,6.106245636,5.072100371,4.190887673,4.11184195,6.860725965,4.24172835,5.535771696,8.298454937,6.758389289,4.802850051,3.325388231,4.039289402,4.912764363,4.31197751,4.61890904,5.200518567,6.203079343,4.555906801,5.283913524,3.257227789,4.712052876,5.034801421,4.063589989,5.057460694,3.435959461,6.875371836,4.189803436,3.96241057,4.253785912,3.621593273,5.597893996,5.300269237,5.103591128,4.42586247,4.839751598,3.443716713,4.421319727,3.455283963,3.679833589,3.975627389,5.824332001,5.023999943,5.084132941,3.378488715,8.488398152,5.127343376,5.61843188,4.49927128,3.331199167,5.430092764,2.989145726,5.463853829,3.805715685,4.198242968,3.568712511,5.652827834,4.107588701,3.357547223,4.378681773,7.634375721,4.276864186,5.68472428,2.740905788,4.482338379,3.212078353,4.100736624,5.263623619,7.065890757,5.238222426,2.968325091,8.027031013,3.654753704,3.604149584,6.17054411,5.621260942,4.767073391,4.333301097,4.459891765,5.236603952,3.156489203,5.521626313,4.528523788,5.336939489,3.31178428,4.929669801,5.277026954,4.619340031,3.657683945,4.788886896,3.238770839,4.576356914,3.011054506,5.20273424,4.103639327,5.482313088,5.822285022,5.031463281,3.909267432,7.983591748,3.476804163,4.245047158,7.549142156,7.830771088,7.736250047,3.562665735,3.884819615,4.102953498,5.016451529,4.668531646,3.319269937,4.098063701,4.949407234,3.354840522,3.904134096,4.16171805,4.409688201,4.369460384,4.275652029,3.916681771,4.131008156,6.134003859,3.63853853,4.043675366,3.839471377,4.727471388,3.773859074,4.984161542,3.339091257,3.345382358,6.224506318,3.815671454,3.511841417,3.371670513,4.366225178,3.142728675,5.926053134,4.28091037,5.309828899,4.255994791,4.617517451,3.830358618,6.158931531,3.372438035,3.21200401,3.533049106,6.087243704,6.033206667,6.16843392,3.56335249,3.857628669,7.139349615,5.017108952,3.336108638,3.635550045,3.374207354,2.917824381,3.12159856,3.414021004,3.718428649,3.809502214,4.378540897,3.697559068,6.324951825,3.938703679,4.477594482,6.117565788,6.239317496,4.633085086,3.233806496,3.963763983,4.332194985,5.95886026,4.58139099,5.210088925,4.538445521,4.410071229,3.951729082,3.694693484,4.939171162,4.198828523,3.166364602,4.247067205,3.877147605,4.934517469,4.105189785,3.595861271,3.75184728,3.381579742,3.67702801,5.582457947,6.436616078,3.79687434,4.245820304,4.274216942,2.92742159,4.452033697,4.470356679,3.410181089,4.284983803,3.824691164,4.885697515,5.531517454,3.563387141,5.604364177,5.56967187,3.964419015,3.862872681,4.134634031,4.839720803,5.182849251,4.82898186,2.987315827,3.706157572,4.698257605,7.977707234,4.016144044,2.902558498,2.927965582,3.559206529,3.03282877,3.258148195,3.442491622,5.302150815,3.629562874,3.209560249,4.892022178,5.136873631,4.854890189,4.884749152,3.041647077,5.285809828,4.174727951,3.520552277,6.176950236,4.044246372,3.207299921,4.017612695,5.609883165,5.764017802,6.336938784,4.130822359,3.120482997,5.35630728,3.772146459,4.759437859,3.876864758,4.298614033,4.374512495,4.103602653,3.097436442,3.571129819,5.341925302,3.691500479,3.997511225,3.367007459,4.653878256,5.465418513,3.519904382,3.139440574,3.161737625,3.180306885,4.169390274,3.238837959,4.001380244,3.298141282,4.06525515,3.649311419,3.876182671,4.558432022,5.484495895,4.370932756,5.693523709,4.066918202,3.714869518,3.47227396,3.418703191,3.757092005,3.547404179,3.785572437,2.900983876,4.146591915,5.332161895,4.96947237,7.286325752,5.547576782,4.139596592,2.964736848,3.905966759,2.910475676,6.585468742,4.400807566,3.711495848,5.452939184,3.286989689,4.422158454,5.008329181,3.058630595,3.340335144,3.286763359,6.227543178,10.52443049,4.626313807,4.799239653,2.952910774,3.402943073,4.531286546,2.979340951,4.86406067,4.716621425,4.613704868,4.116493771,4.026268711,4.526444836,3.456870149,3.706816605,3.867852741,4.360361979,3.360154036,3.507466541,3.566683344,5.128752642,4.251953027,5.330389719,3.837375871,3.602233346,2.886164551,4.112730628,4.27723952,3.910088135,3.652935088,5.651564698,3.450446812,4.73503224,6.278518515,3.068113106,2.801214678,5.646206299,3.422671184,5.138879333,3.682095774,3.705554886,2.984725289,2.928623154,3.84756723,4.153699639,6.455503578,3.316259168,4.444097965,2.897733999,4.982601119,3.205282352,6.38321455,3.362601736,4.037650081,3.667694453,3.100602759,3.488116378,3.36955097,3.179414844,6.18356402,3.752729272,3.198127416,4.213070449,3.481202697,3.990642573,4.180244754,5.085507565,3.237656654,3.407023682,3.315465964,4.202642435,4.696204802,4.560999093,4.627517908,3.771589142,4.326596641,5.450271307,3.105420044,5.642454084,3.099433147,2.967233113,4.656723266,3.485609215,3.336711039,2.775711601,3.496529228,3.84815624,5.512442128,5.678630269,3.702364478,3.339227078,4.342596253,3.762002384,3.592264493,6.199413047,4.076457175,3.301184688,4.102704025,5.114065912,4.36658423,3.722945724,3.075025374,3.821149904,3.418760868,3.467313388,3.595422465,3.97590332,4.320867245,3.466837936,3.677967033,4.781886845,3.775320878,4.01243128,3.212190134,3.059955739,3.111875563,3.353627006,5.35576868,3.775257249,3.106831444,3.394325017,5.622959656,4.181241255,3.815199664,4.707880741,4.031720589,3.386045806,3.759904387,2.994616682,3.254582758,2.863141579,4.266708484,3.223966707,3.448844161,3.523299966,4.320817849,3.538279202,6.108897116,4.99130755,5.014638419,5.206931077,4.969715536,4.563203422,4.427499369,4.10810094,5.800291343,3.987270247,3.978165369,6.224399104,4.974790856,3.020784968,3.511868627,4.33550044,3.362709922,4.225058226,3.447700634,3.259186671,4.500857902,3.296003591,3.290175865,4.376108825,4.019582683,3.031171852,3.050127525,3.440004039,4.576392104,6.153268489,3.563450317,3.897442137,3.837547755,3.982454483,5.02566203,3.285229683,4.996646005,3.711500784,3.173762283,3.984758123,3.42166585,3.765821113,7.407610631,3.981188623,4.699241311,4.618284155,4.863536825,5.28354583,5.304603913,2.948880192,4.482224766,3.486722268,3.887436446,4.058426842,3.432669991,3.962829546,3.95844165,6.155577893,3.237432321,3.983564458,3.357972481,4.908146222,3.136724113,4.252300968,3.98085964,3.584309475,4.252940705,4.207423099,5.833060818,6.51196453,3.413759968,3.969970026,5.268355747,3.097753699,4.828912448,3.472086088,4.12330239,3.759901036,4.189455663,3.717110727,3.702362207,4.089658471,4.005623777,4.79170937,3.534443145,3.908439648,3.276024145,6.42255537,3.495231942,4.051271969,3.824754423,4.341056376,3.371149462,4.322772364,3.198190462,4.629561157,5.408996049,5.008899005,5.157230389,3.686227132,3.375084948,4.507199296,3.15507937,3.088014219,4.2915445,4.53259905,3.928977961,3.097741296,4.674000846,3.221409267,4.742114589,5.005368037,3.061545932,3.836968317,4.797420494,4.183308002,3.885335348,3.855001686,2.989543165,6.736562521,4.884664011,3.979088275,3.588015909,3.405555463,4.079429621,3.571388867,4.662877466,4.353840316,3.576320014,4.035432415,6.152867628,4.239989255,4.46903275,3.926222167,7.435340843,4.115961154,4.420380862,3.892688496,3.787535375,3.106068182,3.733903033,5.14908339,3.447697997,4.845214004,3.24549242,5.463103617,4.191852122,4.105637886,4.805056311,4.178182518,5.805621105,4.043996263,3.461215822,9.771349765,3.63598945,4.932953974,3.57963799,7.861399819,4.477160238,6.348206634,4.398333427,5.19305285,4.898062143,3.067443907,3.565190028,5.77635013,4.410725658,3.268783998,4.181791066,4.696723181,4.537514973,2.797440827,3.626331946,5.465801389,3.972406551,5.048472179,5.108830958,4.546626523,4.673625799,3.403477053,3.580228404,3.490892094,4.340823141,3.569258305,3.421444874,3.931875837,12.23730267,3.042051438,3.612399004,5.022549988,4.840282116,4.033724074,4.655229878,2.985708253,4.928403538,3.422458919,4.591278455,4.044589318,3.651521973,3.195406566,6.294216798,4.578532765,4.058196533,3.319118458,3.269800537,2.958764618,4.2444422,3.93973871,3.361817616,3.166968102,4.681508631,7.255956975,2.992312716,3.083594987,4.708874477,6.404767548,4.242311087,3.423283639,2.861848397,4.17402377,5.592434994,3.559252178,4.364356818,2.77500705,4.806140152,4.111199159,4.999448942,4.764343971,4.024505928,3.917486279,4.061223973,3.214249298,3.326052022,3.447146611,3.414284994,3.147865009,4.462629119,3.432374239,5.002494788,3.094462747,5.534302816,3.818521421,3.48920362,5.345431409,4.043335162,3.974783621,6.130493274,3.516516872,4.833644586,3.350878616,3.299955776,3.786491779,3.135861694,8.911361104,3.110960863,4.585715964,4.149438162,3.32445935,4.048223888,4.282958782,5.635307413,3.165109373,5.331739866,3.899591243,5.280611806,4.609514992,4.401803744,3.102897358,4.789264521,2.942958831,7.020486141,6.893501278,5.613021407,3.411887156,4.130446697,3.524694899,4.724919364,3.438611702,7.004410262,4.471117631,3.812410243,3.238275402,2.859760684,3.807490137,3.933836585,4.080700535,3.341942059,3.776136817,4.081590229,3.903120145,3.250504428,4.005799225,7.121763069,3.994661678,5.662959721,4.375929463,3.459324434,2.973614816,6.220537165,3.881431826,4.021647736,6.832426722,5.177895647,7.694750414,5.719045664,6.934987006,4.943621227,4.370829196,3.266830507,3.217358502,7.735400265,5.849842193,10.91843386,8.485484402,4.058146034,4.030500915,9.297759234,3.854393372,3.876274034,3.094257148,4.591058235,2.965109294,4.21676064,7.467402735,4.099862156,3.636114604,4.545929984,5.489286312,7.530310168,3.94310274,4.12206807,6.254634312,6.102787838,4.530006803,4.86978345,2.921063378,4.829142312,3.962211362,3.804326209,4.651042204,5.059230178,3.835558006,3.730741587,7.090019571,3.238350483,4.482436879,3.419363055,4.218832024,4.08140031,4.190427809,5.431286005,3.918562936,3.039406064,4.156159197,3.696583346,3.541071681,4.134381207,3.764311258,7.601520362,3.409033509,4.490950432,3.054739952,4.399016299,4.000821248,3.645723931,3.416207591,4.101861673,3.897301842,3.212697206,3.261062789,4.058361196,6.309217009,3.209532769,4.566827397,6.5317526,5.868263468,5.103582928,5.461008077,3.641890733,4.037046771,3.974103872,5.104046031,3.209906813,7.492664912,3.775659545,3.777248591,6.751617028,4.781018013,3.959845905,4.303310509,3.367812488,7.981709417,4.674653653,4.011134776,4.448883331,4.509364087,2.916115375,4.120856544,3.217389684,5.573329924,3.565349393,5.692099262,3.113131959,3.831983609,4.459776631,4.998357656,5.031041801,5.433925338,3.423172709,3.478575475,2.828054668,3.208323806,3.225962495,4.872070474,3.814169519,3.835757549,4.504638038,3.504078693,4.692232082,4.947550661,4.494907498,2.910556771,6.626153597,3.178001695,3.231943897,3.748147696,3.457125155,3.702243275,5.127555106,5.074721028,3.739730512,4.185633068,3.229573457,3.25083385,3.781362039,4.357492866,3.659435963,3.674396018,4.658859832,3.774341583,4.317869858,3.439419905,3.982490428,4.45164656,5.254236983,3.157518931,3.40924388,4.869449572,3.040051768,3.245267105,5.765430526,5.082979005,3.873705779,3.933152956,6.353314455,2.989062076,7.090497568,3.111274082,4.985182741,5.16629126,3.968873175,3.561283197,3.05241901,3.673533174,5.578834949,4.708189011,3.189060286,4.135156273,5.432766352,3.661832449,3.064729261,4.277359029,4.742670683,3.23379835,3.971793016,3.8973839,3.998248379,5.097404367,4.020093302,3.314516167,5.035789083,5.815002095,5.236335122,3.922778767,3.503159958,4.468512189,6.768011218,4.306141695,3.886280049,4.113629327,3.395999023,3.250055188,3.901941954,2.963738611,4.20755317,3.30605416,3.05512672,5.708772265,3.011580455,3.818463222,6.508479654,4.643557905,4.462744891,3.653759899,3.578617084,3.483348109,5.133406053,3.564889663,3.546358359,3.490339579,3.898197173,6.026607113,6.250158776,4.940332742,4.41855141,2.9890409,4.774204937,5.556981823,3.838622322,3.953294515,3.50606583,4.276554566,5.182628011,3.389356856,3.612576205,4.181828566,3.268663052,3.888853293,3.977376883,3.582913994,5.487435459,3.317960575,3.682586104,6.348512376,3.663991121,3.201526872,3.410493734,4.434003654,3.392414622,3.355230544,3.181980269,2.930192154,5.205779098,5.090357783,2.875280385,4.4786177,3.14494014,4.846810448,5.082169081,3.965523517,3.334319453,4.44953343,4.653637442,3.331340489,6.235829119,3.653693113,3.47267789,3.005870915,4.301958944,3.221513979,3.134926652,3.150773124,5.882158899,3.647598211,3.920384197,3.656653263,3.448950762,3.043507302,5.01021152,3.756870793,3.790271937,5.198640551,4.612273152,5.86887198,3.662258445,3.654075292,4.278877733,5.316944043,3.075030362,9.473368065,9.127243451,7.780244199,7.234129536,9.681572214,9.779955294,12.58403301,10.56571272,11.04429491,11.70567827,11.75976177,12.68760527,9.11493081,12.72941494,13.04036913,12.5679329,10.22690618,12.50886916,11.90555217,12.77907548,13.22491187,12.41328965,10.65133807,12.73179546,11.82405993,13.2186206,12.56912158,8.404189053,12.46272687,10.2823574,11.05994484,8.991163645,11.48744972,9.267821715,10.66006686,10.65688665,12.1085984,7.994042359,7.511484974,11.6556888,8.905427116,8.443721911,10.63382952,9.128859388,11.90081528,10.84721057,13.56116308,12.63872105,8.287363139,11.09924821,11.58886956,8.030552276,9.398891112,10.81214099,12.17667449,10.06893351,9.163863857,12.09245199,10.69584766,13.98238031,13.00815879,10.23920116,11.48339684,11.6400974,10.76986321,12.85703633,13.94903883,12.66074551,13.61574875,10.51057329,11.19589204,9.626811488,10.54024702,10.1528629,10.74713424,8.879975139,11.11091577,10.63167845,12.55404181,10.62474352,10.35150608,11.66834231,8.857640874,9.011997968,11.41913551,10.20716069,9.928632877,11.15889678,10.56723166,11.3315398,11.74369268,8.809440198,13.05762116,11.68946632,10.79835273,12.22584783,11.31087194,9.091593646,12.65534318,11.93653014,6.33394812,9.804136475,12.09486452,11.84274877,11.2116899,12.2578711,9.929491119,11.74161492,11.26415961,9.092093557,12.64985505,9.99552248,9.834468879,7.597072389,12.52649126,13.12001966,11.51090169,6.293550676,11.48267513,9.970915016,11.36489941,11.07545586,6.751243474,8.768178462,6.890154887,12.37272515,9.227407938,8.973521657,9.507592029,11.50665482,11.38898557,11.83538705,6.914207383,9.292998845,8.970482475,9.987854272,9.117698144,9.759319864,13.54390551,8.193582787,9.586412494,11.09466339,9.040932834,12.61401677,11.0632561,7.930372481,13.6974192,8.779723698,9.353360574,13.06919751,8.229875459,7.616919253,10.63392443,8.929958579,11.18849329,10.38547584,13.50663766,8.628394909,10.24605768,7.714978453,12.95902394,10.31307511,11.24420345,12.93462176,13.18942723,10.91290667,10.24571305,8.452733979,8.798471595,9.306464148,9.624482738,10.77302899,8.560011338,11.01148297,11.17713374,7.577155053,13.49889481,10.82197964,8.8332245,11.98311687,7.28698252,13.20369085,9.776307932,10.75402186,8.04050587,10.06489922,9.461523578,9.988041228,12.15368605,12.3625339,10.94945502,9.907833589,11.79644511,8.121303664,10.04061063,9.082175703,10.60467317,13.48415766,8.892501304,9.868384346,11.76346741,11.76874215,10.1232518,11.16850996,9.591229468,9.774791707,8.556161442,9.08850801,9.698004084,11.04811098,11.53895121,8.518620632,11.92838597,11.17225069,11.68316968,11.65348236,9.686942874,11.03155165,10.34152322,10.34951776,6.52967231,9.830419923,11.04908212,10.31747342,11.00670202,9.841757386,11.14732287,10.49072526,10.06776438,6.973200255,8.800672678,10.4147599,11.82538505,9.496415651,8.517967599,8.920590494,11.46682423,13.51642018,9.379877501,10.28841031,4.187305176,9.358713737,13.19358777,11.46453327,6.631058787,12.97753353,9.176363802,11.66681904,10.02308474,9.344500779,10.46764128,10.71908692,6.225191887,9.238286184,9.336972266,9.460275679,10.73958671,10.40837595,6.824787232,9.22188064,12.16175068,11.91258296,10.13332147,12.04514801,11.20398593,10.35754918,11.13410208,9.237641135,11.69134535,8.286811509,7.962021736,11.21796193,8.764974723,9.550882009,11.10204404,10.96896811,9.608221027,11.29387209,12.75804904,5.803779367,10.8557278,10.4463631,10.21639982,11.12310151,9.9574156,9.414915553,8.885909536,9.774503971,11.93359839,9.439240536,10.74055847,9.02379863,13.16908914,11.43277681,8.531140787,13.45206878,9.687651615,7.922246488,8.617368261,8.495160885,9.385892605,8.872238058,8.544625016,6.984726939,14.21774336,8.145055305,8.279832099,10.2095387,7.000107651,9.046153574,9.522544859,10.25057504,9.529854171,7.737653707,9.768123368,10.05775547,10.96658053,9.559921983,8.321617415,9.637806979,7.463433026,11.04278487,9.697228206,10.77186022,9.985885615,13.31705927,9.82126124,10.91109894,10.21988096,7.899741598,7.216782457,12.39123668,11.11150055,5.18050018,9.792292848,11.09337363,11.31084802,8.903383679,8.385646424,11.02656059,10.04749696,10.21737654,6.358427721,8.099534461,8.182455857,9.210356531,7.453520596,9.20639712,11.24953353,9.840105654,9.923165003,10.06022243,8.472284322,8.036059245,9.936121236,8.92315069,8.240636656,12.57518326,11.86671115,8.963736571,5.943846216,6.534569137,9.188916965,8.769258189,9.287613094,10.02415675,10.05559138,9.440430044,8.760943983,10.48086008,8.412599232,5.399943903,8.88003536,9.737596762,9.455495627,9.563041172,11.55359939,12.07040359,11.00829394,7.118820277,8.597090948,11.06287539,9.724081885,6.429230719,11.22688119,9.924579955,10.78772589,9.379966829,11.25200216,8.551857745,10.03089659,6.312214674,11.20135076,9.371014443,9.643440073,6.684803787,10.44692519,10.23879337,11.81196169,7.260797603,3.972363621,8.04542086,8.943606464,11.1462708,9.252968346,10.76084771,12.61384213,10.28481635,8.868199364,9.4374028,9.531285274,5.266416966,8.9556004,9.175836664,12.31590917,9.752205892,10.56133017,7.999345118,10.81976968,9.280892574,4.616969973,7.632673402,9.465427789,9.390318288,10.69114434,9.709819902,6.908336127,8.64413774,10.33976212,10.05509136,10.47710542,10.14366375,11.49139835,8.601358275,9.502244321,4.995857585,8.276284566,11.6096259,8.406282807,9.039940754,6.953889117,9.004159637,9.710539689,10.6033314,10.69127222,8.391361105,10.39488378,9.287330885,9.767167782,9.938610926,7.03909616,8.143589433,11.6086209,5.451035142,8.449438819,11.1610716,9.814940686,9.277540979,9.382464382,9.304571073,10.02746323,7.045806955,6.830333931,7.008812591,5.211340963,9.028007321,7.801202283,9.245134588,10.77570057,10.59157528,8.904757536,6.574348396,11.00014094,10.07735568,9.1379601,7.997820427,8.020952845,13.17377314,11.49107117,10.78217949,11.62417755,9.612196186,10.29713122,9.24887954,9.166278247,8.205847091,8.626601419,8.172873757,8.384571396,13.86551705,9.291825038,10.622406,9.889447298,7.736479792,9.060906011,11.46813876,6.519799685,8.031040583,11.03609889,4.306303413,10.68752663,9.571221691,8.741260697,9.583702602,6.504431837,11.35064855,10.12290063,6.370946646,7.144254885,9.51724373,9.744861454,8.477963724,5.72219023,8.763487681,7.96852026,8.016703296,8.168189526,9.030906557,9.860433709,10.52404166,9.68036226,9.733484109,13.91545467,9.99303409,8.739129395,8.564040406,9.97912349,8.764656831,8.602802538,10.31803476,8.350407106,8.178801144,8.773648349,7.799385428,9.278395812,8.392287239,9.078447761,10.43434121,8.795687565,8.570796009,10.51040836,10.32883994,8.527943555,10.36696696,7.995473147,8.300611118,5.334798323,9.583803809,9.900637051,9.748538326,3.695865706,9.355577128,8.787402133,9.874600393,5.361543024,9.172013208,9.062935466,8.322207216,8.152348497,7.425554462,10.78584614,9.226112893,10.41974958,9.6008797,8.472381268,9.119758056,9.286468353,10.85749795,10.41148505,9.435751232,8.207992762,7.014165221,9.523676566,10.32986525,11.27530077,8.568467313,11.67210371,11.27209688,9.369410383,10.24847628,12.27021464,7.722867347,12.06944348,12.16794454,7.639328561,9.029262632,9.578570771,9.009645948,9.844905082,6.710724696,8.156876591,11.06451301,9.135830185,11.07945568,8.825911671,8.322851781,10.05474923,8.124764406,10.85969892,10.46722619,8.820630258,8.389022251,9.592789799,5.351648082,7.816992891,7.701330329,10.18945065,8.83914836,8.320535214,9.242926742,8.636441098,11.85255121,10.14777101,9.821892334,5.17084516,9.60208997,8.039648849,8.746729807,7.89896662,12.98131457,11.20861123,11.46233275,8.5468809,8.725912949,6.842611071,9.404509713,11.23409951,6.449828748,7.048426007,9.150780472,7.90255526,7.632761246,10.5234602,9.380493956,6.969695668,8.204840441,9.063326055,9.622263066,9.692876216,8.328158696,7.401095964,8.23949723,9.240086514,8.310342594,9.457658161,8.324257469,9.375488638,8.672493482,7.024652324,8.632273565,9.615662637,8.10713042,9.81600477,11.00073004,10.85722898,7.699423305,9.631452266,10.08972353,9.375777763,4.579271245,8.778960025,12.10746547,9.425254728,6.100160958,6.87608506,7.122712928,9.135847191,11.86666977,6.823363285,8.604918401,9.847290126,6.225320255,9.542588747,10.75116444,8.685513668,9.10354227,4.491106013,8.214405146,8.592808247,9.173252979,10.07583911,10.29797721,9.141942553,9.679425557,7.564298426,8.053966288,9.562912467,10.95601732,7.615891063,9.419283472,9.629364294,7.428563739,10.15522168,9.478926899,7.368207385,9.789986269,8.872721915,5.8706892,10.45789965,6.214484369,9.175018591,8.001279919,10.12805577,10.18772686,10.10686164,7.959946547,9.434666483,8.205916249,10.36269275,8.850690939,11.59850168,7.243570355,6.882566105,11.48374055,9.809286935,10.3905481,9.51990536,8.283576723,9.728200359,8.400374288,9.999638807,7.795566147,12.60350105,8.420228124,8.670814166,8.463136336,8.260831971,9.339436179,9.286307414,7.948921993,8.853451757,8.854242529,9.102480074,9.485288267,10.68238756,10.33435043,5.229098997,4.716425775,7.282117367,9.16054542,10.04791481,8.547211485,13.24700472,10.71794373,12.00204504,7.406539879,7.331139609,11.27626326,9.211734823,10.08126144,10.00353068,7.862895517,5.221825547,4.684652464,7.84181437,9.714327755,8.219012733,10.88785639,9.077922844,9.032623431,10.24395078,11.14965445,11.0774907,8.265622646,8.994202338,9.731855147,9.379495238,8.496490427,9.476325447,8.174549414,12.11375051,8.744940766,7.90060015,10.36183536,6.360899427,10.04016093,10.03048703,9.601356027,8.892990843,10.55225729,10.8388626,6.439236798,8.634766327,7.655168154,10.49100813,10.0582887,7.290429593,7.244252176,5.021799187,7.08338408,8.287686235,8.640418563,11.3259103,11.7180706,8.725478055,8.376023655,11.9162198,8.082728721,6.895669456,10.60964115,9.238824628,10.43855043,7.717571268,9.042450572,8.675816588,5.870808833,10.9396008,6.426266636,9.03042365,7.343227143,10.93751302,6.265607095,10.52601614,7.522163498,10.14583824,9.108739672,10.33211305,8.217440664,7.580459302,9.508673509,9.939076684,9.755123888,9.267008232,9.132557127,9.921931132,6.094328902,8.591536587,7.940688848,9.420972316,7.818642544,7.55202745,8.833712586,8.725196464,7.425614646,6.964497335,7.038137432,9.46804481,8.98492675,7.960605666,7.337822654,10.49237366,11.34427177,9.010777273,10.31359056,7.616485715,9.098212175,8.377461586,9.358591387,10.678717,9.208776384,6.805808717,6.990949126,10.43448193,10.0270876,8.835417327,6.470489154,8.049055601,8.889226248,8.538578855,8.67190685,7.415625907,8.702702635,10.80956835,6.772000652,7.321462682,8.161405284,9.00316687,10.56924685,9.065773343,8.773509742,9.269570588,8.917537314,8.634865537,8.22655577,9.225498028,8.456435748,8.287494879,8.424350433,9.054121619,8.793772271,7.04634949,9.745622615,9.638658268,8.732462639,9.98611118,8.639525911,8.145558299,8.32729227,8.749845894,10.95987033,7.131735269,7.956130873,9.074180782,6.781893288,8.095272169,8.167110421,8.254175773,9.165645399,8.810988504,9.45758968,7.168439685,8.218037707,7.295926035,8.378172406,8.084372208,7.847681423,8.18449846,9.438611868,9.45203543,4.527614702,9.262501914,7.92883057,6.660014402,8.404971307,7.265780669,7.445791381,8.699971498,7.759230195,7.421722834,6.025769555,8.040239716,9.248890392,9.622423472,6.746754218,8.839692857,7.809697892,7.710964172,7.974470235,7.003935856,7.106091923,5.595928459,10.11622175,9.099590438,8.647444423,11.26257506,10.83753682,8.973640649,5.550963952,9.442288477,6.260588738,11.44610387,8.397836992,10.07566592,5.064170122,6.823048356,7.909110575,10.67034893,5.685832771,7.668822256,5.954093622,9.93245534,9.613192884,7.354077531,9.647003135,8.629764991,10.79475037,9.321662324,7.274049381,11.64009201,5.38220934,7.348806927,8.836129,10.31011874,7.558265636,4.357748043,6.004279446,9.826111486,14.23790059,8.6115693,7.194413852,9.758479984,9.317342246,10.70007967,10.67528206,8.880965455,9.111085554,9.384886479,9.530161789,10.32728606,9.097976002,8.795752073,9.815116207,7.921601586,7.438105187,9.832398775,8.311716175,8.454410786,10.05992563,8.580935057,7.793883912,9.423810208,7.66216428,10.25950536,10.92146518,8.182845941,6.865671597,8.891899524,10.03738546,7.1596676,10.72043349,8.150177196,10.72179369,9.400366028,7.770450465,7.151405694,8.624068431,8.316504543,7.865289803,9.930152436,8.120413243,5.63323811,7.081928911,10.35125391,9.791620047,8.065171441,8.841277675,8.359433846,6.551930177,6.86620264,8.945517257,10.29844727,6.972459224,8.93794783,9.123719378,7.638372694,9.030238824,5.407390031,12.67670179,7.310172503,7.803704484,9.914832053,9.39669349,7.701141488,7.90302266,8.24493752,9.926618347,10.11032221,9.151827973,9.315096965,5.684195801,10.52107509,11.96425184,8.046497729,11.1343422,8.814403048,8.957458714,8.583674174,4.397045242,8.994614444,10.40414152,12.47257743,9.415027544,5.137825422,10.73360171,8.287931789,7.210247552,6.571096347,7.523357192,9.252864747,6.913164225,8.250253174,8.651191351,10.43464302,6.860559627,9.050567656,8.45097938,6.303561754,5.74788431,9.973533839,6.34057983,9.213489627,7.367636629,7.624107624,5.349661205,10.48791958,7.349162565,7.281643431,8.429817073,8.82433355,7.284057282,6.737633925,7.930950629,9.136806176,9.452138736,8.372402967,5.643444762,9.8085806,8.448219866,8.010008124,6.838558973,7.725733849,8.285561745,8.484489434,9.614039038,5.828164371,9.851314891,8.885933275,8.039801031,7.669241137,9.081348907,8.094156915,8.901102143,8.001986664,8.37841762,6.95566294,10.46952617,6.653920876,9.183124114,7.632638059,8.252546947,9.00819642,8.733897432,10.29644528,10.4311558,7.583079148,9.301513677,10.27038386,10.89503766,8.646577454,10.00302863,5.656753284,7.914392491,6.305405169,7.602312911,9.481714907,8.831679992,11.12405397,9.06328452,8.888173256,7.089964041,9.44373741,9.652815622,9.416937264,9.736727323,8.818760625,8.276642771,8.990122228,9.62652749,6.542082886,7.967079829,7.446969269,7.425721895,8.432780526,6.461862858,7.011747555,7.993395598,8.236227492,9.685232669,7.456255809,6.718877885,8.518962038,7.368841078,7.929474493,9.542644997,7.926967694,7.491781127,13.21871577,6.012815432,10.3603255,8.741588567,9.102568626,8.601592972,9.309986646,6.595888067,8.769285253,9.216429288,8.38404503,8.684128937,10.65696911,9.094417384,8.625940962,9.241865211,9.385744404,8.129314356,8.830538772,8.402925044,8.42253614,5.479256236,9.667267559,8.644396992,10.45894627,8.250078684,8.359672502,8.894509573,7.379395816,8.214874952,9.168455866,9.969215335,8.891339849,8.468209537,8.080729784,8.927388158,5.127890793,8.341559115,8.163340765,7.214575312,10.09886313,8.790886798,6.81818782,7.711586757,6.801942237,11.49423764,8.157379812,8.897330234,6.568743141,7.618977603,10.35242209,8.636603899,9.621711175,9.032145838,6.690286188,7.560054546,7.867074792,8.77554607,7.532064908,7.524215747,8.710030689,5.420635558,8.065569116,8.674316436,8.375166285,8.139518031,8.648194705,8.5047664,5.77402772,7.707824721,7.460297521,9.674168821,9.083854587,9.254249689,9.806618225,9.261998506,6.928387743,6.752583046,7.986028755,7.114256976,7.508871326,9.175150947,7.86753328,7.297059435,7.101568208,8.440024822,8.960401285,8.796146586,8.49161279,7.562051347,8.982160693,8.662458054,6.581511309,8.598447858,8.601476219,9.383940819,8.830307097,7.832226545,9.052513822,7.557703922,9.079563262,7.340923802,7.490172595,8.530266006,9.101287732,7.513170456,5.11613282,7.840882653,7.279225097,6.125143871,6.614558455,8.381656853,8.742089108,8.004364767,8.044004038,9.908517394,9.639503804,7.442498757,7.245241408,6.397094239,9.855163138,10.84000845,5.631471615,8.323038591,6.613286215,7.618291109,4.534422226,9.198570018,6.503748009,9.531403912,9.001611632,7.368493007,8.703904721,7.170514191,6.805136726,10.65620104,8.204274537,10.04759202,5.297963056,8.238121219,8.190950409,8.424320411,8.394404031,8.531098586,4.739978704,10.79860468,6.041670669,9.242933509,6.288751314,6.783843464,9.444013171,8.644739906,10.08314363,5.988770556,7.32242919,8.763414953,9.436613387,8.287152236,5.538977657,5.055987435,7.906946863,7.665325832,6.407889786,8.625887195,6.897978639,9.948038845,9.101656359,10.40092761,7.503080215,10.66456878,10.31868436,7.125388887,6.707746802,9.093064911,8.322422646,8.693940648,8.824345247,8.749803453,7.577527114,8.989958204,9.928508075,8.294316811,8.212287824,6.961018724,7.142189132,8.813462233,4.193362208,9.815611333,7.814636717,7.035984028,7.583868741,5.24657066,7.368018491,8.955309652,7.921869006,6.662297601,3.54388308,5.597594242,6.098320613,7.323019839,6.375536011,7.1944207,7.536403376,5.501977637,5.464383476,7.423211485,5.67335712,10.57242074,5.34955672,7.641856708,9.031695972,13.48516034,7.922062964,7.296286945,7.034895597,9.954272885,8.622762174,7.575565941,9.615534212,7.959843294,9.214398811,6.459600407,10.79095674,5.529430817,8.368454674,7.706966743,5.409611621,10.91450947,8.898474828,8.128614242,9.287020024,8.264334256,7.601378432,6.047770802,6.632410336,8.458069407,7.081600795,7.823905482,7.899638178,6.684642622,8.23577564,8.578219583,8.470147626,8.903573646,7.232924047,5.392590124,4.204206618,6.466095654,8.383337118,8.899974587,6.42971871,8.099497348,8.239450368,8.139022237,10.0370287,5.055005804,5.767150596,8.589008172,8.845540966,8.308409913,8.23155449,7.816783115,7.949235333,9.795594678,6.595459351,8.898765397,5.5902674,9.596484436,6.90398249,10.12621367,5.024770387,9.212036113,8.877583134,6.209015174,11.24035675,6.553848122,6.981469335,7.852519904,8.46768016,9.301632214,7.881225867,9.219827842,8.408792887,7.690028131,8.822664999,11.49890739,5.349489606,8.159829215,9.846210527,9.218338842,8.89087072,8.376144517,6.134497843,6.919437906,7.630079932,6.913131332,7.734136169,5.914652267,7.806738432,7.96430809,8.149967629,8.592453659,8.493674988,6.408535263,7.603788467,7.430009304,9.697671812,8.289781755,8.115925048,7.574556645,7.234009029,8.338071354,9.031060063,7.302494381,4.730165796,8.018660117,9.738702764,6.434488373,4.593292905,7.350882957,7.503783722,6.753359227,7.547902077,8.0754709,8.321819889,8.814225784,7.424055792,8.933091429,8.928096145,10.40984834,7.09394933,7.942419516,8.793259502,6.295321791,5.089744112,9.470580705,8.002825988,8.542770774,9.041549614,8.508139885,7.495898941,6.418767901,6.537856322,6.703027254,5.545217707,5.652524805,5.338540218,7.092806458,8.08724007,9.785409787,7.497292134,7.009295731,9.850395468,8.142342277,8.052441551,6.234357061,8.350779187,9.69048549,7.675066618,10.35874459,9.868182727,8.536532059,6.13536585,7.595330182,7.88723257,7.766908769,7.673679645,7.750327647,8.960051092,7.410570749,7.779037847,5.677850407,8.394968872,6.949008723,8.657040112,7.710176704,6.35122867,8.268991087,7.668275138,8.507917227,4.165991029,8.092853585,5.997345677,8.835215052,8.340178261,9.294406069,10.68186138,7.653676386,9.246116896,7.048576421,7.104454844,8.489049495,7.398546442,9.776373774,12.19340748,6.092650632,8.17250227,7.573369025,8.313732473,8.234433378,8.88602321,8.011573694,6.276585239,9.73594772,7.544174595,9.827224686,9.092303822,9.289352941,6.015196647,10.03408795,8.644913892,9.351941103,9.322955308,5.80987202,8.135919824,9.054459584,6.673830385,7.849236949,8.164844311,7.709180563,6.34418396,7.374867027,7.616405839,6.623372546,9.842869259,6.215699571,9.094983868,6.874280561,6.076638984,9.034132198,10.35942029,6.527009042,6.411259098,9.354375772,6.38135793,7.109492079,8.998466538,3.640778366,10.72247922,10.54244199,5.199276552,9.673984899,6.497380772,8.457009097,9.43020306,9.309883786,8.627196648,8.008305026,8.228234733,6.18197952,7.004287003,7.683907952,8.401910537,10.79936997,9.164790293,10.59934806,7.956282918,6.580320852,9.13473137,6.727165637,6.402054175,9.738910486,8.281551453,9.796162472,11.63843884,7.740700629,7.447899691,4.712850723,8.12642866,6.428165229,8.79287096,6.85649403,5.453514654,9.294267224,7.153877191,8.73805151,7.982332947,7.958520938,7.383828046,5.532957614,9.963194231,11.48564867,7.159242909,6.762451507,8.361345738,7.763598364,9.905843026,9.319121721,8.855099537,6.454694669,6.896791457,7.647710125,5.297524579,7.851175695,9.479400157,9.97310068,10.32802208,6.30228334,4.082895525,11.35166844,6.005541887,8.472770764,5.669452126,8.958972599,5.879891745,7.527151026,7.176385108,6.464749615,7.839296358,7.922296616,8.368700283,6.414034259,6.41907239,7.813351021,8.64274221,10.20170023,7.556326022,8.71411734,6.45901089,8.791799682,9.226694544,6.775742321,8.198605776,6.750471089,8.046089508,6.799547998,7.546122961,10.06429906,8.791748359,9.031041728,9.470728897,8.189143968,7.938178911,8.797551091,9.05467093,3.92330072,4.742964009,9.448004876,9.105158115,7.404684389,6.113605594,7.632580433,6.351948479,7.922365727,9.505701557,7.830590809,6.70103158,3.796119234,9.421684631,5.803812064,4.77621475,7.739629642,6.262823436,8.77791705,8.467805075,8.575716459,8.740543512,6.723410472,8.71868298,6.804317024,8.897240377,7.924244555,7.139082835,8.27804592,5.736537773,9.236409317,9.421337768,6.30872472,6.390764128,7.509635188,9.275153974,7.270430836,9.900345105,9.9043832,7.356155265,6.970913724,6.877576082,5.254832059,6.821520787,4.309020499,8.614969617,11.09184001,8.887887558,7.614769511,8.484027369,8.69597723,9.960759769,8.200929869,5.536393483,10.13080359,9.07923966,7.948299648,10.39345652,6.161027615,8.580298483,5.678230225,6.693796438,6.396353281,7.810873955,5.127208233,7.302143227,7.045533319,7.853458777,7.683166506,5.626702412,5.905118612,7.18154185,6.610216214,8.725808452,7.328226356,6.963190131,7.777471887,7.521530411,10.76314097,7.658944521,7.45327048,7.935471605,11.12350742,6.332588575,7.18492474,6.883882566,4.695795218,7.047125812,8.90081875,6.951105425,7.093231456,7.000082218,7.819151789,9.058005753,3.742708149,6.65535282,5.197140247,8.296722852,7.552726854,7.607343734,8.666403008,6.712804311,8.395526448,8.727581783,8.960863013,7.237092158,7.741003536,8.61878729,9.662100973,9.840062601,6.389540566,7.24925153,9.708777476,5.644705387,7.325717199,7.740832776,9.347532994,5.902051696,5.895722593,8.121995305,7.857413617,7.52213019,6.074672119,7.720347775,8.57643,7.321487798,9.718088401,8.739195035,9.082449965,7.418002229,6.561296318,9.628749366,6.68187656,10.53260099,8.386165909,7.006591662,3.85725584,8.341213074,6.835453391,7.313402141,7.758811649,8.428354713,6.622861045,5.864752103,7.195492438,8.664068593,8.507136809,7.408854845,6.874152283,7.714291787,6.243971936,10.30015881,7.15023608,4.322929929,11.28000758,7.487323028,6.496207114,5.962709015,7.260106931,6.61199692,8.530145739,10.04078211,8.755098624,8.957003727,9.771604918,6.134503935,7.930378056,5.943178609,8.889530762,7.159490421,8.024591196,9.236294452,6.148943416,7.908327433,7.318834749,3.772260769,6.031275025,7.627441943,7.890174526,7.449536643,6.75484902,8.415905895,9.691317935,7.579559302,7.881350334,4.117414999,7.467686264,5.97575645,7.471810469,7.834576248,6.447178354,7.125806734,7.886041149,8.073325216,8.384258009,8.140500613,5.991762817,6.253426728,5.309195034,7.561949286,5.323125654,8.325234524,7.327495355,8.439088329,7.431177525,3.820136275,8.628611239,7.249298472,7.578263095,8.859693383,7.690240376,8.054023165,7.138719221,6.0442653,6.981919092,8.405723821,6.097231512,7.918928746,9.336584444,8.131260894,5.039749131,3.387090601,8.784039582,9.196857893,7.410823536,7.095596381,6.951794943,7.092384889,3.755452516,9.868684101,5.821283357,7.250001682,7.700718452,6.713679739,7.202982834,8.695967454,9.036948398,7.368379846,6.678302696,9.252967888,6.754464465,6.04089703,8.465410975,8.025015871,4.930700471,8.13527468,7.186263006,8.027712915,8.188689884,6.021056434,8.295987949,4.27062653,6.217653679,7.866987504,8.735110166,10.1663324,7.225123418,9.087318682,8.204791699,8.297639316,4.124334338,9.69801753,6.781592862,8.927629542,7.363883852,4.424550871,8.21578901,9.232458942,8.218554038,7.480697095,8.020660967,6.764183928,6.698337173,9.738147573,7.120527211,7.819434207,8.801690057,5.62773729,7.458637906,4.05213274,7.756193231,6.334236194,8.259383791,6.187233347,7.34107791,7.065268544,7.285119012,6.838726208,6.9046773,9.560886113,8.452238732,9.093646431,8.486965081,9.752095517,7.304759899,9.401250069,6.608716774,11.11910734,5.93741067,9.631599938,8.233000495,4.114770217,6.656428538,7.287774831,6.811417129,6.678883055,9.170883741,7.7664994,6.973381498,7.169305218,8.381227769,7.43626398,6.69434845,8.053117804,6.424110238,6.992570236,8.75490871,6.811896225,7.820777785,8.228462949,8.320215162,5.264365062,7.366159531,7.660171668,7.473905649,5.479777244,6.984163904,10.24480312,8.019836585,7.362242999,10.43597964,8.047942161,8.632311763,8.595233135,8.179498437,7.660331326,7.87287344,8.273846076,7.669786369,6.075703141,5.256167435,7.119907109,6.14129252,4.391626303,7.563111559,7.804223588,8.061178093,7.987574522,5.773822795,8.554668902,8.334684851,8.583309171,6.776802068,9.097479733,4.993004074,7.641034487,6.574615441,8.361566904,5.717511009,4.764092653,9.421403493,6.569108999,5.297067087,6.06066833,8.553238701,5.731450132,6.742342831,10.81828018,8.140537633,9.4926155,7.446463377,5.60018354,6.18100903,5.976244197,7.101960619,6.918944903,7.291590529,8.496024836,6.988470433,6.945341667,8.014937157,6.175416708,6.298672431,8.356770781,8.338478545,9.932814252,7.168698309,6.999217116,8.69843064,9.041098186,7.89021991,6.62340976,6.82881363,6.84026125,9.405311676,6.485624545,6.105465431,6.632669705,5.834285172,7.74930143,7.971210479,6.067895014,6.486054838,5.187492311,4.44085326,7.250001806,8.010462305,7.670599906,7.565931022,8.354664731,7.537451096,6.50940989,7.486820756,7.290568182,6.093625157,7.939211358,8.679724246,8.194538743,5.043023677,7.520540745,9.841957572,7.636640552,7.745082538,6.770256846,7.528925391,7.048192288,9.406240429,5.929425277,5.838161373,7.593754535,7.88729207,7.45031899,6.436016776,9.459559163,5.423409778,7.414120402,6.831482043,7.821750423,8.450547301,7.415437747,9.728995549,8.671706723,9.296074663,7.23206236,8.265970133,6.05285192,7.565642746,7.26953889,8.093110063,12.38560069,3.813186151,5.173845681,7.682411245,7.125977686,7.695417304,8.873879763,6.335664483,8.02702858,6.937383183,4.009529711,9.344529125,5.352500634,8.76114132,6.056947357,8.586339346,7.467891141,5.738898689,8.86718275,6.372782963,3.85873628,7.028700056,6.334186435,5.89459143,6.224262698,9.584946838,7.216739158,8.289006206,4.719489259,7.022084654,10.79159406,7.173642103,9.86869364,5.695331372,4.664331785,5.028760809,5.400132597,7.450419768,7.56816791,6.234237447,9.599919823,6.850869559,5.59251364,11.40544276,6.741425273,7.209353525,5.275932052,8.885077464,8.52353389,7.674452932,6.521041574,8.669350281,7.565092802,7.350105917,8.192646228,7.4448681,7.715213544,5.997833188,8.428595073,5.061875721,6.373440699,7.165550376,7.457740828,4.437822691,9.927100683,7.549403839,6.765666319,7.452418232,8.449384613,6.044952884,8.662757595,6.082064847,6.790661129,4.986297656,4.406373419,7.526657364,7.967480476,7.59735715,6.221709873,10.12784713,4.333736086,5.93949956,6.596198651,5.387228792,8.583394061,8.03265212,6.285715994,8.122547292,9.213341797,3.821583435,7.537974358,2.984484163,6.134059037,4.213259052,7.009264733,9.587204199,10.24885184,8.116333039,7.484797763,4.473362993,4.89522791,7.359570292,5.489468076,4.997853495,6.105397021,6.863855744,6.693396243,6.86243608,7.681941941,7.134298542,7.037157022,7.792059142,7.740475111,6.978028379,4.979221312,6.747165352,7.780114424,5.719399662,8.727453308,7.450035909,4.562773053,8.899800628,7.251707904,8.586023371,7.082007679,6.652628411,7.26044512,9.010517412,6.182143235,6.229479929
sens,7.52669239,7.52669239,6.045136777,7.54724971,3.584721797,7.025706915,4.156108437,7.892278951,3.614218194,6.486928822,7.237063463,5.175409271,8.114856435,8.812866899,4.116469792,5.47768342,3.696312796,3.54637494,6.209745379,6.445608989,5.368559525,8.10253975,5.222532165,3.954917759,6.48639173,5.693245419,4.878805644,7.209587646,4.455825925,7.605877596,3.881787006,5.120046588,5.092347373,5.07470832,4.439078035,4.871129081,7.976651123,7.733840044,5.204307534,6.016247861,3.811898238,6.32560163,4.272795898,3.815761549,4.277947945,7.352780608,6.397683611,4.961927958,5.272022557,4.700066591,4.30636379,5.473003908,6.656797458,6.216540563,5.12994581,3.284861397,4.971547852,5.288715649,7.355972761,5.259069023,3.114761867,5.633680638,4.076125892,6.266605478,5.693499121,3.227585948,6.384346257,3.047151392,4.050956112,3.278640894,6.687410493,4.345388466,4.111374984,4.602025329,3.666890132,3.983610424,3.610232018,5.097564805,4.166496902,6.533943594,4.297622956,3.805326064,5.196116028,3.321673243,9.097503873,3.355420945,3.218788658,6.087650579,3.679472689,3.047930454,3.829945362,3.441923706,4.778888086,3.751479917,3.585766368,7.125032116,3.432580921,3.5188656,3.317152374,4.098102275,5.587218429,7.186681664,5.251979773,8.147956398,3.979415954,4.971619975,5.023862262,5.271644755,5.732063713,3.036804495,3.218037343,4.370589921,4.450244082,4.513946074,5.937909363,5.081742236,4.547928871,5.822049941,4.919313505,4.589027055,5.460988676,4.670239432,6.18113544,5.439620855,7.531169711,3.027906633,3.810570121,3.951893655,3.601223551,6.622011515,3.638697043,3.244353364,5.561827092,3.792300705,3.396193223,5.196093452,4.334281386,4.269571206,4.951215539,7.118439313,4.826693349,4.334481939,3.519740153,3.995521896,3.867872708,4.745847696,5.172852281,3.947224263,6.218901991,4.325431406,4.31457814,3.752860148,5.299347677,4.060511083,3.46210209,6.04971947,3.083317199,3.75961062,4.233533719,5.01883022,3.385299522,4.74701444,3.252909692,3.271195885,3.237792356,5.248049368,5.83196465,4.554151963,3.615013659,4.514138019,3.615805462,8.361379721,6.882992134,7.331284718,7.506004293,7.123341437,6.957231693,4.304584152,6.488090413,5.791776425,6.334409165,8.882883653,3.828936532,4.958067823,5.111559841,6.443309914,6.013627736,3.576715052,4.698926325,5.374855867,5.446589185,5.748068762,7.39445852,4.7925159,6.858601674,5.205165575,5.086124008,6.656833978,6.335378444,6.436493942,3.37429544,5.888362131,3.905723604,4.597075838,5.224845878,10.02613048,2.921484743,4.872805322,5.265272481,5.536671814,4.269344505,6.948923616,4.093739546,5.870871893,4.66676132,5.487165443,3.509420386,4.376219183,7.353454522,3.378152434,7.492327411,4.602458992,3.869517917,3.596071087,3.048462779,5.277702137,4.672996953,5.964630885,3.092242888,4.540445784,3.761412704,3.997763468,3.217321393,5.913222071,3.539768887,3.973657707,5.167602957,4.827233397,3.731432979,3.526481656,4.633669836,3.487451701,2.938694588,6.919166341,4.021681909,3.266856178,3.618918331,5.648584342,2.930194844,3.319740945,4.743697506,4.233158145,3.805582255,3.445584969,4.125302132,4.372628618,4.775264439,4.854831584,3.52931785,3.208542412,3.507932039,3.824786684,5.672357943,3.126821121,3.532169593,4.086102056,4.759191073,8.966149294,6.450931535,5.023143044,4.411880451,3.781342105,5.138887286,3.381185394,5.694426322,5.977591135,4.823445495,3.752756435,3.289062333,3.670645081,3.667738622,2.952345643,5.128927226,3.894710526,4.708831549,4.034269538,5.725669137,3.48228855,3.983905832,3.628043491,5.744610145,6.550776565,4.132370034,3.132085466,3.277184243,3.906884609,4.052345406,2.858951966,7.263283179,4.983662402,3.058325746,3.891396006,3.160879937,3.682197105,4.438098116,4.644963705,7.174492752,4.382921468,5.852394549,5.912973168,3.374441211,4.262326654,4.302514561,2.816295106,3.500811501,4.513355646,2.977539919,3.134689694,6.015689886,4.110055021,4.255156391,3.885966605,5.782379199,3.380361737,4.606685967,3.848052704,3.920534267,3.208397718,6.129043926,6.659191325,3.537057011,3.494424127,4.088302751,2.925479918,3.933744658,2.975791452,6.959432096,3.66482352,3.776925834,4.635093796,3.250763878,4.405792681,4.101476085,4.163363837,3.144600162,3.883880205,7.555834368,8.133643794,4.574186746,3.617785881,4.1840247,3.115187248,3.796141766,2.993316669,5.550013421,5.008017363,3.549368972,3.832002659,4.089643751,4.723527343,3.70241671,4.017835869,4.126636314,6.709872352,5.154448594,5.249727988,3.076479605,3.935944916,4.727177485,3.770688859,5.472717911,3.405572759,4.001411801,4.924249915,4.330547034,6.859529704,4.278078847,4.891595385,6.007727878,4.229523842,4.709839708,5.372873375,5.417002211,4.566043252,3.528162684,5.628482389,4.301068925,4.046934889,3.411256454,4.575801764,4.542568292,4.34039626,3.808239625,3.898674714,5.169717631,3.437493773,3.640597498,4.223292018,3.862335503,5.326915305,4.432407599,3.152782004,5.939852818,3.504903231,5.828718802,8.182095193,6.728355692,8.120742594,7.894385637,7.998511254,6.101646322,5.782740221,6.083078427,4.659952874,6.957634336,7.393526683,3.367886844,5.406984616,3.611477018,3.294661113,3.475079307,3.802717215,5.749653978,6.732161947,4.369168572,5.87206294,4.97306593,3.710378847,4.899099459,3.511955479,4.698422315,3.300950472,6.219169375,3.854179209,3.635590939,4.735226859,4.376436733,4.311114902,5.618614183,4.695395937,4.27812083,4.898083396,5.000104891,4.874019492,4.346718421,5.97884917,5.167176025,4.871752311,3.690488877,5.366096968,3.871316272,4.746444492,3.238891702,9.770404983,3.607979143,4.573832567,4.160578198,5.503064963,3.57866896,3.427412664,3.651470074,4.224221442,3.975457064,3.669862177,5.019588935,3.298801728,5.209508954,7.664663732,4.302476814,4.43756126,4.885034723,6.607246059,3.650093483,5.928697108,5.968285207,3.325108778,4.282565574,3.791071254,4.686735791,4.815706146,5.814818497,3.947294507,6.683423233,3.503472187,5.114147476,4.055297628,4.103796899,3.841578289,7.289323089,6.100104456,3.415770436,4.486872467,6.421530268,6.603384632,5.780187851,3.772873195,2.855803711,4.562238247,4.926142958,3.432303618,4.964741653,6.362376859,2.944881563,3.285309464,5.907854261,4.594150223,4.223644807,4.355790372,3.359101768,6.990818855,4.388028553,5.035624804,3.06215169,6.654183113,3.908661729,3.907802377,4.620564431,6.136809892,4.024825751,3.354295888,5.521688192,4.175498567,3.447217686,4.147213988,4.690710364,3.658792482,2.908826987,3.939622485,4.680587421,4.221070898,3.305287711,3.752002685,4.671083199,3.253325137,3.177311165,3.916719321,5.956611647,3.879069391,2.731764405,4.662579263,4.446783951,5.364260664,4.775702201,4.006193241,6.861406984,3.135613877,3.258428211,4.684261382,3.505650113,4.021823018,3.947563354,3.799606534,3.408591597,3.012097328,4.456423854,4.061111446,3.815829895,3.676381884,3.556862643,5.973807736,5.410318468,3.660470645,3.930915901,4.102365462,3.581795521,4.956241267,3.465997178,3.507245733,4.052523889,2.811955748,4.701541372,3.859134728,3.7706819,3.932271959,4.864255198,3.421582159,3.829625179,4.620639878,2.892176314,5.792476387,3.706103734,3.964186339,3.996081897,3.288609317,4.695500142,3.797136329,3.37301814,3.858346025,3.459396337,3.611852476,4.107553466,4.837384272,3.243137074,3.663832886,3.568065232,3.774828526,6.288933582,3.955496231,3.617434079,3.660274228,5.481947654,5.141807209,3.625706208,5.151755905,3.591634576,3.107506881,4.471831083,5.054607795,4.537991803,5.182747754,4.03311627,11.06715657,3.377603831,5.209888849,4.510304522,3.479328005,7.575752699,4.607770915,3.550807696,4.664770261,4.912206647,3.815501126,6.565067291,4.863554422,4.730482697,3.978164685,3.448749061,3.699685882,4.026302325,4.488406614,3.246897999,3.738669055,5.160262274,3.720441799,3.539928585,3.926763528,4.37216251,4.8812994,6.413638821,3.687228228,3.769163267,8.958843702,6.483832114,8.098959634,6.46768088,4.387968513,6.087332651,3.509616691,4.251273646,8.384801462,5.59991399,6.05963096,5.205055978,8.087495921,3.24222892,8.111586009,2.781416875,3.646904342,3.201793323,5.222921635,4.739428496,4.071758667,4.290054457,3.115054163,3.584737726,6.297516652,3.039902491,3.309208579,3.314898312,4.702077829,5.255900217,4.003787093,6.172536746,3.94219954,4.568043871,3.84893532,4.497887917,4.011938956,3.342530054,4.188249237,8.453216921,6.221258099,5.708974821,3.652281331,4.909894985,5.877888372,4.020863446,4.627558857,4.033620688,5.421368733,6.980745368,6.074517954,5.368846864,3.347780291,5.786014855,3.931519595,9.125131332,4.568074952,4.093100858,8.101149013,5.528538335,7.122395424,5.344994101,3.118458869,5.765750794,4.294991268,6.25833303,8.217924747,5.260796489,3.531036554,3.432090019,2.989987526,5.509222113,3.604041485,6.341699209,3.718717875,5.763881277,3.901524842,3.547437974,4.193601377,6.956737682,2.860058928,6.930878769,4.565253995,4.490854762,3.090689184,3.030502273,4.732552054,4.533529343,3.875937776,3.779741741,3.202047159,4.831801701,4.846276348,6.655677884,4.15316318,4.192807529,5.061385954,5.084419767,3.71184067,3.381253165,5.920822502,4.019547576,4.77431524,3.090832421,4.536854458,3.38940763,5.34892063,3.331731797,5.981859863,3.164449982,4.632920453,4.868282744,6.571554282,5.583108558,3.740612883,4.472549817,4.002924837,4.053641503,3.572223209,2.950103148,3.439241647,4.607725659,3.247646579,4.007965386,3.191068684,3.299815445,3.039281458,3.477254024,4.401007504,4.648245897,4.844247678,4.02337928,4.966447682,3.282952685,4.010010322,3.90052074,8.969913984,3.680824984,4.710292269,4.78447474,4.142671377,3.83440377,6.834182347,4.34061483,2.901770724,3.10754332,4.71546292,5.280135637,4.160804197,7.151062692,4.472145007,5.405750482,7.659527708,7.986301573,7.186899731,6.858164585,8.199967694,6.59758449,6.996989685,4.660654139,4.579751747,5.496224176,4.647162929,7.563875195,7.69214566,5.579203921,9.448735715,5.185212378,5.535076111,5.699311617,4.864450772,5.927784469,5.347675052,5.92280248,6.533427796,5.573907968,5.129821802,3.110254681,6.073080763,7.306887232,7.103383584,3.956969433,4.980309243,7.807690455,4.145145778,3.294517225,3.894931335,3.931817517,4.062356681,4.256280025,3.850861844,7.170415407,4.553237619,3.732907304,5.618695863,6.009148737,5.278652024,5.579897266,4.302270759,5.768809351,5.087133419,5.034273801,6.066145471,9.215798276,7.076730392,6.434446924,6.41794821,4.021086943,8.339722808,4.766663182,4.142699013,3.961467431,6.471542237,6.875352605,6.213925501,4.50613738,6.548588386,5.101964494,3.443320409,4.776590259,4.59921207,5.173061468,3.44480636,3.222589602,7.93373723,5.333385378,2.859369582,3.02594561,7.605058679,9.080741166,5.472638003,7.051873332,5.47155983,5.7353926,3.311099467,3.754245751,6.140443556,4.119980678,3.103250544,8.885173732,9.193749371,6.463424455,5.191328133,5.819187264,3.511531712,5.531687644,4.175303695,4.021534186,5.719576315,4.839771628,6.819557743,3.157765066,4.591974846,3.373477681,4.191197399,4.000984806,5.846724464,3.58193261,4.849004028,5.956139169,6.219088154,4.27980366,3.138023472,6.649311808,6.251706581,4.883576969,5.276755846,6.894466791,3.446754028,4.752957959,5.170376209,7.387543686,3.791239614,3.280321441,4.164150119,6.484922218,2.916897472,4.655991182,3.797117639,4.392260754,5.294220712,4.207493363,6.525882136,7.575195577,3.156279756,3.002404579,3.035161317,4.020489951,3.738330494,4.533991215,4.579230196,3.310968435,3.746781945,3.535401628,4.834119321,6.361378838,5.961946824,2.98785672,5.225236858,4.349835781,3.795037071,3.367892579,6.062004789,3.09475901,3.851182224,5.668191284,5.265797208,3.406679294,3.738921144,3.217448395,5.062952676,3.722732955,5.453299322,5.448075086,4.4244124,6.715658906,2.915703221,4.096953012,4.375783479,3.373252526,3.204151803,4.775284773,4.865583417,3.766095911,3.443194317,5.545868892,4.288731248,5.132057763,3.369334401,5.095025147,5.586990801,9.369003744,5.875416146,3.554163221,5.709757794,3.715572458,6.45011976,7.102385233,8.099448089,8.003408358,6.511321492,8.015692347,3.247300122,4.305120923,5.436451243,9.602235247,4.758378941,6.454241784,6.760458959,5.442139407,7.967318183,3.643216141,6.05801857,3.494500291,6.776358228,7.357439045,4.789195231,7.006923294,8.726825096,4.253237468,3.392942697,2.92498512,7.718567764,9.083298566,5.075960112,4.963425575,6.861615849,4.938578634,4.70661871,6.313889897,5.073287487,3.575354113,4.398453065,7.474085033,8.573955748,5.85522146,7.942429572,7.700256991,3.701305633,6.204360785,4.444209285,3.310637635,3.036229224,3.132141309,4.044550787,4.309400269,3.329824237,4.975551805,4.210729734,2.771621151,4.983489372,9.494926531,3.95406225,3.948213486,5.862544982,4.721161337,3.933999523,3.178032817,3.284057907,6.02605946,3.611623157,4.663113908,4.366493983,4.417738813,2.871903176,4.801546445,5.469801592,4.547413012,7.156249485,3.983769172,6.673544736,3.651731471,6.346901459,7.42873459,5.209914716,3.304415406,5.421097825,3.564545671,4.325899208,5.194838377,3.593218046,4.633726669,4.087057426,6.761422464,7.857116883,6.745356549,4.887268155,9.153814919,4.6668396,4.037652262,6.491246131,5.955148476,4.50533615,3.182124153,3.435403532,7.169127962,6.309813317,9.628185473,3.708449789,5.448129377,3.805635728,5.2197489,3.429379549,5.240882779,3.851463875,6.346320857,5.694536208,4.180759176,3.155352312,3.367729082,3.693176335,5.666504758,7.49115193,8.067584149,3.525671546,3.404168669,2.973717387,5.322657536,4.835628811,5.179572753,4.609395272,4.191976193,4.227198061,5.570756637,4.70825666,5.377834897,4.070632204,4.094565256,6.11684931,3.489045476,4.118359658,3.703058328,7.783457832,3.983888666,5.390132604,6.625551844,3.585129164,4.070274963,3.545473356,4.435658541,9.131306976,9.285056399,4.691036462,3.363033807,4.566115403,7.562259505,7.727196743,3.764804755,3.851672793,6.480087304,4.76648201,3.825893306,2.759583916,6.488679545,3.510413439,3.856140176,4.435115442,3.041955101,3.390205296,4.004585844,3.896679469,4.770761306,3.66590919,4.033381539,3.867519399,7.048711672,3.106417639,3.041943595,3.505745794,6.350748188,3.840251996,4.784144149,4.840081958,4.155585845,3.617232822,3.111512751,3.24713822,3.584181241,4.741191796,3.925009746,6.425506837,4.840481881,3.845036423,7.188906755,4.889968213,4.555016676,3.600989549,2.998543477,5.680539172,5.008153409,3.639316803,3.083867831,4.050420242,3.846115278,6.192281613,4.58648404,2.879812809,6.614931816,4.749959279,3.125128556,5.84174636,3.712796743,4.011450825,4.669694193,7.988858978,5.921738975,4.137652185,3.885624283,4.029487382,5.941259216,3.094868959,4.108878861,5.170237429,3.058336528,8.034157983,4.323637331,5.354556479,3.451118353,5.532874926,4.04739889,5.42084487,4.868872027,3.341498115,3.806621272,4.280515696,3.281577076,4.550025436,4.137824291,4.597657201,3.46411206,4.623901661,4.413051132,5.910205724,5.166940879,3.27574179,5.367554087,9.977933897,5.306246422,4.23253624,5.402533362,3.22414241,3.371102452,3.893197277,6.08463928,2.974194842,3.586972351,3.148753359,3.164869038,7.048659948,8.350114335,5.920929925,3.978462867,3.892638411,3.428332476,5.046298446,3.153384186,4.057242234,6.342037902,4.450544881,4.716196643,2.927170154,3.227923094,3.331992539,3.58947099,7.701667858,3.054905312,3.372797232,3.298721797,5.279496203,4.619497098,3.141607626,4.766932026,3.154786724,4.011030222,4.524483255,5.600156884,4.219605712,3.871235482,3.716138656,5.488762103,4.663434176,5.874646336,3.172747144,4.951295446,4.291179173,2.959425124,4.875160343,4.913784781,3.153051527,3.947262471,3.158803124,5.192168996,5.146170038,5.113470044,3.165465355,3.562416804,4.620181674,5.868522522,3.972329703,3.088120243,3.135721506,3.461444261,2.945409575,9.811391192,3.035110068,7.727891407,4.400470159,4.159486646,4.273048214,3.064114167,4.224477365,3.635871779,2.814825588,4.055768554,4.576911504,7.471846336,4.494727368,5.32216003,3.327857564,3.191299043,3.290565796,4.191623466,5.093925182,6.565279118,3.972023833,4.423584597,4.449069197,3.866286089,4.096925409,4.179124364,2.96772179,6.408992433,5.808314059,5.097517465,3.251712703,3.963308105,2.904590649,3.417439537,3.388442404,3.518565466,3.532764433,3.693834823,6.538274609,3.369056078,3.446842077,3.151553536,4.531020839,5.992919474,5.125922585,3.024540867,4.837007841,7.623795377,4.564963633,4.526416618,4.944566121,7.155542373,4.217536444,3.030502975,3.79739603,4.971055077,3.073627589,3.713589937,6.045441199,5.275873613,2.996329465,3.211036464,3.573401974,7.534286796,5.28651332,4.868390055,3.715382904,4.206400001,5.037162804,3.095112814,4.352669738,3.868508147,6.36139438,8.845162995,3.952541054,6.070104656,4.194337504,4.890603506,5.950490793,6.202861328,4.043977146,3.669146438,7.025167492,3.813559989,4.621732853,4.251480256,3.019333585,5.312743421,4.276622999,4.511877496,4.447135468,5.391650873,6.924034733,7.120926047,4.135693071,3.459597193,3.570823127,4.410086485,8.356046593,5.080085753,3.515470659,3.648599559,3.740970066,3.980159805,4.2268401,3.53361682,5.242276335,2.990137942,4.835946701,5.571757291,3.142878935,3.532644164,3.39442749,3.365350042,3.376006435,3.088247654,4.03810983,4.421673718,3.168720571,5.577367976,7.361204885,4.789341805,3.506012503,7.70442946,3.34463072,5.191357525,4.03179338,4.710822455,3.045093989,4.858995481,3.032118908,3.747668063,5.430810542,7.69756589,4.75042659,3.594650859,6.543970213,3.344538332,2.832497834,5.530274718,5.923784974,6.878049333,2.830751347,6.806907127,4.908474305,6.182291843,2.879651928,4.574620465,5.436171611,5.487868147,2.905325541,7.084886597,4.473842505,4.720789846,6.603693614,4.454381289,3.770695745,2.973833196,3.927381689,3.188078159,6.05369354,3.935097064,3.33254529,5.27757749,8.559529914,4.803912493,4.181604649,10.44869317,7.890533726,3.188626978,6.727477885,7.063864877,3.762273445,3.372152174,3.202893901,4.182220633,4.318196285,3.649211269,4.398126572,3.047118868,3.551151663,6.070612867,4.363043605,4.976156822,3.525271647,3.571836804,9.606844477,6.434025923,3.876110041,4.423159524,4.185319942,5.324697109,6.997379597,4.585239894,5.297791509,3.213496865,3.260745763,4.693683726,3.582423567,5.694725549,6.135058197,3.029698406,8.909337481,5.892032085,5.916274794,5.903083558,6.257860088,4.780543567,2.880422935,4.023275589,3.288007303,2.963942073,3.137339579,3.600535728,6.051128162,2.947379453,4.880208372,3.392337264,3.776366346,4.717539174,4.856340802,3.466706014,5.560683105,6.926763711,4.208677226,5.959345036,4.899726248,3.158301776,5.094722628,3.305252723,3.827113126,2.800128889,3.124351999,5.783310298,7.629491577,7.611721175,3.695221829,3.298553714,3.004634968,11.01197225,8.277767114,3.120002035,3.953368542,5.035273947,3.294335315,6.457880382,3.886380236,5.854329393,3.816112233,5.082799776,5.500857114,6.26943494,3.131083455,6.43670296,5.609465948,8.43912557,7.124081715,4.16399928,4.381046785,3.530097244,6.562134981,4.866181614,3.428419181,5.285268547,3.889126675,4.140037419,5.246754253,4.33783787,3.632357055,3.868781789,3.429919342,4.533856618,5.241703605,4.971518566,5.270339704,4.249857693,5.014620929,5.247567023,7.228541944,4.136834927,4.542291308,4.608262049,11.7368757,8.841753341,7.57106472,3.806814422,9.616907234,6.642272645,7.915443302,4.729764098,8.925568781,4.003036003,3.32931984,7.310918032,5.067519721,5.579791953,6.778693075,7.346132341,9.692955826,4.378371392,4.464579035,3.650053307,4.070439794,3.375851544,3.354624136,6.65077526,10.02419828,6.995639209,4.575203352,5.819229932,7.297965449,4.803843882,6.097141197,9.848768088,3.619594805,3.472753879,3.699413908,3.841818816,5.294355067,4.665083323,7.23053826,10.95150834,6.230302284,3.239962662,4.767077614,6.485517319,4.573041535,9.053678446,4.698153827,7.638706823,10.31045766,8.322060994,4.466587566,3.517144549,7.22474352,7.020865328,6.299742495,3.675012352,4.374080092,9.877720414,6.061158977,6.980764536,7.917253957,3.296388571,5.964873425,5.22570205,8.711019534,4.396865398,6.416725946,5.950776975,4.282242023,6.041209422,3.881617659,6.940647557,7.613671655,4.648476386,6.805774157,7.435730343,4.663466134,5.640043687,5.339510856,5.498598442,9.914684567,4.034553281,5.391230811,6.946004544,4.907735001,5.824134331,4.390964718,5.908124248,4.809469503,7.932851474,7.097447994,6.738352164,5.268806991,5.137416598,3.979782686,6.138889436,5.659605817,6.497585719,7.891098241,4.040657146,3.771187724,6.044644741,7.26580184,6.601442205,5.468783088,3.538229837,5.113926628,8.086041658,5.670939768,6.108125186,5.412649172,4.870555964,3.060181882,5.903731185,5.634305145,6.115885295,5.389766173,4.148814581,4.211820911,5.548610092,8.584304427,5.504677801,3.325966935,4.338184735,4.972781098,6.582057507,5.830348726,3.825588698,3.309296808,4.114584082,4.42481679,3.974603428,4.272643969,3.901951059,4.414860713,3.646854929,4.963048828,4.924331278,3.367380284,3.982057014,3.084007835,3.205851717,7.569283735,3.731251003,4.033822228,6.469882456,4.007123134,4.178820478,5.318284896,5.71994464,6.498440893,4.203710806,3.543190481,3.090657203,2.915866011,3.579563044,4.672161714,4.706185518,3.67660322,3.381078793,5.399017569,4.277106344,3.897580671,3.721761586,5.239958931,4.475391467,4.22309225,6.739843503,3.546903785,6.224663141,4.736891912,4.441306872,13.16935503,4.634622289,4.843616982,4.688879829,5.483100504,4.665496052,6.230477497,5.592291964,4.19492436,6.822906877,3.432215984,5.867859268,4.272460073,3.844690974,5.2085134,4.086943494,4.08184679,3.56655549,3.478647567,3.481826542,4.09258908,3.964621704,5.301899293,5.053923223,5.057184601,4.09773727,3.024233959,3.375654496,5.275039098,4.717703961,4.873508182,4.30881149,3.867802309,3.956314888,3.571446821,4.144301774,4.793459206,4.765333299,4.456114731,6.920021906,2.976370151,3.162080747,3.326131371,3.761166598,3.504447709,3.797266961,4.028896978,3.153413981,4.411156869,3.449464655,3.22212489,5.438219719,6.3526048,5.368637355,7.147596027,3.441739693,4.421700417,7.988050366,3.427319541,3.330979564,6.511465904,4.316542742,3.404156272,3.934412661,4.668312843,5.820876209,6.149956931,8.704512618,4.035746635,5.872867981,4.663467086,5.050427801,3.745917823,8.734875027,3.360052405,4.676737154,5.995032022,6.07260981,3.992290619,3.68813436,6.155864674,7.058199042,6.139535804,4.395529421,7.552469123,4.139182123,4.919528532,3.415174033,6.904807002,4.266037665,6.597276833,4.46598546,4.256854702,4.213845005,4.218986262,6.434042493,3.641145203,6.380568813,5.221664904,3.742065971,2.828823013,4.521565614,5.828700932,5.284008579,4.367697485,4.153256543,4.158370509,8.46484543,6.699788666,3.860063109,5.596968471,3.131654325,3.652918086,4.90367027,3.417684205,5.378181265,4.771721714,3.924383604,3.608511831,6.263791736,4.048375356,7.035578383,5.691581388,3.128506021,3.885249627,4.886595216,3.530080881,4.793028656,4.317293513,3.495368621,6.483553654,4.985892947,7.878212494,3.963218263,5.891841754,5.211109164,7.784013095,3.983002642,4.027362758,5.182229653,6.802345744,7.143929221,4.534101497,4.158012457,6.516663523,4.252823448,4.802077952,5.518225017,3.959728188,5.724190849,4.302982643,4.068065156,3.59424241,4.623537579,4.109024619,6.770058922,3.555895495,4.006266152,3.231896725,6.198996955,3.996664524,4.985286563,4.692023835,4.407169121,3.588046295,2.88853655,3.384675286,3.074091302,6.323189462,5.265705185,6.811177497,3.524667445,4.999086987,5.751273416,2.964442008,4.581005598,3.97510472,4.993162295,3.885718182,5.010133376,3.795879547,3.421638093,3.27287852,4.023906994,3.381367366,3.700069004,6.132610987,3.904575503,3.832272783,6.324843654,3.679346119,3.498918226,9.658471309,3.289289705,3.775590108,3.857850155,4.363434405,4.074294028,10.31820058,12.19822542,9.889969958,5.522999082,4.601935561,4.972386093,6.307502558,7.296040643,9.775219296,7.482738567,5.466403309,5.772946528,5.507348753,7.317333818,5.061050623,5.060666461,6.139171255,6.284916408,3.553978393,4.24867515,3.469254846,3.472511175,6.427953486,3.096962442,6.706197328,4.293315803,4.151026651,7.060614303,6.95305875,4.458913385,3.813751947,3.660988381,4.360910217,7.765420415,5.627134217,5.440097628,4.758824482,4.319543735,5.657102146,3.972609627,4.46014685,3.076370886,3.931280915,5.352771402,3.98933333,8.190970459,5.777434982,4.122748994,3.547782616,3.623118,7.644114897,8.00305441,3.51103037,7.475650073,6.67556776,5.23377148,7.357269388,6.474513786,4.34004286,3.788501951,7.282074396,7.761231128,4.070800088,6.250421081,5.567785493,4.600462727,6.876186665,3.839823733,3.762801283,7.860059978,4.306575605,3.922684919,3.077619502,4.683946786,5.174074244,4.968239251,5.177209344,4.785373809,4.100173319,6.127469414,4.845990954,5.001379025,3.869549462,4.198863623,6.153200517,3.40194768,7.323531133,3.004965893,3.598555311,4.327636041,5.544171923,6.567238597,4.293195167,4.331177745,6.689243099,4.153774097,5.74411383,8.749753246,6.440395242,4.471110345,3.310116322,4.567511297,4.718107926,4.11928565,4.566719851,5.17666323,5.872481791,4.787956693,4.970600799,3.389332481,3.891154703,4.822604488,3.932816952,5.183368155,3.448837608,6.18616654,4.17943643,5.166432273,4.071432058,3.611280375,5.893340731,5.49266156,4.760747144,4.50914954,4.445219494,3.337355496,5.256900809,3.238154014,3.721235158,5.705918449,7.097297595,5.29140353,4.237058787,3.438011151,8.457945635,4.437974531,5.341153616,4.136112264,3.556765765,5.211339989,2.858178819,5.633807326,4.116661654,5.047872483,3.378405447,5.203254809,4.73974949,3.418131961,4.260309589,8.024430633,4.230100315,5.972172303,2.830682158,4.440134204,3.256845309,4.245666404,6.094841834,8.089442352,6.672312919,3.023961326,7.386991968,3.295229176,3.469437639,6.438707273,5.416072998,4.632292341,4.316023521,4.207873173,4.894548686,3.115215719,6.179426522,4.589078786,4.783216659,3.343398875,5.306812511,6.284593819,4.568168634,3.78204798,4.825357369,3.206075986,4.695648352,2.867786919,5.059845308,4.266632564,5.483550327,5.275984016,5.073273583,3.726260537,8.677583368,3.429444794,3.941271044,7.532284082,7.367683938,8.666853884,4.01111101,3.932210256,3.607947975,4.866298472,4.341767318,3.262450709,5.32795794,4.587840777,3.823517172,5.205640509,4.354607754,4.358070395,4.271661907,4.896835413,3.840090207,3.890235061,5.664381531,3.641539915,5.024762778,3.88665751,4.39440421,3.805227359,4.893175948,3.150531593,3.412241602,5.343989663,3.665189908,3.549760138,3.600885644,4.721033906,3.367811745,5.742443669,4.142874689,5.013031028,4.504146004,4.506667022,4.13300261,5.745815767,3.216657593,3.176053491,4.328617842,5.223975807,5.954206034,6.27919793,3.63016602,5.247766745,3.30743078,5.183783995,3.548516926,3.639511953,3.592818105,2.846467235,3.885977131,3.293575716,3.952327834,3.748944372,4.258937033,3.794471039,5.731158527,3.647371954,4.405909826,4.75587941,7.161561925,4.631124705,3.372267572,3.51583757,4.220795628,5.88348173,4.201521361,4.912599972,5.969222647,4.425627267,4.30851409,4.042849471,4.990124873,4.072657793,3.088606495,5.037536863,3.993967577,4.935358688,3.848813748,3.595742887,3.789598821,3.459328558,3.511922253,5.675653644,5.851402728,4.125055062,5.337891115,4.353354997,3.083246295,4.14789266,4.283725232,3.423314295,4.307886298,3.722812968,4.194490971,5.634499985,3.381776598,5.055424653,5.981451884,4.283892728,4.587131394,4.280881109,4.616416682,5.193452542,4.835417515,3.01784001,3.574761613,4.621099958,7.807276187,3.705668424,3.023770949,3.059948363,3.457027764,2.874068592,3.082357409,3.361985411,5.459831218,4.421789024,2.971887073,4.781968888,4.708681816,5.105993704,4.818285589,3.064987828,5.26765896,4.319368903,3.713971887,6.067712245,4.004182926,3.314885918,4.085405819,5.478958383,6.627378532,6.587314422,4.118896752,3.536380061,5.413806553,4.001088581,4.582365515,3.695516532,4.438354982,4.533968175,3.985298177,3.070441739,3.636349864,5.216415309,3.771620037,3.635952725,3.386611338,4.539240257,5.145961615,3.807986192,3.099378588,3.121568591,2.989883122,3.945774168,3.235496064,3.799698976,3.34245776,4.044195228,3.395072441,4.001853191,5.197990276,5.222652156,4.344362737,5.961789142,3.852637848,3.761154617,3.363010859,3.572413545,4.609999302,3.612926752,3.771200023,3.107757938,3.851474105,5.114073816,4.832204117,7.069711216,5.969569371,4.430113887,2.919787294,3.743479595,3.423994326,6.671486141,4.395293838,4.141686747,5.198747214,3.316896162,4.677092497,4.705412708,3.117387125,3.646259851,3.39535974,5.558602423,10.20215116,4.49996648,4.677683714,3.017751152,3.684176587,4.427198798,2.97383432,4.740946698,5.328263198,4.484802018,4.996899651,4.208711451,4.407233991,3.374560762,3.634761317,3.99870697,4.733899073,3.536620403,3.486968915,3.746815153,5.053601385,3.982566408,5.095704869,3.642586607,3.593338867,2.940861021,4.003863392,4.143003533,3.65133509,3.611646708,5.811862159,3.258119831,5.030508734,6.041952744,2.921415537,2.898345044,5.518118807,3.514721128,4.756755729,3.689811104,3.909677685,3.046155662,3.013061926,3.596834873,4.227555571,5.561039591,3.319941489,5.905981729,3.065492805,5.194188564,3.18313345,6.46683722,2.9981884,4.045727442,3.502950594,2.961813671,3.73184767,3.212615437,3.203616733,6.960031373,4.343710315,3.603304972,3.844517514,3.598992386,3.9332651,4.095095412,4.574960424,3.3270214,3.161748454,3.303940799,4.377020995,4.206519598,4.676882726,4.587812219,3.775178441,4.215352744,5.53099643,3.191217702,5.265857236,3.117582046,3.124361266,4.245746596,3.306697123,3.325527914,2.833683117,3.555339578,3.588894973,5.43158337,5.415044104,3.679449795,3.512215789,3.948482157,3.847995792,3.506562449,5.605410899,4.375155842,3.299464994,4.270109829,4.636487039,4.325463903,3.789099048,3.263583299,3.704779812,3.238254258,3.842026611,3.143954239,4.282643063,4.664307297,2.983734416,3.818721107,5.088280307,4.74711518,3.736533742,3.256367742,3.118459331,3.026153473,3.381670481,5.208336476,3.974199485,3.366615233,3.549657573,5.251813765,4.261445836,3.615050866,4.818806253,4.196079329,3.477574865,3.32136502,2.900098593,4.351242659,2.950518593,3.700322212,3.074331735,4.657028921,3.27346052,4.242247426,3.534769059,5.169141581,4.485685166,4.752139272,5.309506051,4.902692864,4.196113008,5.36975687,4.562646215,5.981394081,3.629076844,4.36233893,5.828145739,4.66800043,3.157104819,3.658925148,4.173556786,3.335917828,3.980922374,3.856801777,3.308574307,4.218675186,3.311235834,3.311709503,3.998347898,3.623898634,2.826542223,3.047869182,3.270603117,4.340084476,5.749920737,3.381398286,3.557313994,3.905971621,3.56748951,4.984665589,4.136454615,4.924267738,4.136325516,3.197371185,3.634213926,3.580664294,3.62373966,7.224148455,4.474518917,4.441028492,4.583522832,4.803090151,5.343610363,5.077188049,2.943119006,4.539679681,3.404990317,4.041790362,3.749359616,3.986903604,4.301697011,4.246884708,5.944621707,3.055823252,3.790434347,3.371515928,4.630718514,3.024825076,4.199384643,4.293000136,4.341483469,4.272858382,4.350189597,5.445387771,5.854934066,3.317628783,3.87433824,4.774797572,3.321774877,5.229921007,3.885387138,4.103656019,4.571177712,4.304711462,4.111806099,3.689751552,4.844944121,4.843270229,4.663733657,3.704369993,4.089173059,3.402234891,7.008881004,3.455937142,3.996833559,3.794982809,3.906522436,3.641273052,4.094090959,3.276084311,4.126912611,5.154864378,4.533873931,4.88905969,3.467609757,3.465994424,4.674150101,3.359019145,3.029849251,5.053196287,4.533727198,3.60974564,2.930114837,4.386567235,3.624933385,4.339825577,4.697111489,3.52677949,3.650949234,4.738492252,3.863886779,3.734644312,3.568970485,2.999271884,4.796353474,4.83891555,3.796177951,3.315277938,3.360808916,3.983857828,3.265655915,4.642902576,4.044863937,3.460448662,3.771654016,5.91956638,4.24818546,4.132605521,3.771121506,6.608648493,4.043923165,4.134104487,4.092300779,4.080300159,2.975472154,3.659544219,4.58446853,3.257345105,5.009277721,3.229841544,5.664804275,3.942532208,3.761255406,4.449193934,4.269405556,4.096653189,4.310612821,3.278295399,9.191290799,3.476771954,4.411590929,3.480921182,7.793747798,4.846635262,5.606944172,4.072066595,5.14129634,4.630357892,2.956711692,3.51899517,4.251626239,4.344627794,3.121227058,4.082052868,4.649774179,4.599215855,2.964363645,3.566901913,5.362444017,3.953676482,5.320380288,4.930473462,4.296099939,4.890076642,3.168232649,3.767866816,3.780537261,4.424729546,6.172454735,3.448614562,3.851778212,11.43877773,3.316361506,3.459842015,5.056404514,4.466831056,3.724904915,4.668527633,2.974088439,4.65386246,3.913108831,4.155059579,4.04379623,3.642566129,3.217135058,6.117785125,4.838086608,4.520214537,3.320620821,3.328198193,2.787081785,4.58322803,3.610572895,3.135584318,3.360472946,4.749208454,7.001914,3.058567574,3.257258076,4.795580599,6.302107741,4.022149454,4.069013545,2.889557883,4.310041214,5.17575591,3.792282798,4.25798729,2.878389626,4.678269282,3.886812902,4.807629665,4.875247762,4.192152778,3.96732924,3.917433434,3.168456811,3.330732714,3.287778915,3.493787492,3.261937877,4.388090137,3.404485001,4.832411759,3.296317579,5.242450369,3.814359167,3.574318313,5.902863421,3.661825975,3.856908618,5.675365126,3.658086419,5.179524975,3.19336308,3.436168172,3.700025426,3.084338043,8.420541722,3.182695877,4.66438572,3.876810847,3.308306215,4.030078979,4.247681986,5.628259932,3.208757328,5.281664433,3.843190311,3.353021007,4.596473607,4.459363545,3.035966061,4.923745289,2.868938527,6.859989206,6.833873026,5.929257,3.3095885,4.325308098,3.540508134,4.46328225,3.282130389,6.674999946,4.137874917,3.69114446,3.325445626,2.750956699,3.774123618,3.850215786,4.296339993,3.648852567,3.680782612,3.771793166,3.864290113,3.239360335,3.791026937,6.745925408,4.112882829,5.54650273,4.529752577,3.252107877,2.874853945,5.813613489,3.805971468,3.669224045,4.166344303,5.090813577,7.572959939,6.549586709,5.938329928,5.13257201,3.955909379,3.307125645,2.988861124,7.703117024,4.526207935,10.11829782,8.788085304,5.062853227,4.354462789,8.540621226,3.521818495,3.644636105,3.051484684,4.539104858,3.116295832,4.455515021,8.069070254,4.09775509,3.159966284,4.569424282,5.490885511,7.105694818,4.111567066,4.099159751,5.910132156,4.623993432,4.425920304,4.792278585,2.749874744,5.278217587,4.556918974,3.864286446,5.190520361,5.516136102,3.686532286,3.847720634,6.851828955,3.095885069,4.571903701,3.337296809,4.09615938,4.189521281,4.474092013,5.833004733,4.001461328,3.024352191,3.843856825,3.746190599,3.49967192,4.148886205,3.597124974,7.618228946,3.60666665,4.177594988,3.077551906,4.256784735,3.84462838,3.58772294,3.430516479,3.334663761,4.272169622,3.27598363,3.588537558,4.747387769,6.093451153,3.244967661,4.60958416,7.002559418,4.479043245,4.971231023,6.358441415,3.688854028,3.740382293,3.846355215,5.625301981,3.230369367,7.022446578,3.993985006,3.990859525,7.055212654,4.730425117,4.279083661,4.245676834,3.439907102,7.670955745,4.41441858,4.141146914,4.328845496,4.48720605,2.925693172,4.373122061,3.351101956,5.438275956,4.08609063,4.981872012,3.014715915,3.704979111,4.962319685,5.066995017,6.335902892,5.322730494,3.622814877,3.287352733,2.933003331,3.348453694,3.068099576,4.575690974,3.793660189,3.691300739,4.585083378,3.196244897,4.211443839,4.998566388,4.353900181,3.115338956,6.489184202,3.205420371,3.115379048,3.371244804,3.225057409,3.824226396,5.007578976,4.766967299,3.594455165,4.845939376,3.468132537,3.260983754,3.584546847,4.032748954,4.212339357,3.959179136,4.96532737,4.425330394,4.247300184,3.381114456,3.808146866,5.054372823,5.980258451,3.17351978,3.482975674,5.224459538,3.201567457,3.32101037,5.53111662,4.954275991,3.442654745,4.042108835,6.004368755,3.094425014,4.759746731,2.890077133,5.188043774,4.897943957,4.189442398,3.776230957,2.79145111,3.951794736,5.398482778,4.882909148,3.560064703,4.184468337,5.419380916,3.62610539,3.15334296,4.159350724,4.676082137,3.17914375,4.009769524,3.729851847,4.119377302,5.355564854,3.67963785,3.309946428,4.580527465,5.813298306,5.14684037,4.529982779,2.98954829,3.940705921,6.667423799,4.006281768,4.830606132,4.120477943,3.22566013,3.487538475,3.725821368,2.906963038,4.214479273,3.14750129,3.135005101,5.609628857,2.972928194,3.819973118,3.839623366,4.259305991,4.536561876,3.668645926,4.168381334,3.289771783,4.627562724,3.471496721,3.267164691,3.037304401,4.132081955,5.381145556,6.458750768,4.628986951,4.497018913,3.298298573,4.61189056,5.753626683,3.850879036,3.847037866,3.108918378,4.263498356,4.920430255,3.582742878,4.046198429,4.602423246,3.332341473,3.46808241,4.898327043,3.797988322,5.253726293,3.147702063,3.929418599,5.613845818,3.555425203,3.440735748,3.406547273,4.205805682,3.671948947,3.353788139,3.250783826,2.793505351,6.421111147,4.842578401,3.034211568,4.367995342,3.299999893,4.899933726,4.879154455,4.013197757,3.211915606,4.765844115,4.999164434,3.402084339,6.110453993,3.871167338,3.582007266,2.957864137,3.943381028,3.11351795,3.491746813,3.275797139,5.48554494,3.918128027,3.894664433,3.56399145,3.519624703,3.12841466,4.688204565,3.517110837,5.336077613,5.456251866,4.094421695,6.321176669,3.694387875,3.475812316,4.036970946,4.775067884,3.039100088,9.958018693,9.552014901,8.07272453,6.874079695,9.778996067,10.66856379,12.66048202,11.07925586,11.59066203,12.08208785,10.51137489,12.69405009,9.718371019,12.94745919,12.79334041,12.27559716,10.16342453,12.59186835,11.07471875,12.58137238,12.93887828,12.46944755,10.36555131,12.67643099,11.78166082,13.2358015,12.63651437,8.060904917,12.40150406,10.26493756,10.84981484,9.394169869,11.48778767,8.538105105,10.76676789,10.48080859,11.51769048,8.279377175,7.185834631,10.03116196,8.739848025,7.873620052,9.72941459,8.721943509,11.95759182,10.26821211,13.27506636,12.7205574,8.876468941,10.67067904,12.07115878,8.920757305,8.929911447,10.74431415,12.29149052,10.48498959,10.25566642,13.53121479,10.25721634,13.20060305,12.53690347,10.23468307,11.64878294,11.89965576,10.53384292,12.6545557,13.62600612,12.88190815,13.27685094,11.02754515,11.33520458,10.45577829,10.28684463,9.991436172,11.26695456,9.45784882,11.22513014,11.46457941,11.06673639,11.44577604,10.61734136,11.62558099,9.666139984,9.729110001,12.41683859,10.49212924,10.28139757,11.06593933,10.6231554,11.11587991,12.02779829,9.759868792,12.92610006,11.16492833,9.702462765,11.85130545,12.23022341,9.085417323,10.83764028,11.75918702,6.524120908,10.73074778,12.35465459,11.26733514,11.29265374,12.07893636,10.06272217,11.37939701,11.92562363,8.266472521,13.07667298,10.02123088,11.84153857,8.174834807,12.4209698,13.34369496,11.49797881,6.673193334,11.38283648,9.783513856,11.26219605,10.58371066,7.410781845,8.613587285,7.723252036,11.87934453,9.541053901,8.309380565,9.901295803,10.98702285,11.40833088,11.28541243,5.732534444,9.779204434,9.824224461,10.61383082,8.915214153,10.15728598,13.42972018,7.907482969,9.435528295,10.92976037,8.687492322,12.73383031,11.5263905,7.497002623,13.43802293,9.186202778,9.255992942,13.04221126,9.765756644,7.697969216,9.492929669,9.580676057,11.32557313,10.66968485,13.5418263,8.359657489,10.79707636,8.340472045,13.02932803,10.85953508,11.59585048,12.4682226,12.94611609,10.82564115,10.50603445,8.775334781,9.054241891,8.705177275,9.957275773,10.97793449,9.532862562,11.65146043,12.22828795,6.336833303,13.58797301,11.317623,9.045346647,11.85094249,6.819051933,13.08654882,10.61618203,10.41990068,8.252379915,10.3434426,10.00768153,9.984765832,11.09627621,12.59480975,9.479433255,8.950952043,11.77585752,7.903623541,10.46368509,8.630827858,11.10346789,13.15933893,8.81893342,10.87074679,11.29628955,11.75691019,9.726999811,11.24754011,9.197973341,9.583717494,8.396133318,9.598036671,9.607623862,11.20720102,11.5832223,8.298710643,12.10676255,11.34948897,11.42093689,11.02460149,11.62601622,10.38683979,9.784590671,9.849601772,7.995299875,9.81000922,11.33476091,10.67053933,9.927830397,9.66030935,10.53648019,8.698062915,9.236738712,6.448365235,8.054402717,10.91985936,11.61382229,9.640710054,10.7595303,8.546210759,12.20484403,13.52103609,9.51201361,10.02752132,3.8487126,9.741966764,13.38134266,10.43014582,5.298631298,12.65833215,10.02102245,11.52871148,10.67850826,9.555793219,9.373151549,9.612348945,6.309184887,9.109703727,9.532753866,9.036997968,11.12821636,9.993721001,6.012255598,9.170000754,12.20415352,11.99577596,10.4459536,12.48841563,11.19827623,10.047644,10.58162795,9.901899897,11.43617093,10.09954918,7.878266185,11.20468977,8.991368678,9.200280174,10.04499949,10.70070297,9.288197498,11.59670537,11.71388319,5.366608733,10.71522777,11.02601217,10.26488395,11.44653207,10.12299995,8.691261314,9.057477149,10.3169711,12.23566938,10.13844589,10.84388928,10.55428998,11.15050951,11.53864504,9.19256969,13.35915702,10.30659404,8.040661144,9.798313181,8.733884041,9.933966878,9.099163164,10.15302296,7.541196636,13.72706298,8.539618774,8.233861917,10.06600708,7.777238892,9.06978534,10.02216273,9.982789925,9.279979347,8.167088412,9.617778348,9.442911024,10.94492029,9.635346599,8.478007184,9.934857799,8.377846415,10.94638336,9.443840216,11.16339203,9.594811968,13.19773353,9.097936966,11.08418676,10.61077525,8.771963239,7.42062833,12.59826689,10.98383999,5.889311491,8.701742917,9.682262594,10.98876799,8.363304487,9.991158781,11.34354913,9.869358374,9.670634177,7.62757406,8.2806117,7.496966605,9.06446444,7.138723164,9.497010191,11.68077174,10.31319493,10.39791118,9.687070062,8.368202481,8.738797048,9.536761037,9.933056289,8.097864258,11.62735974,12.59127617,9.120813098,5.925071387,7.547962929,9.350477314,9.408886623,10.28244819,9.511627406,10.076785,8.510764309,8.478740752,11.82997554,8.900942115,4.772815423,8.554785679,8.632042619,8.539500459,9.440007012,11.23273043,11.58564181,10.38490482,6.897994377,8.837890672,9.883177885,10.18594432,6.252541391,11.19082471,10.23408774,9.993040486,10.32097502,11.00058491,8.644517348,9.791212365,6.329455378,11.23055347,8.984916596,9.536503664,7.86888365,10.09736062,9.849901113,11.48654047,6.981644775,4.045272222,8.296729711,9.006946568,10.95527884,8.965520503,10.35880609,12.45869907,9.659095206,9.622485997,8.361003171,9.294097151,5.21074946,8.563131107,9.103359796,12.31306204,9.13261035,9.220710014,8.180767774,10.96805513,9.239956449,5.335919444,8.472672891,9.673217947,8.734893416,11.01034271,8.527596451,7.92857361,8.093327519,10.55874693,9.995467413,10.07843201,10.12764766,11.14233362,8.10339249,10.32985647,7.462512583,7.843767717,12.46063699,8.114287952,9.037967574,7.753888318,9.766025323,10.59207556,10.65607435,10.41898446,7.594114503,9.820320567,9.40620712,9.323399625,8.978381653,11.10915623,8.502574424,10.67216865,5.998350258,8.604051385,11.24001066,11.18248903,8.971138241,8.811264721,9.251042389,10.14700221,6.717166449,7.456603862,7.501976581,4.790760772,8.771712098,8.063519151,9.157891269,10.49185281,10.40707866,8.866188291,7.114732344,10.23899692,9.308072918,8.822179854,8.83473038,9.056475096,7.798246321,11.46026643,10.5868987,11.09438424,9.187448569,9.343803298,10.11704826,9.955363364,8.278241478,7.714274642,8.010762955,10.00863176,13.86020182,8.50483531,10.94316388,9.181023612,8.05116097,8.818725439,12.7658701,6.495194943,8.640344547,11.46076873,4.089565473,10.12662935,9.041778362,9.321358671,9.405175869,8.973412864,11.03702122,10.13818929,9.539644401,7.204848163,10.65781274,9.879192556,8.784976545,6.154791766,7.626873336,8.052670829,7.890655325,7.147664918,10.29282595,9.382879106,9.987204127,8.781390326,9.511050131,14.03363074,9.658424113,9.507540685,8.513161705,9.791610901,8.334097796,9.953877284,10.05417829,8.546585782,9.944787898,8.014667705,7.884846874,9.012473077,8.369095984,9.478040671,9.512223061,8.720192056,10.16570236,9.405152202,9.600534948,9.524353405,10.2066657,8.714405703,8.889217023,8.186303729,9.112436019,10.16334458,9.850991625,3.582064144,9.052766928,9.390982759,8.84547725,4.850263013,9.203866205,8.861996263,8.863980703,8.204392219,6.92345828,10.49426767,9.777506424,11.34362392,9.068943068,8.638691316,8.832984532,9.432841709,11.27621769,9.186660509,8.981602614,8.016199797,7.321465007,8.620561892,9.862859685,10.62646427,9.606152513,11.63353696,10.83744934,8.990642574,11.15621919,12.3478333,7.776179198,11.26230014,10.88888563,8.109243363,8.641426073,9.713560527,8.620228494,10.85972643,7.718636433,7.841819828,10.6276149,8.395658667,10.95263616,9.708986521,9.716711117,9.539309252,7.037476958,9.986029306,11.63692663,9.280136684,8.829303894,9.34276473,5.050140795,7.779368485,10.3076551,10.12501783,9.161103019,9.785216642,9.902496429,10.08582181,11.52870507,9.726955702,10.07678043,5.708748058,8.951903563,8.400756169,8.219472386,7.944444776,13.118175,11.95914868,11.2419014,7.766009483,9.043340306,7.15869173,9.870415447,11.27045734,6.573019993,6.673827418,9.75424131,7.841609605,7.192600212,9.014372426,7.706600523,7.336928879,8.044849922,9.438501322,9.284725124,9.622185153,8.650391628,7.484511474,7.341808595,9.491382102,8.224366804,9.569033626,6.33849541,9.259018059,8.154914556,7.399873442,9.131682415,9.492638124,7.903478638,9.629661516,9.336609357,9.887569144,7.790701379,10.19975637,9.526856112,9.596624106,5.027015398,9.924509883,12.57294811,9.712380184,8.080132393,6.768904984,7.433885361,8.862241364,13.24501589,6.247977485,8.650209828,10.03275382,5.507233402,10.08894771,10.7786114,7.463964855,9.879616906,4.463120386,8.35656579,8.374945132,8.709244507,9.204668796,10.01510415,6.694172199,10.32255236,7.285190569,8.087712463,9.944617036,10.86805006,8.59972446,6.809907609,11.33099049,7.421140668,8.433311493,10.01100178,7.389193583,9.828791789,9.042411485,5.498106213,9.864361168,6.720272603,9.21654887,8.650354078,9.365902395,9.075826967,9.878573151,8.435367409,10.12987604,9.090681561,9.392308644,8.855581689,9.912726913,7.397830287,6.945699247,11.28153659,10.06329835,12.04075489,10.91542724,8.634508408,10.12000105,8.367988949,8.490639531,7.412530003,13.29012643,7.777370253,8.229078257,7.724385779,9.007339974,9.934181036,8.721066494,9.284628769,9.690152581,7.907823934,8.794564461,8.843281541,9.02055049,9.628787099,4.879943467,4.890820529,7.901970782,10.88946731,9.57863122,9.489541693,13.54252062,10.74116046,12.81313135,8.023934253,5.691971278,9.180307329,9.51446391,10.45720414,10.2970518,7.624805633,5.295720192,4.678817553,7.734548055,8.975870259,8.191073228,10.03011138,9.35484122,9.332125152,10.83470431,10.59522582,11.2014921,9.6935003,8.440636654,8.990371754,10.04994076,8.498440749,9.848315035,9.043718056,11.63953516,9.918599054,8.046649547,10.55526056,6.67440852,9.81370727,8.350029463,9.762580452,10.01940177,10.21563562,9.928679605,6.340624854,10.30167126,8.034225959,10.45531053,9.690093719,6.570201227,7.591931724,4.928290192,6.895963615,9.301276411,8.225961595,10.51458012,12.84501456,8.011279434,8.950339161,11.5033292,8.352241621,6.357366217,10.1430641,7.89581121,9.809013395,7.628498572,9.724971231,8.42382785,6.102661857,10.18017306,6.829996598,10.15271471,6.667389484,11.42356463,6.832226271,9.852868255,7.735054601,10.03744687,9.955950499,10.08782444,7.468746106,7.951722337,9.314001518,9.103849879,9.58416369,8.292941204,8.674562504,9.877223645,6.377403905,9.6017971,7.75819566,8.406046621,9.588944642,8.40342287,8.812525994,9.025254981,7.15726574,5.724796665,8.054096148,9.958678832,9.303543072,8.30723032,9.665431035,10.08604104,11.42435167,8.347806268,9.935524558,8.114772333,9.255417163,10.78180369,9.52516574,10.73861164,9.297422935,7.21097089,4.587659091,10.49047707,8.922475787,8.626188673,6.652276267,8.863382747,9.834267913,9.421585451,8.234450227,7.922732948,8.451475144,11.83105491,6.281777826,9.475172225,9.331737188,8.559543912,11.26791906,8.963615285,8.742275409,9.870317319,8.354044608,8.779015371,9.103015608,8.86738617,7.446610516,8.670371296,8.709992132,8.491166306,9.01057513,7.157348981,10.1728865,9.55765594,7.944887981,8.487174065,7.70527504,8.153100084,8.604149084,8.754755689,9.986306564,7.538704865,8.138299791,8.798314382,6.302608473,8.075202843,8.373407855,7.754772054,9.492518166,9.847900901,9.424715164,7.017003612,8.128887545,6.996080591,7.185530401,9.13458697,7.789398004,6.967784394,9.022272473,9.025270113,4.078254481,8.187873578,7.237154697,8.02004137,8.231323585,7.313223048,7.895556059,6.584327514,9.723799913,8.83590935,7.192028899,8.115515512,8.453847655,9.924476521,6.845334242,8.715632469,8.223859397,7.951932049,5.992295286,6.796595751,8.295074013,5.107115134,9.275016864,8.706611487,9.57305543,11.51698429,11.0256673,9.111861464,4.863672194,8.751363578,7.51850947,10.96582813,8.355738052,9.601652079,4.536789073,6.752145259,8.137443036,10.80695503,5.650962118,6.971275111,8.227240769,8.60805473,8.496290922,7.286791128,9.80403171,7.438494548,10.09377984,9.21666273,8.546322176,9.969166568,6.357916928,7.785656353,9.34729818,10.9800058,9.778391283,4.426818874,6.22137685,9.058572018,13.79483975,8.234651465,7.495886239,10.10683857,9.767175448,11.3229521,10.6023047,9.121693501,8.959299412,9.392934333,9.757819133,9.736563744,9.205720339,8.789214204,9.526247045,7.69178239,7.17839432,9.584681981,8.395796616,7.486309871,9.929006936,7.860556033,7.892192335,9.481305397,8.156414087,10.76893108,10.9672118,7.560031596,6.811220701,7.261954005,10.54202939,7.066048137,10.01962731,7.86911328,11.0821567,10.06000523,7.147162166,8.543074688,8.770119939,8.623007918,8.179495933,10.23182861,8.412830249,6.891986111,7.706253365,10.15116108,12.29566277,8.608186226,10.29054799,8.643069075,7.258970218,6.665460191,8.855379214,9.13974294,7.01045973,9.746030719,9.792564627,7.958604745,9.193212195,4.632853313,13.47390959,6.625488323,7.335979458,11.98937989,8.63588321,8.505041571,7.445371748,8.150524529,9.330850635,9.460435482,9.982422004,9.507177989,5.915937137,9.579763718,11.51850791,9.634251219,10.3344171,9.291682453,9.544290641,5.6516312,5.37599894,8.892397328,10.47420052,10.70000017,9.224184432,4.887441693,11.22809919,8.673188027,7.26196531,7.223561423,7.558442485,9.200112935,6.581776111,9.383084453,9.481760357,10.38899246,7.493260881,8.968762174,9.010138456,6.758637841,5.458412506,9.853808043,6.23750246,9.211586606,6.943670712,8.438945378,4.442763889,10.10352035,7.644852519,7.259026335,7.694285502,8.079219512,7.560353203,7.085719992,7.930337703,8.353463931,9.229445803,7.825305049,5.7329608,8.840446919,7.845936088,7.913403294,6.772150274,7.294781295,8.92502612,8.798474563,10.17208638,5.532653504,7.523872376,8.267039654,7.971362855,7.654518766,8.068346654,8.978616789,7.919205092,8.442083607,7.677200505,7.974377733,10.89876806,6.301153385,9.677492973,7.557311937,9.033256724,9.0674362,8.435004651,9.424808467,10.72206242,7.850174248,8.985450967,8.707966038,10.25035565,6.363133543,10.16160525,5.511093138,7.932238657,7.340350219,8.090101263,8.749359146,9.029760994,11.17859048,10.03170636,10.08469088,7.020307291,9.675542599,9.933429698,9.487231991,9.950043013,9.109124372,6.896455221,8.595554022,10.52353795,7.053284436,8.934556852,7.871816853,8.280794846,9.030657819,7.036304591,7.648125853,8.867515878,8.73819901,9.284773658,7.454915707,8.078584999,8.282688571,6.652830085,7.260043239,10.07735237,7.465219202,7.213172096,13.15451401,5.883748,10.1324941,8.305877336,8.812339321,8.758073663,7.347107979,7.038222952,8.30755107,8.308199456,9.462259709,8.735047358,9.992109604,9.261330882,8.25950335,9.643251448,9.745982461,7.985890563,7.857670233,8.895504737,7.778148848,5.629756561,10.5613472,8.03953207,9.445024657,7.826824307,8.625693454,8.440099056,7.335112768,7.798344784,8.755118875,11.71472801,7.372052691,8.235584681,8.70923787,8.552742487,5.025185853,8.508786226,8.404163359,9.357801988,8.410616337,7.959196699,7.116863674,8.313413016,7.10363286,10.44792745,7.472512893,8.989854447,6.907363216,7.662496082,10.35258149,8.85239756,9.508039958,8.235355596,6.741334306,8.269237747,9.128429611,9.214882008,7.91853132,8.348985086,8.237217678,5.238350523,7.705831905,7.667748173,8.16789706,7.836477023,9.877742835,8.670297034,6.280958405,8.171340425,7.4823937,9.223217203,9.204681386,9.231927976,9.156348335,9.138000931,7.34358949,7.428285778,8.329044071,7.207242405,7.302752304,8.857642348,7.323488381,7.83867235,8.15569542,9.250197476,9.072100358,7.787487676,8.36860437,7.823086355,8.348097333,7.610740725,6.870558781,9.180272587,8.273305261,9.766535732,8.771356112,7.832922874,8.491948837,8.64777756,8.810136418,8.492891851,8.523698416,8.522339615,9.455504168,7.160722562,5.905828345,8.484658555,7.357503641,6.673862114,7.103745463,8.981327104,10.20725911,7.905693807,7.930550012,9.183634011,9.187628438,8.015981238,7.222370374,6.784515877,9.918104486,10.76078304,5.504153361,8.162924036,7.989246832,8.599818305,4.662641959,8.763535058,9.374870515,6.492905058,8.842251108,7.345569613,7.845737934,8.000332737,5.889840895,10.03591692,7.766056115,8.531858093,7.071793005,7.257909502,8.476926754,8.018078903,7.62575907,7.709653768,4.594011465,10.26849329,5.65698655,8.298352206,6.616760237,6.881161658,9.167735562,9.240735357,9.279527457,8.306985035,7.112849407,8.519548395,9.708298893,8.741935059,8.454939219,5.059904518,7.772425969,9.087967426,6.301359096,9.057307386,7.67231255,8.58625519,8.956664594,9.462383115,7.027078513,9.965077424,9.920368104,8.326455394,6.656352921,8.233800563,8.243251895,9.81042178,9.373216926,8.761500268,8.378119244,9.973639497,7.946878106,7.681068783,8.698271615,6.649835616,7.135524753,8.278714584,4.973940373,7.916107269,7.318225023,7.309918502,10.31312901,5.028971627,7.173914716,9.297954369,8.098446263,5.65763868,4.121718665,5.595140858,8.208512108,6.96822021,8.176575991,9.162524858,7.905783658,4.972564576,4.747240728,8.746949448,5.425695654,10.3614221,5.473676385,7.564420019,8.755089385,13.53842876,7.603370994,7.402391459,6.01341522,8.798653341,8.305208575,7.248292928,10.12951351,8.151585291,7.409279207,5.464140285,9.795507037,6.288333353,7.085556069,7.96648055,5.563490135,10.53803606,9.096586632,7.270284732,9.422490616,9.201692102,7.57303356,6.615240478,6.829186125,9.000217309,7.92279195,8.287639705,6.908627429,6.258956433,7.255082534,10.30238813,9.291779243,10.08471909,8.170363302,5.50307073,4.209664179,6.782097442,8.825610494,8.620446041,5.477815553,8.696703875,7.844669376,8.486828292,11.06469916,5.33507349,5.734456095,9.205975643,8.10257196,8.805059982,8.504045511,6.801481738,7.579598834,9.254746544,6.000046343,7.848164823,5.309113841,9.071925385,7.455382152,8.333914422,4.869368906,10.50850106,9.104771229,6.193465072,11.36135591,6.516379751,7.767158997,7.643229497,7.895237149,7.665064668,8.085232973,8.623639917,7.84797096,7.530536378,9.238393395,11.53352855,4.926957119,7.564190438,9.921174161,9.552586027,7.640795782,9.546150336,6.354310901,8.929423785,7.654699387,7.193168607,8.089067911,6.518833887,8.659779786,9.939616143,8.131260497,8.01450719,9.230137456,6.306997616,6.838380738,7.671859096,8.757261458,8.418846385,7.495200217,7.191130016,6.978735473,8.22292951,8.104173052,6.788228461,4.811211449,7.413742306,10.24745085,6.936724054,4.548419441,6.499418093,7.368683349,6.287635161,8.172470947,8.772374712,7.590076862,7.785886788,7.398785674,7.804266977,7.585133542,10.711704,7.447114331,8.370255465,8.232473425,5.454762725,6.794945018,8.822816819,8.345100273,8.53990713,8.864392565,8.490262083,7.619359689,6.552437372,8.256112876,7.708124583,5.836652624,5.315028118,6.121915674,7.100118082,7.964691495,8.349708221,8.250398175,7.673391925,9.311578763,7.74467734,8.41742827,5.663364944,8.129696839,8.053412722,7.887958472,9.527047221,9.679971833,9.398078411,6.49887643,7.139628515,7.757220566,7.709831699,7.987881197,7.903833626,7.658123722,7.259958195,9.150677386,6.182054874,9.200640347,5.835382644,9.368321026,6.481616887,6.201144396,8.036357664,7.640179863,7.033985424,4.60395103,7.518534879,6.026909529,9.068054184,8.294805163,10.17520387,10.87112241,9.312535949,9.386693256,6.84472495,7.339395383,8.369843317,7.636512279,9.306961802,12.04793513,6.095893542,8.54141655,8.319170428,8.148572704,8.904889028,10.09916771,8.174843947,6.030537899,8.786536174,7.105304499,9.249717643,9.189235664,9.105035259,6.673425743,9.564195986,9.478930933,9.008585317,8.044090672,6.010504116,7.901305737,8.60347744,6.330279918,8.662660996,7.500822394,7.870591989,5.863880106,7.749950815,7.359613565,6.761661403,10.25678483,6.815457469,8.30067427,7.419211667,6.728976547,10.12334351,9.674752846,6.863060117,6.987112327,8.726244156,6.569605901,6.384347524,8.82297011,3.784511555,11.0992488,9.424077028,6.662670117,8.709385619,6.384002184,9.049198371,9.471561843,8.649090341,8.957867698,7.818158597,8.628633295,7.486254786,7.461151094,5.621968799,10.04603343,10.01474699,9.073295629,9.821650931,5.617740863,6.44646744,9.307942471,7.232918763,6.730195874,8.348342383,8.34070116,9.503078947,10.72299107,8.235468542,7.725719616,6.858958054,7.656970062,10.09117679,6.028878491,7.206014481,5.117110154,10.09490175,7.793984674,9.019923115,8.574928983,8.072707971,7.396509609,7.411908318,10.21338273,11.74107188,7.588825689,6.394442244,8.636441963,7.931297608,9.748333158,8.314935501,8.230538694,7.610545088,7.551646609,7.506690216,5.683883919,8.559689853,10.62644863,10.71439212,10.77882668,6.071250243,4.068920463,11.68964143,6.627870138,8.384982296,6.254201493,7.918443342,5.693223113,7.281733898,8.249855784,5.64927861,7.763263556,8.182929501,7.516717263,6.660619484,6.873292987,8.518551409,7.985858008,8.688545963,8.173279345,8.601528574,6.574350915,9.310094181,8.243876796,6.527488467,8.003187821,6.525263497,7.572945176,7.388651088,7.147124232,10.04173994,8.560357211,8.92531473,9.328131754,7.626095352,8.052044027,8.0455594,9.634648381,3.858573293,4.97524665,8.468342676,8.253792527,7.022975186,6.398925816,9.895505909,7.120104206,8.372756978,8.420256552,7.658075766,6.30377823,4.448095507,7.773127742,6.977852925,5.08360934,6.303320794,6.771153957,9.134134496,8.585403385,9.255782549,9.579315768,9.841104204,8.002308311,6.720401465,8.164327686,7.456920236,7.997466395,7.298073528,5.396953842,9.280055219,9.245547956,6.990126776,6.299150799,7.736896493,9.434167195,7.156280718,9.245927312,9.463640694,8.647335795,7.009256774,7.325486983,5.037235478,7.991316745,7.015953453,8.731776565,10.47999579,8.019495169,7.762071265,7.352389857,8.899553406,8.986895693,8.086090764,5.789193846,10.23641574,8.344948578,8.783481788,7.645961241,8.637683122,7.690866935,5.043687984,8.936648501,6.432929275,7.069291945,6.413903282,7.056927391,7.091923542,8.661310011,6.867660004,6.194316714,6.546396328,7.765289774,7.058568888,8.263673605,8.150525088,7.824773348,8.03208578,6.141904976,11.04910625,7.525305202,7.481648757,8.642883409,11.3298896,7.160055815,7.153276801,6.268807495,4.813130766,8.163781456,10.96794336,7.335632836,7.117863564,7.715880563,7.523830416,9.733801162,3.462040672,6.856363803,5.675713753,8.345341757,6.815131124,8.713794016,8.940887708,5.585770444,7.151231253,8.26387736,8.243905846,7.920098417,7.1675112,8.888038805,8.62681419,8.219039895,9.724568723,7.906741649,8.348083724,6.597528644,6.252906876,8.220275395,9.875248591,5.923753775,6.452392307,9.334952772,7.115960863,7.652753225,5.659692143,8.356014778,7.774883825,6.824478568,10.09733358,8.863863466,8.905405179,8.162046152,6.422167852,9.219469909,6.390160232,10.64541159,7.578028475,7.237241028,8.018144379,9.239324298,6.642950609,6.979473641,5.01806028,7.628455907,7.737849885,7.369862156,7.821573692,9.373865637,7.605455606,7.818824595,6.889344123,7.322306351,4.445775415,10.66367581,6.713062266,4.275298244,8.660031286,9.60250258,8.164128318,5.744939675,7.714968975,6.294145399,6.740669641,9.284229102,8.511901903,8.768739496,10.75714984,6.22685657,9.026365369,7.082009429,7.999874663,7.796338158,8.137568992,8.04668084,6.274731137,8.15976112,7.97579478,5.537229928,6.074847078,8.092443564,6.264116911,7.908114396,6.086281947,9.097089599,9.578050892,8.700257091,7.858037256,4.286520228,8.093845802,7.213896134,7.537330979,7.78986314,4.017235369,8.085816634,7.213470284,7.660850777,7.240048445,7.441792795,6.734198346,6.965158972,6.375719377,7.25898627,4.824733303,8.394443329,6.662707919,7.673261004,4.012744284,3.84002714,7.813099659,7.515614058,7.427871228,10.03792495,7.661713175,8.793315427,8.487815551,6.732644967,7.017307713,9.060271275,6.176374071,7.281478448,8.793210234,7.498065529,5.104476497,3.311209632,7.25248807,8.64379521,7.828470122,7.35213641,7.400590473,8.230829036,4.190125132,9.083929067,6.230178177,8.057906399,7.619426007,6.128878905,7.11251051,3.695264665,8.452055428,6.512116616,6.354651017,8.645886396,7.009272794,7.111878871,8.921987916,7.231958677,5.450930828,7.297712642,6.795576737,8.187061216,7.92984986,5.66442488,8.467650469,3.954081263,6.621229451,8.591514332,8.361437501,8.758352222,7.05034236,8.418160433,7.99349899,9.317701705,10.83962025,9.151586118,6.818296311,9.034816518,5.599523186,4.42903031,7.487212487,10.15084223,7.221315596,7.893499864,7.945933733,12.32807976,7.391715317,9.684994704,7.434910021,7.364880772,8.227276376,5.996182929,7.280760638,4.097328232,6.900510622,6.164091994,9.358462346,6.908735323,7.110895651,7.770007288,7.779821121,8.763894352,6.670222362,9.044216905,9.365569564,8.421502684,7.732107809,9.027890637,7.451447793,9.135866883,7.045145011,11.60655629,6.294454687,7.7816403,8.103966857,5.890789079,8.14010123,8.279760235,7.28895516,6.743637353,6.898337481,10.21378612,6.995092093,6.825923449,9.319859159,8.591615313,6.450451324,8.277724144,7.709242444,6.373508828,8.175031563,6.728857091,8.009305065,8.13192536,7.510357175,4.625678106,7.311257625,8.342665936,7.211901265,5.266280273,8.493629894,10.62501917,8.568043929,6.626793806,7.927124939,7.989260818,8.172868948,7.806282556,7.479699322,6.696089254,9.128163086,8.634614945,7.876175633,7.321352981,5.912648603,7.017641492,5.595694708,4.682019766,7.461264739,6.524612462,8.728739365,9.6479892,5.762791656,7.792091129,7.770695578,8.172227374,5.982839253,9.608299808,4.486003251,7.925319674,6.58519831,7.694089916,5.440500438,5.249533939,8.839827505,6.283809254,6.356739104,7.10059663,8.527252903,5.870366945,7.113304173,10.24382943,8.416592648,6.993341919,7.346738289,5.252371388,6.223471328,7.974724368,7.892171306,7.667715822,7.67288535,6.220345322,7.946758262,6.591064841,6.495144305,6.305833403,6.771001824,9.23127513,8.226248474,10.01203385,7.825686948,7.032502045,8.157962017,8.229602471,8.3758826,7.601824777,5.785587183,6.812046483,9.058795121,6.016186674,6.124241584,6.076253401,5.185785183,8.301517187,8.444651694,6.080521004,5.758037047,6.116943298,6.964187587,6.649744435,7.617399826,8.194791144,7.979546279,8.185064638,6.433026784,7.077195691,7.453014096,7.112581266,5.688636579,8.287548726,8.897782675,8.088346278,5.630775924,7.109786682,10.06213338,7.921873338,7.613614651,7.579494591,8.230023147,7.584812211,8.070159261,5.820337811,6.631486349,6.771261782,7.525982878,7.729421421,7.044941533,8.356968573,5.563800716,6.465859992,6.426419098,7.278185286,7.003477201,7.696553942,9.031816451,7.199315676,10.51695995,8.552023059,8.186984644,5.812636977,7.593889685,7.430867781,8.631268946,9.499248939,3.71809137,5.037988846,7.166531474,7.334658208,7.206720497,6.401862897,6.224248144,7.78287263,7.8105741,4.150286961,9.469949458,5.059976414,9.040796699,6.346120828,7.34011217,6.925849243,7.852443842,8.422662985,6.893457152,3.790683668,7.126513863,6.068146606,6.11961872,6.990156417,9.946503193,7.197390402,8.101358891,4.740360093,7.093745238,7.563342777,6.900593584,9.456033772,5.771411995,4.468524139,5.822845527,5.035373334,6.890080321,6.129709698,5.638652906,8.969496842,7.05135523,5.477245992,10.80709621,6.265577344,6.875633923,4.296833963,8.613726109,7.976622001,8.278583049,6.627300218,7.171457036,7.383529621,7.807754182,8.787196636,7.565362888,8.210669814,7.12476255,7.309955069,4.532929014,6.822238789,7.544653467,7.134608679,6.11440159,9.063393932,7.480836166,7.138607325,7.877773533,8.046188782,5.693836553,8.761027954,5.25528934,5.829236553,6.383509306,5.991756112,7.813652294,7.070863305,7.836392926,6.14465268,10.63122625,5.891159306,6.306488711,6.393482735,4.952344085,8.30652656,6.270005125,7.131855564,7.325469085,9.157249893,3.575026991,7.48360014,3.009093497,6.040884435,5.693886435,6.593466794,11.42774756,9.44472786,8.549884677,8.810364729,4.874771482,5.43157309,6.497263691,6.307209066,5.640990827,5.485219457,7.008078623,7.556082002,5.97670036,7.864880668,6.225039046,8.598140435,9.795736278,7.310702371,6.020055002,6.196575593,6.784695284,6.194598972,5.718578543,7.240025653,6.86604933,4.614391095,8.728364816,7.655833946,9.335151133,6.210195822,6.62345025,7.244355675,7.181169573,6.272401091,7.531520835
sens,7.505666637,7.505666637,6.094310008,7.454838809,3.464640311,6.833401216,4.21144855,9.033376936,3.471295833,7.379470783,7.601831421,5.403668656,7.596198349,7.929152502,4.101476088,6.400049426,3.56592444,3.89460568,4.811196723,6.460189598,5.502174039,7.6405448,5.214077665,4.011100543,6.366809394,6.489106771,3.718007983,7.349039531,4.449326518,7.297608926,4.237535479,5.099446842,4.924501028,5.02725067,4.316946996,6.270615274,7.259436427,7.821301577,5.436295839,6.197407425,4.30840707,6.80664312,5.359867574,4.087283787,4.069807149,7.25757086,6.405871182,4.993491859,4.473300169,4.428844481,3.946178145,4.811655755,7.190364633,6.306859505,5.285465625,3.195054908,4.954722468,5.427127565,6.041233001,5.011131704,3.136681363,6.958113709,4.107704078,6.106744642,5.825660842,3.772224841,6.215033438,3.52589641,3.960197807,3.124564179,6.504893836,4.220871244,3.850196389,4.539692541,3.852427778,5.32828766,3.76850925,5.577376829,4.061565017,7.023823038,4.606910669,3.724789275,4.53004709,3.465529484,9.551696871,3.835694384,3.187640925,5.758765861,3.776822779,3.014660246,4.140119826,3.539943002,4.712464365,3.62460159,3.630586014,4.110749436,3.480401843,3.652436677,3.253717929,4.980679281,5.534423109,7.108802422,5.134860423,8.358106649,3.267735904,5.463454035,3.842769457,5.024295096,6.269354315,5.207497147,3.435005176,4.429183158,4.220346553,4.530669121,6.171591821,4.915836773,4.609037322,5.634394529,5.058190157,4.378956193,5.392269639,4.394548802,5.800664818,5.821302626,7.335073976,4.558694092,3.750483683,3.760536545,3.724253401,5.21190931,3.497695074,3.12681796,5.167117776,3.919132787,3.511060972,6.093220233,3.873566408,4.499344936,4.870471676,7.023509625,4.541071022,4.197265119,3.589335264,3.930850672,3.773608715,4.665880797,5.145586104,4.454342849,6.041667359,4.250513757,4.369179829,3.865362842,5.133161174,3.978979799,3.237539079,5.249870807,3.453037763,4.03131321,4.294697027,5.291040494,3.462456871,4.853285196,3.34939184,3.320247197,3.30855269,5.246855062,5.62119677,4.684752309,3.833345697,4.20591371,3.622465467,8.313245289,7.771171568,7.055180524,7.421973232,5.850093639,6.822223239,4.552268996,7.042060263,7.090135136,6.898970751,8.775495432,3.614998284,5.30640722,5.376152542,5.976236158,6.274005588,3.723959037,5.406819534,6.389202659,5.309600438,5.920653702,7.130895733,4.848258402,7.167429863,5.191294722,4.268878504,6.854550993,6.124897052,6.501519579,3.143149445,5.460491307,4.065163939,5.994231959,5.467158501,3.256967882,2.96540943,4.710894671,5.103393625,6.285383325,4.502446677,7.381699929,4.032010443,5.78521287,4.540694439,5.755073886,3.351112277,4.210368023,8.548672181,3.570849816,7.823679202,4.781694812,3.853017996,3.688243406,3.046746235,5.80127929,4.841883334,7.605603758,3.072488596,4.456097238,3.949731816,3.963459173,3.282600251,5.798505409,3.479906695,3.909136086,4.644430971,4.607980588,4.297104824,3.807892655,4.630576089,3.397503462,3.088725437,6.714732587,3.781205644,3.557919582,3.639149365,5.931283608,3.112903338,6.952612494,4.789918716,4.629064529,3.764933944,3.459232834,4.036686461,4.791267831,4.775119173,4.481828682,3.919817891,3.002115799,3.792448734,4.982177628,6.606765353,3.067459885,3.73600906,4.274327831,5.072619781,9.558147138,6.230198676,4.978789321,3.737567122,3.597222202,5.391989593,3.382744186,5.751332112,6.316439719,4.628059104,3.569209144,3.345508446,3.351365441,4.459531179,3.030428207,4.994171806,3.720805454,4.516447229,3.562038256,5.668413212,3.509766812,3.707304201,3.581580766,4.924345395,7.604092549,6.691364326,3.14028965,3.102757778,3.89722985,4.144821298,2.895238802,6.89114175,5.126250854,3.124052088,3.979273744,3.304081685,3.560656041,4.527654565,4.641455124,6.809729834,4.879848743,5.861584145,5.90419019,3.297205339,4.046339833,4.472684881,2.906348427,3.137787946,4.313928089,3.203038866,2.912865399,5.456026612,4.181297884,4.405451871,4.093582988,6.398919188,3.249276795,4.364158139,3.767357953,3.985013173,3.304088382,6.278573842,6.111787227,3.746469138,3.511532168,3.70593974,3.087825632,4.212278411,2.876960285,6.511698892,3.911214068,3.931913364,4.785121797,3.06696933,4.07439203,4.126351964,4.338908593,3.388616545,3.753626306,7.968223572,8.434249933,4.802527587,3.739082224,3.836408624,3.383481734,3.593134101,2.888653369,5.652610778,4.784075392,3.202466045,4.188392698,4.245693652,3.933600433,3.570128804,4.317938136,3.979527463,6.501766844,5.10978593,4.926965341,3.069647395,4.394913568,4.723468241,4.087850284,5.944036859,3.489595165,4.047285365,4.967714961,4.273337638,6.828049116,4.296176943,5.04963669,6.873873348,4.578343062,4.632817007,5.303192741,5.402491573,4.766804959,3.44003049,6.346548006,4.588234034,4.203717113,3.477499968,4.377594894,4.590846348,4.404537166,3.544514241,4.307639046,4.988571955,3.563850626,3.728960459,4.302718612,3.70144668,5.430016903,4.485092658,3.199313809,5.979575994,3.643332565,5.922446562,8.578443664,6.306848866,8.275480748,8.557260501,7.370822813,7.366104096,6.313846065,5.621876461,4.618506878,6.9706663,6.758123434,3.538480452,4.990262791,3.776232843,3.758330088,3.542099085,3.319666455,5.551568836,7.969263914,4.201857127,5.87967262,5.405242805,3.702828686,4.283302838,3.484129197,4.874064065,3.442103373,6.65958457,3.614892789,5.822257733,4.63629028,5.356569419,4.462663223,5.605274443,4.667809232,4.167563405,4.801447207,5.359980553,4.849052783,4.473409889,6.350488298,5.23770244,4.712376785,3.911109399,5.250356006,3.877350063,4.47105629,3.201082838,8.627664696,4.144287859,3.779918013,4.66917187,4.626396538,3.782906018,3.224338693,3.689572956,4.296585137,4.055818968,3.59358538,4.928362843,3.262817141,4.981761587,8.128189192,5.485817864,4.885701933,5.013002039,6.808570674,3.540177887,5.457097044,5.760777891,3.397546917,4.761712383,3.904272974,4.835173066,4.913194284,5.616540249,3.741821977,4.952673998,3.502585477,4.660513429,4.637690041,4.318462402,3.988960937,6.929824306,6.083978123,3.572522596,4.399263563,6.48501992,6.453677842,5.733123181,3.858831969,2.824011612,5.031257858,6.260134767,3.075918401,5.288883894,6.417632446,3.012732025,3.196913158,5.698101375,4.896753898,4.351961823,4.317615242,3.705773915,6.270332042,4.94778194,4.769655711,2.935064016,6.72150075,4.131488237,3.994505572,4.403336813,6.633117436,4.340641541,3.145619042,5.782814886,4.423691317,3.579511119,4.265097963,4.507242915,4.217133147,2.934342862,4.314201216,5.762913432,4.116507782,3.132902445,3.628478552,4.933679466,3.213895304,3.130752091,3.959532958,5.704643006,3.885302639,2.869713115,4.129453442,4.306315865,4.401110726,4.656864796,4.488554162,6.872339043,3.147233281,3.252245101,4.903732977,3.566094661,3.906786923,4.011386332,3.678571473,3.297907046,2.909044856,4.670872211,3.928327306,3.699327641,3.560801077,3.529389144,8.662263903,5.434711578,3.619099949,4.094501279,3.893262788,3.730693986,3.98588163,3.278510761,3.385679938,4.242248096,2.945150643,5.000504191,4.07242988,3.552815376,4.183878256,6.006266086,3.182514484,4.019990601,4.585000284,3.016361301,5.685154991,3.626143902,4.41938675,4.038060956,3.508883353,4.618694961,3.988323866,3.358183979,3.730189675,3.578829134,3.716273378,4.3035623,4.946610726,3.19189602,3.733660913,3.901416169,3.35666804,6.020314334,4.036012364,3.572856856,3.990814833,5.243211023,4.82535786,3.749362874,4.911281878,3.910556186,3.125199174,5.0801185,5.093832912,4.646295416,5.69393581,3.948376269,11.17495431,3.582919868,5.140608748,4.052877781,3.527337781,7.393235318,4.903299708,3.655706595,4.77308762,4.922185887,3.790638495,6.463835523,4.666439321,4.780197082,4.047204559,3.496376792,4.015686259,3.931768889,4.617525146,3.211485269,4.10038768,4.801240844,3.880155734,3.374697598,3.906317809,5.18912783,4.878431639,6.289625661,3.591312637,3.832406437,8.847971785,6.668384902,7.851114534,8.118707541,4.335981038,6.899654917,3.591229247,4.407999892,12.67883709,6.509613787,5.785887423,5.218573153,9.179296685,3.519475326,6.615071635,2.814374197,3.610203255,3.103463437,5.321015293,4.970928594,4.168032097,4.351406394,3.152224536,4.080801548,5.926644633,3.194178963,3.443554031,3.499647152,4.789241712,5.215404618,4.071476164,6.459280673,3.913847657,4.612846908,3.724998788,4.601771594,4.231899142,3.47586261,3.797312338,7.882306184,5.931040405,6.185915911,3.863992562,4.447736946,6.557977212,4.144141551,4.345571914,3.813526561,5.340859715,6.986326365,6.638365438,6.20711489,3.576630425,5.815562516,4.088214382,8.810609381,4.798277278,5.657459381,8.565105439,5.436780362,7.271386698,5.304411514,3.074137953,6.751274403,4.423517086,5.999417255,8.094126772,5.3832042,3.850438003,3.435895889,2.934448617,5.982946629,3.579784374,6.935911119,3.744444588,5.763871457,3.809589239,3.269621718,4.076015385,7.597999656,2.950244384,6.569594295,4.455135075,3.627372348,3.22107422,2.994316789,5.1238128,3.893993166,4.010912374,3.969742623,3.440714992,6.471325183,4.730806889,6.629711652,3.994546162,4.080311601,4.836211178,5.500732472,3.694165694,3.183656105,6.239503542,4.404208409,4.815558308,3.013656219,4.61401585,3.46601131,5.285451301,3.42717318,5.847043699,3.110772858,4.269322874,5.12070231,6.123745362,5.880011125,3.669232096,4.096090454,3.79037923,4.001556653,3.637044148,3.06779325,3.513240593,5.051968649,3.354728447,4.30130677,3.266661352,3.283900586,3.140087337,3.751748878,4.132115851,4.739163898,4.778077547,4.179011337,5.063226213,3.057557881,4.308296903,3.996385473,8.825960733,3.305759829,4.948236534,4.600251582,4.032968058,3.811909075,7.186404052,4.398458224,2.968428289,3.303233534,5.438113233,5.344918014,5.943221862,6.952278327,4.639619269,5.550694593,7.834420124,8.185133291,7.893616947,7.02847761,8.435867264,6.668201428,6.126350016,5.159285236,4.030612521,5.935863979,4.419306658,7.937526929,8.196076967,6.813145456,9.725591108,5.770999418,5.081243591,5.70813065,4.864799003,6.155152829,4.707735332,7.171483553,5.891386339,5.450884552,5.560552678,3.208384481,6.496837841,7.505138866,8.675731696,4.543099494,4.646060145,8.104294997,4.170547542,3.39184451,4.015808144,4.217576687,3.626470936,4.458530206,3.866491023,5.32573674,4.416046282,3.985016631,4.647413118,5.749505426,5.757653006,5.194280492,4.949639635,4.464116129,5.162129617,4.269924156,6.574830351,9.020235424,6.8708203,6.519856118,6.164366423,4.482322474,8.319715539,4.77431405,4.54849437,4.095642871,6.692996459,6.641265368,6.013722005,5.041291847,6.380027888,5.007607783,3.41059131,5.147552961,4.363396996,5.317109657,3.36567539,3.326871426,8.055149902,5.481061331,3.025988564,3.108764682,7.552829097,9.145458152,5.423927351,6.560535532,5.46783586,5.751608084,3.277379703,3.643855874,6.264902385,3.780840494,3.301329101,8.8165961,8.8634251,6.351574728,5.048602317,5.95255243,3.93211441,5.213894042,4.119438424,5.40197469,5.60275548,5.271746887,6.430243967,3.323140807,4.405354332,3.351315768,4.32117347,4.505700267,6.143393642,3.429560097,4.673972381,5.216110885,6.217122295,4.621719045,2.917892912,6.88603021,6.763888201,5.912022833,4.721442662,6.896776341,3.71925049,5.264428398,5.340333242,7.346250466,4.106171957,3.369209298,4.211709659,5.983465151,3.073383516,4.470112481,3.742872974,4.472020016,4.798031195,4.0618905,6.692899633,6.460344712,3.074203489,3.017913933,2.935979843,3.677099592,4.120233697,4.460532772,4.057228632,3.04853672,3.7247297,3.43088111,4.787688946,5.578605389,6.18846754,2.911845928,5.827366303,4.405844497,3.588561733,3.753052906,6.177655798,3.235728386,4.007272983,4.74791907,4.931141007,3.289307234,4.160780029,3.403228507,5.487355341,4.443984006,6.090964804,5.464371058,4.652681271,6.552156558,2.848490237,3.98334755,4.535031901,3.127605371,3.429213528,4.413408902,4.49222632,3.820642293,3.915355578,5.477773447,4.135004665,5.214428327,3.657492964,4.396814657,4.798897643,9.824324746,5.643646118,3.894574752,5.630364432,3.745433563,7.2178129,6.806886283,8.546393025,7.446794123,4.849140929,8.152138945,3.034560391,4.348032456,5.148367602,9.419201397,5.631617295,6.200206542,6.547671463,5.598286174,8.141817331,3.447943326,5.625242371,3.811926932,6.624255941,6.805670497,4.13788577,7.246299299,7.416734097,4.358162932,3.091734272,3.14332182,7.920952644,8.763002761,5.206209287,5.523030767,7.164982083,5.485977401,3.629804559,6.361510748,5.003712833,3.815064755,4.433043106,7.941731894,8.529125072,5.583501251,8.144578588,7.095644054,3.760128593,5.91365849,4.433717847,3.529249354,2.901692723,3.118897084,4.580663186,4.672654093,3.287109808,4.513712566,4.59661975,2.959788339,5.300562121,9.772661194,4.147419702,3.608342422,5.561594213,5.296428314,3.867774525,3.318884959,3.335778088,6.065651081,3.323448509,4.855457784,4.326111155,4.939180872,3.040739919,4.88171571,5.220915563,4.406862863,7.585459883,4.060033753,6.575232211,4.265630952,6.479985632,7.57405726,5.569993478,3.49785233,5.150249748,3.378764832,3.802812311,5.017639393,3.700121419,4.958128463,3.836894181,6.821776726,7.286290643,5.898617629,6.396604518,9.102744193,4.908746372,4.188090362,6.306286452,7.358453052,4.742370078,4.282881057,4.289392221,6.189386361,6.750158036,9.59966803,3.556730382,4.90309245,3.707887099,5.150999177,3.672102127,5.377727561,4.236520161,5.484318905,5.534199019,4.139200249,3.222439078,3.524081495,4.151344183,5.336459749,7.973532555,6.777775783,3.490371182,3.219465012,2.897570868,5.380637047,4.895782479,4.146650477,4.588467891,4.36924992,3.591646944,5.499743912,4.593574293,5.208678819,3.946801396,4.332645969,5.261349381,3.462838357,4.047269849,3.602820375,7.945198831,4.100561392,4.687596867,6.064914307,3.455162512,3.651762276,3.213814134,4.601948777,9.596986495,10.17652256,4.813618886,3.167386373,5.908817833,7.376692282,8.287557999,3.735992824,3.696137894,7.336511072,5.500326923,4.13340856,2.889130877,5.996370593,3.667148464,4.144167316,4.652428999,3.233555552,3.624658648,3.865562999,4.022935367,6.475712271,3.858777064,3.804568378,3.93625297,6.692753228,3.228781257,3.021090932,3.162250379,6.453226722,3.42563964,4.716713867,4.690755175,3.714660925,3.74224796,3.077688457,3.523677561,3.280640719,4.674207902,3.952023632,6.441009357,4.363917843,4.036274967,7.501650778,6.015621099,4.140816527,3.538165018,2.820620458,5.327576202,4.398916086,3.487026665,3.295937681,3.737058734,3.882549754,4.584930187,4.537734692,3.053480968,6.790491313,4.754749526,3.114144489,5.849535468,3.959698849,3.723907816,4.570565819,8.269438231,6.780137162,4.018841116,4.264215591,4.324142405,5.966855907,3.127911803,4.668942479,5.122992949,2.980743861,7.983589742,4.291567348,5.447958902,3.616566314,5.875096039,3.667986313,6.036514703,5.759532329,3.34631159,4.396836731,4.218278283,3.628685881,4.604598982,3.837581805,4.624590485,3.694440071,4.8726425,4.661309618,6.281483403,5.443719214,3.034801247,5.187353181,10.34335253,5.391063157,5.612915478,5.586019842,3.044412782,3.399917777,4.038630987,7.505873291,3.061117599,3.515274875,3.230853483,3.270188567,6.404064445,9.002596735,5.839675291,5.875488278,3.639815851,3.397471485,4.962856239,3.100345933,3.813228746,6.615162606,4.640473215,4.508849185,2.902644848,3.590036361,3.36916501,3.563616708,7.765348974,2.924309299,3.464575992,3.208169679,5.479236203,4.64351232,3.218561701,4.731145005,3.262626905,4.089149831,4.665453465,6.153748944,4.404210221,3.87821432,3.891648017,5.527693006,5.070361635,6.04671797,2.972771373,5.013533923,4.508987507,3.077251587,5.008034878,4.774263925,3.231533175,3.742815792,3.124608078,4.923836518,5.361461909,5.06827673,3.252345371,3.648365823,4.985586329,5.746359543,3.896297396,3.003177329,3.026457709,3.375661482,3.06130116,10.45326633,3.119826399,7.98094478,4.498059097,4.14481243,4.286246483,2.913609504,4.292655561,3.538628932,2.903732656,4.351906388,4.053463143,7.364658899,4.357679975,5.1427621,3.455349316,3.463080609,3.423972575,4.358604098,4.91419962,6.447879828,3.61897048,4.413954909,4.576716174,3.632879623,4.277744783,3.939052385,2.822904267,6.795218631,6.081171606,5.310935754,3.390993953,4.066247237,2.980058405,3.567196734,3.551602698,3.310075714,3.732946001,3.482068848,5.846256204,3.545428468,3.494220079,2.987466607,3.928633086,5.558843629,5.048987324,3.022859949,4.870165658,7.844613814,4.511900896,4.372583732,4.707057567,8.31038591,4.297071436,3.069326091,4.509151065,5.076629791,3.069083123,3.8136895,4.433759475,3.81440729,3.110850375,3.19754942,3.030234586,7.45582713,6.087343994,6.320133571,3.646971496,4.450250479,4.952599851,3.082959163,4.466762283,4.276998027,5.252701765,8.803688386,3.753867857,7.412541645,4.151187973,4.758995721,6.153218187,6.791454674,3.995099192,3.547538507,7.087517329,3.752517103,4.615857184,4.138957103,3.086363681,5.369984085,4.150970841,4.549871068,4.285446998,5.040204384,7.331694663,6.655989898,4.124294431,3.364898177,4.087430706,4.318640432,7.494582629,5.642136631,3.48551828,3.707549771,3.666254303,4.1594334,4.304642967,3.697392877,4.962610328,3.0248162,4.877253397,6.787001296,3.225892615,3.291530408,3.679334165,3.540554089,3.352799766,3.18356234,4.000962892,4.133600313,3.251689461,5.430772443,8.291739233,4.311441243,3.409701347,7.845985732,3.124673224,5.586140039,3.964118441,4.681810242,3.070254982,5.215952583,3.157086736,3.957448924,5.528150874,8.219918611,4.433654964,3.569056672,6.432162968,3.504665258,3.085159937,5.380920596,5.623992288,6.667609925,2.955576788,7.473251219,4.856592475,6.247809291,2.855962543,4.511827711,5.313582559,5.188129732,2.886271371,6.571943063,4.445454899,4.574503388,5.672927208,4.742496239,3.456314196,3.127592292,4.276637992,3.168277557,6.652103617,3.980007811,3.880749864,4.912383937,8.140859203,8.590276883,4.261709211,10.57447287,6.96741721,3.116980168,6.643915533,7.28227338,3.756867973,3.381785647,3.418485539,4.052643716,3.923009198,3.666933831,4.267680228,3.145483309,3.49005976,5.436778784,4.813462687,5.750586133,3.306991531,3.682567453,10.11970736,6.661517377,3.623896266,4.72913827,4.929847868,5.275751949,7.318080848,4.223645902,5.219960013,3.614489689,3.505833332,4.437442902,3.46519829,5.923529978,7.117122857,3.208310031,9.201475034,6.212323302,5.674406809,6.147492701,6.69978767,4.726809722,2.903273659,4.107494788,3.006265302,2.802284828,3.075451043,3.786344904,5.922259977,2.917850391,4.970154264,3.61004194,3.72624619,4.776647534,4.633898054,3.530400851,5.46636139,7.024775736,4.209668951,5.819270994,5.126775207,3.222523018,5.203575017,3.391149035,4.009236811,2.991901414,3.076433186,6.965435314,8.717567594,8.060706914,3.6961702,3.203460709,2.983769394,10.81324276,7.849595571,3.265324313,4.164733609,4.930396192,3.47579793,6.756822049,4.235797103,7.291654648,3.738983582,4.406731978,5.486240002,6.383813431,3.230752809,6.432036592,5.737409985,8.049996038,6.85317052,4.136225717,4.62571042,3.666277443,6.348205336,5.283205578,3.20854502,5.302985112,3.935664974,4.314927074,5.188047536,4.405739376,3.63176398,3.732132996,3.343203538,4.814342835,5.980252002,5.501895755,5.058624336,4.367617591,5.059805526,5.950318419,7.028497665,4.235843746,4.215974042,6.224381473,11.73341006,7.951806185,7.733934303,3.709646767,9.787649435,6.532348673,8.589118119,4.690123479,10.2363296,4.6609273,3.228514543,7.51315468,5.010168754,5.540932419,6.770536059,7.247884564,9.344937572,4.301709957,4.049503398,3.579927093,3.973344535,3.523025347,3.340453908,6.450318143,10.04198334,6.490609002,4.464630588,5.680954948,7.669804047,5.203505129,7.187026251,9.983286645,3.824820354,3.93814514,3.593567737,3.836112634,5.8184989,4.949640876,6.927098247,11.3175524,6.269404756,3.245984892,4.623451861,6.197698786,4.373145288,9.289522042,5.001637521,8.015369361,10.18504533,8.06039477,4.402970661,3.210496557,7.061634896,5.31503142,6.497699316,3.997351382,3.714250924,9.599407906,6.129560041,7.567510617,8.02334905,3.292688344,5.820859535,5.1262834,8.221933425,3.418254987,5.798242108,5.877076014,4.068834076,5.5748772,4.678449285,7.352462516,7.198204249,4.309512442,6.98174991,6.944040555,4.645943728,5.874966937,5.089514649,3.978047159,8.821473476,4.376339909,5.23947274,6.835661679,4.500328616,5.176566399,4.141315793,4.991516122,5.247818331,8.126602456,6.090300592,6.579190996,5.308561671,5.122542315,3.976034774,5.646264156,5.426939922,6.136414643,7.474673393,4.076445112,3.83740941,6.441702702,6.231484241,6.14319517,5.25862057,3.445748906,5.453502596,7.495807453,6.339889175,5.624319962,4.991826326,4.366433899,3.262692241,6.697896493,5.206964846,7.141850421,5.059262458,4.484595035,4.244311662,5.848332174,9.515638783,5.285025266,3.571055697,3.180478126,5.468810903,6.606464968,5.753173454,3.970455274,3.846245855,4.165539065,3.984220176,4.035162907,5.083779607,4.386670547,4.540991157,3.750666598,5.011943047,5.40282288,3.595514326,3.730119422,3.169306729,3.159936737,7.678865821,3.782563417,4.12140164,5.774378106,3.761868253,4.128469811,5.470960501,4.605249003,6.422462927,4.488836324,3.582943182,3.478919926,3.14545895,3.15051627,4.580156337,4.431937386,3.467401063,3.213728372,4.701720567,4.040538565,3.784631884,3.587652262,4.089351084,4.313849823,4.232920773,6.348821491,3.656383186,6.264326627,4.680681056,3.870837905,11.82398679,4.296072925,4.840132599,4.605002915,5.538460968,4.4074893,6.02212395,5.403037512,4.541897614,6.520599255,3.413783942,5.065730152,4.096482585,3.440794493,5.146510603,3.67022116,4.300832245,3.6081661,3.402328814,4.104017462,4.032562838,3.96864668,5.122967491,3.779356373,4.699633007,5.873978638,3.14771702,3.572601999,5.028489917,4.745897153,4.998182887,3.781325873,3.843585493,4.001575478,3.63685724,4.318079055,4.51670573,4.709078996,4.182311072,6.792181211,2.944163651,3.270940326,3.319236723,3.917371969,3.76627187,3.74635385,4.031504419,3.112906294,4.457478288,3.431082896,3.224971469,4.974508545,5.138740779,5.153549881,6.882233347,3.472670044,4.449166215,7.674884191,3.46472643,3.246543386,6.191304637,4.282708849,3.065212249,4.260808795,4.278349089,5.756565062,4.472238248,8.649248946,3.890644585,5.787732094,4.459429609,4.322169349,3.348006927,8.02319665,3.518673584,5.236712236,5.925786869,6.775019562,4.165398683,3.63688787,5.843631716,7.308656275,6.023382227,4.990276912,6.611275558,3.588281977,5.277347306,4.035834474,6.207598992,6.798012021,6.808166966,3.988799578,4.420432252,4.049631051,4.431695979,6.093385632,3.829948026,5.938410603,6.438448507,3.636702881,2.801630361,4.366308647,5.734180085,5.466144459,4.299298182,3.877554837,4.369629972,7.954155286,6.198595933,3.498253081,4.536071439,3.053481597,3.707033914,4.759115324,3.210096152,4.892291488,4.639137683,3.974473924,4.956622108,5.404316738,4.283132004,7.220055829,5.589448419,3.005146522,4.156331296,5.67250256,3.636925188,4.68162095,4.217897315,3.282395398,5.827391873,5.113566084,7.811295754,3.5609435,6.214756346,4.839056718,7.469888489,3.90187626,4.072921308,4.275589053,6.198293969,7.527610912,4.600504466,4.316160893,6.503915275,4.149374134,4.668266569,4.408424967,3.522374047,5.562753796,5.144941918,3.970512717,3.40253651,4.323630404,4.102248933,6.4983713,3.493645932,3.763561489,3.354881903,6.155877237,3.855830973,5.006354919,4.45349131,4.211644675,3.845704467,2.934413338,3.550555652,3.452539005,6.325756567,5.073640926,6.573228602,3.628991577,5.095225643,6.446895148,2.836484626,4.37702166,3.758390592,4.736270629,4.0532785,4.965478954,3.614915982,3.567836108,3.146883239,3.874472841,3.438739827,3.734875478,6.165472184,3.967725779,3.878022505,6.161699891,3.812943596,3.741222879,10.26435914,3.31099072,3.904973833,3.854555739,4.283071099,4.002796666,8.427039511,12.47857945,10.09242282,7.655879799,4.175882542,5.16646733,5.840147132,7.732797389,8.585874248,7.190428976,6.25751907,4.579494457,5.492957979,7.300688147,5.32022864,4.952517516,6.401997952,6.140740249,3.630061716,3.911654211,4.013599039,3.655987524,5.079763446,3.069988218,6.923191041,4.166233989,3.58243486,6.533208391,9.181853289,4.489322244,3.902815385,3.468245928,5.157532861,8.163976296,4.820085294,6.254732524,4.863169873,4.38770347,5.851765822,4.226811437,4.306407056,3.28605218,3.839435008,4.811166621,4.095704372,8.352477626,5.269456904,4.041635281,3.490558683,4.041448245,3.894810593,8.033072118,3.39933086,8.036281975,6.731933236,5.215200058,8.044898261,6.393840033,4.504105023,3.726717711,7.298955421,7.724721284,4.527212153,7.191790355,5.371402348,4.57779868,7.444321036,3.603895693,3.668767746,7.44325999,4.287098769,4.111602794,3.00049998,4.558095925,5.063467876,4.943040508,4.848505081,4.817330186,4.004319094,5.921543648,4.825017779,4.492839161,3.463058518,3.929078262,5.56755112,3.487106183,5.438764166,3.216900281,3.499018814,4.273878375,5.526549123,6.179470472,4.128825725,4.534671519,6.592006098,4.51638471,5.471949742,8.080549876,6.525312568,4.325453168,3.596397433,4.295667221,4.883260255,4.320002886,4.479191713,5.210709292,6.076464992,3.747873388,4.941914423,3.215776257,3.657408563,4.878279297,4.215083487,5.010227547,3.837993411,6.665557849,4.153916261,4.224104889,3.882667501,3.892887542,5.51666124,5.49512671,5.429077202,4.39688286,4.644380076,3.533486761,6.449719882,3.387148193,3.949619543,4.178858371,7.063943206,4.644022834,4.545683049,4.711682939,8.17073819,4.39094809,5.324529783,4.200419441,3.44421571,5.104655913,3.046105507,5.314970739,3.963074518,4.158687431,3.564025851,7.017501561,3.937867943,3.252542038,3.966214982,8.619077324,4.592212897,6.07557079,2.776450764,4.407440799,3.341392379,4.285679207,4.679626993,7.64949181,4.958694343,3.278783636,7.693016023,3.883438669,3.578379176,6.706621365,5.354529623,4.343498688,4.301081264,4.268027393,5.178525658,3.070257268,5.294865561,4.079628076,5.078394178,3.26836655,4.738852607,6.301741957,4.377164617,3.80562077,4.708496373,3.300511871,4.685643592,2.934819626,4.866358891,4.202689062,5.240594926,4.807581484,5.321695937,3.882504738,8.311652145,3.812555835,3.766321399,7.529287214,7.490883232,8.679581152,3.720028625,4.258049083,3.748073365,4.322662336,3.930539789,3.116244154,4.747325286,4.199399062,3.954988914,3.973282908,4.041731567,4.186565057,4.717068338,4.218552325,3.512255393,3.585873167,6.139828869,3.770420795,4.215435103,3.972432037,4.380242489,3.516529622,4.9383694,3.199161286,3.344129991,5.199494505,3.513138471,3.685286097,3.282427376,4.359178612,3.174287794,5.581582443,4.13369966,4.693315913,4.453002978,4.360773355,4.09907501,6.237248727,3.239259056,3.141132992,3.951689522,5.308543048,5.772436986,6.198419547,3.816468086,4.234733941,3.455166614,5.966378572,3.642853783,3.425429845,3.414663807,2.903811826,6.847167984,3.369590376,3.637683316,3.420526733,4.003697743,3.580396832,5.741073658,3.45316151,4.418945014,5.123658488,6.876921855,4.75520702,3.32401325,3.812378897,4.445267406,5.395791998,4.287444293,4.645948266,5.413680873,4.607166043,3.695475575,3.653967303,5.340633358,4.147697336,3.061168742,4.104831767,3.717125186,4.78931438,4.012310777,3.3903526,3.752199086,3.483316101,3.328605563,5.268836482,6.961994629,4.514536517,4.64834607,4.869704275,3.319904202,4.318688536,3.948537148,3.419233445,4.295836735,3.765826996,4.841612263,5.507607419,3.46352876,4.997802861,5.398957893,3.821019781,5.156785446,4.009465132,4.613135202,4.985890881,4.728301949,2.940660444,3.781321631,4.787286314,7.689641311,3.699629835,3.200603613,3.268203833,3.27574509,2.841963189,3.153519115,3.15841316,5.110171117,3.749908491,2.943993668,4.287365006,4.435107293,4.4304125,4.450818711,3.024130444,5.390334074,3.818916896,4.030469901,5.804601098,4.166643347,3.251902314,4.082766698,5.408850773,5.50387937,6.030107161,4.281743654,3.322074534,5.393220452,3.884938828,4.584255125,3.741722027,4.157573534,4.244941387,4.131827943,2.943896356,3.671907627,5.27159869,3.915853552,3.830225786,3.459628497,4.453303407,5.214322905,3.16401045,3.235902888,3.327542605,3.085887088,4.021704175,3.281949968,4.132155829,3.250967961,4.300512403,3.472712903,3.992557303,4.699926023,4.960007428,4.448878069,5.933427084,3.727349608,3.697264082,3.4414558,3.398688813,4.270387657,3.725573646,3.638474095,3.106639653,3.70761964,5.653517668,4.633379883,6.932278009,5.496607345,4.594606396,3.218055683,4.264956128,3.033057856,6.2538279,4.228388945,3.960223674,5.016844114,3.392096272,4.660913371,4.751463657,2.927682455,3.199088737,3.280708649,6.334617032,10.55575311,4.880826443,4.846851111,3.040597479,3.759183427,4.289872402,3.061689014,4.876133289,4.573983612,4.630894713,4.534986096,4.52724433,4.292679219,3.680824053,3.571609884,3.91030507,4.530562387,3.61273016,3.467302646,3.604789489,5.16834866,3.925190636,5.300018976,3.768372891,4.079270887,2.865832335,4.05130065,4.142575404,3.439693042,3.565641208,5.676673869,3.559887147,4.518246477,6.468919293,3.048491423,2.939764671,5.581025788,3.485998939,4.854345961,3.748761193,3.793485081,2.933098871,2.989775868,3.675152716,4.279406699,5.423509111,3.366887063,4.52536821,3.103966934,4.977625726,3.354750019,6.23627629,3.097569311,3.92546275,3.685722574,3.065679159,3.520679331,3.252780836,3.090066764,6.40207387,3.894335585,3.475338765,3.834516466,3.710315058,3.825889003,3.824352591,4.910662499,3.199452369,3.152459849,3.486795462,4.151124736,4.339505665,4.453765359,4.448928959,3.552925859,4.167828881,6.126500995,3.219563711,5.328441242,2.954492998,3.276991831,4.25109909,3.577884049,3.34873324,2.883595046,3.652629375,3.914346923,5.386953191,5.689069376,3.882259558,3.230637753,4.169943299,4.022919436,3.344420293,5.597398173,4.210920846,3.233282191,4.144555704,5.062406174,3.992666272,3.876767689,3.541288257,3.542693316,3.122975916,3.478421947,3.372286385,3.871843728,4.534780634,2.952868809,3.883340976,4.983927817,4.094580108,4.009498035,3.072295919,3.112296254,3.256025317,3.135720099,5.42929187,3.564981502,3.198003245,3.476319561,5.304778429,4.199507912,3.829006185,4.513176631,4.177293285,3.603380007,3.631111571,2.831135333,3.63410231,2.891227114,3.982851113,3.145069521,3.73272661,3.317942406,4.21333494,3.644873131,5.773988106,4.628894356,4.811699039,5.439619549,4.244995499,4.450843145,4.725142685,4.197116926,4.967019961,3.782915375,4.203335338,6.06157983,4.667378456,3.126615131,3.467180297,4.403201616,3.373160599,4.21257854,3.62846353,3.29144081,4.333893223,3.147295342,3.352941118,4.016695943,3.680040398,3.006282659,3.257082722,3.099753284,4.395417569,5.88635235,3.360656841,3.951554886,3.89540647,3.608545565,4.451759562,3.626808678,4.65643887,3.541654309,3.345455638,3.692668346,3.847776914,3.679569009,7.719178454,4.65615547,4.282634182,4.351261831,4.82571672,5.113152732,5.328440211,2.948204932,4.711631753,3.566237136,4.07724233,3.897564675,6.016248606,4.224391976,3.665359743,5.943055241,3.013293309,4.006139932,3.496881012,4.710386028,2.948926027,4.249868782,4.394438011,3.728579992,4.506856443,4.339372594,5.70415588,5.61103448,3.227988987,3.905320565,5.105887703,3.071078253,4.761482888,3.681352599,3.897717289,4.159958781,4.343591219,4.752178098,3.624571361,4.282225842,3.786464422,4.957211783,3.542024505,4.057432582,3.280311075,6.175049071,3.385719093,3.999197276,3.610731434,4.090763218,3.343549812,4.160529586,3.12206395,4.133640624,5.174913205,4.887490676,4.691843923,3.58656888,3.10750787,4.472017874,3.002095827,3.212245636,4.332409927,4.75382961,3.951486429,3.035155764,4.582888239,3.357292957,4.611097866,4.587668983,3.189224433,3.9024529,4.478963351,4.087545559,3.790952433,3.469015251,2.981210767,4.471121804,5.005246655,3.98000537,3.991412355,3.654369563,3.952343955,3.568060053,4.607667601,4.042525054,3.43578287,4.117548525,5.722894705,4.166260509,4.34849958,3.789050102,7.083036211,4.37261236,3.978938167,3.976468216,3.994830376,3.320218954,3.697253576,4.812663904,3.281509436,5.365456175,3.338887753,5.655494253,4.094167547,3.964347452,4.380962706,4.329338184,5.326339935,4.286210323,3.520558628,9.693312025,3.561286282,4.74717558,3.49015926,8.370269704,4.606185286,5.976006673,4.34180103,5.19401734,4.175212578,2.811925598,3.339273748,3.933682799,4.279870197,3.464707179,3.859677555,4.444691598,4.560264557,3.000454126,3.775083162,5.792881073,4.577759774,4.554988693,4.896195201,4.133113197,4.971525599,3.22229829,4.003952351,3.861384058,4.203020273,7.160355734,3.234459351,4.12824656,11.31502857,6.358650571,3.77824231,4.29725711,4.489681881,4.146438806,4.882117582,2.839287476,4.345212589,3.752656869,4.388131841,4.139971962,3.646032992,3.219533409,6.350152871,4.87317617,4.213196191,3.136717152,3.086082693,2.960531782,4.426904556,3.491176082,3.218903371,3.949703915,4.629593168,6.375442901,3.307087536,3.002816016,4.304326402,6.203955423,3.962066771,3.484004538,2.887792565,4.175627551,5.272782853,3.855653908,4.086432993,2.811312189,4.820516258,3.885614674,4.753466369,4.525359825,3.92716394,4.102730694,4.039045052,3.161634104,3.296636885,3.240415279,3.601466599,3.38291297,4.282543658,3.364322391,4.780997804,3.091668949,5.442127503,3.84858499,3.55196716,5.331452481,3.884381342,3.795678305,6.030790611,3.746581422,4.960304532,3.109289349,3.537154856,3.897802805,3.150557058,9.092869199,3.163577014,4.768095633,4.0676807,3.076568924,4.012418326,3.943101021,5.497491132,3.22237097,5.139536889,3.89752481,4.580124029,4.873738942,4.474480329,3.233382468,4.124801084,2.883304522,6.975757473,7.236678954,6.14340772,3.389381864,3.881024568,3.561082339,4.414209945,3.311533227,6.854575343,4.421693363,3.822480062,3.420123636,2.765910376,3.585112964,3.71095748,4.178063308,3.684637856,3.900554915,3.878721519,4.019559699,3.173226739,3.964717759,6.870380439,4.227774117,5.321430813,4.623097628,3.63082031,2.780918887,5.512832806,3.982310852,3.8491209,5.696273545,5.26427001,8.460092695,6.576770918,5.625699913,5.001733327,4.06848728,3.294193329,3.068169682,7.537339604,5.494545901,10.49487892,8.051884202,4.368511507,4.347957014,9.129969782,3.591506997,3.820258735,3.508983898,4.408385599,2.946875997,4.519919847,8.073358265,3.985403151,3.68778899,4.879065256,5.388839061,7.033848351,4.401392781,4.094732886,5.923044043,4.414361154,4.274737997,4.650143827,2.782816063,5.034380333,3.590410305,4.289107906,4.448984799,5.565143951,3.632029867,3.757593754,6.944870049,3.099973657,4.316609414,3.284621643,4.344057214,4.226794326,3.853638085,5.588487737,4.240882084,3.001571085,3.920562745,3.502496551,3.522161273,4.019370365,3.376412472,6.836276726,3.419175054,4.310259535,3.022230297,4.595883026,3.773180583,3.588313038,4.31760529,3.607230189,4.099345649,3.322385761,3.28702216,4.446060664,5.968903227,3.433420237,4.377822656,6.337958343,4.973013814,4.654835397,4.665644531,3.758749203,4.268760253,3.629280378,5.12865424,3.058680003,6.69093751,3.58042364,4.079609904,7.372783249,4.985938399,4.401071928,3.940624751,3.528538847,7.329183305,4.673793108,4.281580728,3.949511853,4.513033059,2.877984585,3.967301296,3.354435263,5.541941912,3.643903143,4.664431806,3.213132782,3.715749668,4.626108806,4.728716901,4.865663932,5.170656599,3.3610192,3.255325035,3.139744358,3.326959812,3.110952301,4.283046406,4.099334952,3.694577974,4.275430081,3.193105365,4.344335043,5.299233437,4.308631726,3.175212302,6.439730844,3.266149766,3.30189476,3.545280583,3.410309756,3.938991021,5.141594692,5.024097906,3.759756328,4.53610877,3.419377165,3.034165636,3.503241657,4.155072755,4.691289641,3.702855957,4.651249573,4.012553033,4.369798437,3.218673252,3.927292076,4.633089728,5.939644257,3.237119388,3.531113821,4.861303224,2.89006135,3.243105861,5.64162364,5.12582691,3.700128664,6.376067377,5.878660213,3.002639304,4.475965478,2.888659834,4.94437699,5.182440826,3.647068437,3.784625382,3.087051752,3.744310405,5.492017027,4.773008358,3.335727035,4.181645629,4.990660615,3.605687765,3.221151775,4.258544772,4.258814061,3.170647542,4.251450745,3.80552824,3.997974969,5.554769453,3.670081766,3.346954372,4.681302773,5.797208029,5.347346814,3.940714762,3.047830396,3.961037267,6.538375897,3.852226137,3.920113389,4.391278186,3.618856533,3.380143606,3.605938684,2.921270157,4.041240218,3.165057308,3.198627376,5.415463984,2.95110325,3.732866087,4.021948752,4.66229343,4.619087769,3.417683243,3.843353696,3.434693199,4.722063929,3.677007581,3.325329931,3.090638873,3.837416972,5.758064883,6.686350853,4.649218572,4.301460747,3.25754665,4.180593935,5.63738894,3.749750746,3.817813691,2.949591129,4.285531097,4.923400354,3.180196624,3.67638375,4.058490922,3.323410671,3.319176988,3.688906813,3.887315006,5.39206051,3.293749873,3.849529029,5.192433112,3.469152971,3.522685046,3.29243086,3.774249261,4.99502836,3.047238645,3.204518803,3.06671922,5.386867938,4.952892373,3.034664475,4.190271891,3.138138549,4.890907938,5.347542284,3.903262034,3.333895051,4.70567814,4.762266782,3.329334749,5.628903674,3.603543486,3.538652023,3.047002818,3.890263438,3.113345421,3.340060415,3.178639309,5.271310206,3.766975475,4.156437152,3.336431981,3.391897374,3.188941427,4.564228324,3.600007087,4.425092074,5.102879541,4.142807911,6.88103393,3.761505424,3.610726708,4.819649358,3.906900697,3.257415376,9.448275972,8.490560737,7.999181299,7.602321383,9.403894355,10.27429098,12.77051042,11.20664435,11.83667297,12.1469439,10.73954393,12.95708883,9.959185139,13.04589712,13.02918935,12.60917908,10.28376761,12.76771526,11.7114022,12.84556163,13.15342057,12.68368823,10.5466564,12.92937402,12.06098064,13.45853352,12.98649419,8.468356503,12.90733587,10.25726935,11.16517073,9.499969316,11.67752734,8.355007,10.83485664,10.99288367,11.40841163,7.912127908,7.60973319,10.37702274,9.415624926,8.24883849,10.26004142,9.380703756,11.99416434,10.22660717,13.426615,12.87993371,8.919681467,10.7916298,11.80223564,7.814545154,9.328270824,11.05727308,12.54301525,9.712386644,8.829671386,12.50867874,9.958395091,13.58699336,12.82200697,10.56417467,11.75145497,11.72413812,10.40892635,12.9091519,13.82922152,12.76260818,13.34819102,11.09329212,11.4014481,9.845593487,10.24866534,10.47170497,11.24523551,9.048756306,11.80850427,11.64976958,10.95179537,9.561826493,10.7221259,11.70388342,9.109633665,9.477653084,11.33900901,10.52034715,10.42353591,11.37804225,11.37925434,11.00104365,11.99774813,9.260255932,12.99335022,11.24281202,9.970218732,11.67669716,11.70905711,8.616765128,11.83943259,11.8425439,6.366031574,9.666707644,11.76324864,11.20675898,11.47537666,11.74191963,9.763535007,11.26856579,11.84424219,8.805989563,11.68716987,10.36234233,12.11708262,7.491431673,12.3681431,13.4656544,11.68761006,7.046123944,11.37536758,10.40634023,11.6969071,10.30432499,7.589966074,8.406056681,7.17132215,12.01493815,9.586149414,8.799025835,10.20120863,10.79343423,11.68535474,11.84717796,5.964843242,9.53342071,9.472564592,10.77938456,8.999716545,9.744879741,13.58521089,8.17162356,9.135010729,11.32652053,8.537151124,13.01789955,11.66383041,7.607217647,13.45726333,8.851134776,9.407563994,13.28217712,10.16651258,7.489694522,8.89090612,9.338656656,11.82162707,10.97349706,13.78944834,9.156764834,10.7410544,7.643565899,13.04284577,10.96342625,11.32520936,12.81001089,13.11180045,10.82468199,10.38657887,8.531391621,9.029041667,9.398990155,10.03038041,11.08399565,9.026643138,11.572151,12.29721915,6.465132922,13.28498835,11.57390713,9.144117322,12.0379126,7.160442104,13.45819319,11.12939419,10.57338657,8.105779495,11.03895691,9.70993263,10.11526596,10.91923274,12.78012644,10.52997459,9.302515626,11.80875058,7.94767084,10.06018414,8.552258763,11.16899233,13.26264119,8.622438676,10.34684551,11.20274619,11.08246923,10.10248367,11.46415079,10.01345677,9.310381442,8.814609966,8.759859044,9.705596062,11.23791594,11.6806934,8.535790226,11.54938555,11.28021315,11.19285392,11.33961156,10.71155158,10.82723111,9.70441298,10.1375971,7.912293568,9.655113171,11.22774169,11.4006991,9.957694805,10.11167511,10.25915373,9.038462663,10.26213726,6.259313621,8.326318411,11.09728914,10.94737606,9.660591681,10.37003905,8.412171961,11.95211935,13.67136696,9.721698728,10.47029345,3.941900361,9.695557155,13.60638427,10.69260818,5.830194455,12.98714421,10.00476797,11.93282316,9.94963495,9.774538967,8.929341673,9.848260235,6.731273851,8.841922252,9.33229548,9.185151169,11.41861622,10.34239445,8.447660747,9.690083035,11.87520072,12.0480406,10.59637242,12.49204908,11.46295001,10.53284452,10.89694195,9.264474863,11.86127367,8.956876044,8.044531277,11.49861937,8.829008752,9.204541263,10.57697586,10.94185225,9.434783008,11.80920217,12.21451871,5.935869417,10.78865072,11.29069028,10.27579782,11.67674306,10.36212281,9.221744825,9.495930109,9.821621554,12.09939071,10.20769462,10.48068768,9.440974657,11.99563864,11.56167274,9.909998046,13.57948686,11.0740166,8.35819082,8.820571718,9.128225251,9.008959414,8.902365066,8.690168904,7.174507477,13.88073265,8.809929446,8.226836171,10.71775802,7.456397508,8.917879083,10.23496371,10.90809167,9.336751554,8.415912556,9.331377454,9.728273644,11.21232034,9.858217429,8.734892534,9.685101533,8.252689318,10.45420631,9.58210469,11.00430906,9.494294873,13.48542436,8.831250413,10.79159912,10.21109662,8.266362752,7.381371087,11.99499715,11.21156366,4.801787466,9.090543464,9.992261863,10.90467526,8.440243666,10.48488326,11.19360743,10.0504059,9.841580855,7.341837712,8.325977637,7.470564946,9.895171351,7.367845266,9.898539967,11.70300996,10.40803503,10.0498437,10.16595602,8.183165574,8.973125037,9.401048891,8.406591854,8.184914078,11.72105863,11.61168381,9.480782129,5.88761404,7.526539036,9.560823924,9.276239953,9.371647818,9.415203632,10.10326452,8.972521335,8.408783594,10.07423778,9.202301693,4.798041434,9.300633773,7.134608941,8.819417846,9.212607926,11.0143761,11.99644136,10.32267556,6.764118853,8.469509752,9.943502402,10.51382825,6.028429522,10.76920735,10.76642824,10.62597263,9.889281319,11.02129921,8.620008154,10.13272148,6.198081909,11.82710264,9.126369953,9.400083229,6.815252227,10.48512988,9.964985333,11.54693623,7.162485235,4.227227814,8.016726043,9.564088147,10.57081871,8.448905491,10.31851385,12.88336498,10.31322099,7.256722726,8.67071745,9.341659065,4.912664659,8.465850985,9.526292797,11.90798768,9.427990401,9.400653011,8.260590433,10.93718977,8.735514881,5.05147211,8.693202724,9.230606373,8.590963724,11.01771574,8.412611755,6.96468906,8.443528461,11.3634734,10.29900991,10.43062303,10.57200724,11.40230598,7.213568172,10.812046,5.569742011,7.917775581,12.5324138,8.752341885,9.280241638,8.02843456,9.569654767,10.48567169,10.84725484,10.86286907,7.801933595,9.70525518,9.315689567,8.694617126,9.669010166,8.403858758,7.99152266,10.71343859,5.818283993,8.28005859,10.88893977,10.55978393,8.988150027,8.976264002,9.357021586,10.48894844,7.001775478,7.638315421,7.119846567,4.953181403,9.117974739,7.500736772,8.774619666,9.703573358,10.78092888,8.582371828,6.422081909,10.36724696,9.23844416,8.169142158,8.595392884,7.508254626,8.620199493,11.35895926,10.61167018,10.46779023,9.231386751,10.2232516,9.913466272,10.08072071,8.8347495,7.877876259,8.290351727,9.372819238,14.01763473,7.387631876,10.79211246,9.388859112,8.145693041,9.643632965,10.77989237,6.342720184,7.942543276,11.31330793,4.16591484,10.41693247,9.474792765,9.425906122,8.477401777,7.913410767,10.91209227,10.02778937,6.686256948,6.879282766,10.03469033,10.18103777,8.029974811,6.622173322,8.153756659,8.254583601,7.835295937,8.135241269,9.178010091,9.707358853,10.02530787,9.445954946,9.640771439,14.22677875,9.700793131,9.417376336,9.007291188,10.5240455,8.423106212,8.827217705,10.22265238,8.492380545,9.029920578,8.199690964,7.648347901,9.120997677,8.984970261,9.742071462,9.77092871,8.933870634,11.26166243,9.578445147,9.871488746,8.916574151,10.55326548,8.976054177,8.718806521,6.439179532,9.155149761,10.0076013,9.649209298,3.568121993,9.581276812,9.382668614,8.93573439,5.031518615,8.84789613,9.199976612,9.366560468,8.055895705,6.745814849,11.1083366,9.469386236,11.27813534,9.159113032,8.95815154,9.298340485,9.67363681,10.64207182,9.704202141,9.467448442,8.430705868,7.17829046,8.564382316,10.14750795,10.92353563,9.655394376,11.50784906,11.10858444,9.109757784,11.58670043,11.81434873,7.633538807,11.8264179,11.13342696,8.349373366,9.212043774,9.601325762,8.591283995,11.29123045,7.556865863,8.577113811,9.982680568,8.619878631,11.47256653,9.177274346,8.014399549,9.758476708,6.663321471,10.30806665,9.947838227,9.251532572,8.222291126,9.855854462,4.924850804,7.673242461,10.0756038,10.19555224,9.065980737,10.24210784,10.1439461,10.27659441,11.5697487,9.829409095,10.49950871,5.082488866,10.13689314,8.561908158,9.530812577,7.200621704,13.18724056,11.5435099,11.35258398,7.691681307,8.271164485,7.219525327,9.071969944,11.26532483,6.808667364,6.60636555,10.66788503,8.150246279,7.343996464,10.1836078,7.72636613,6.440801251,7.836172307,9.419469268,9.228377407,10.27200244,9.039547556,7.144862433,7.962246239,8.951927362,7.817368411,9.250098182,6.247934578,9.279968662,8.309590521,7.291210239,9.163706502,9.574156028,7.69342522,10.24366917,9.467564229,10.46037592,8.194778728,10.42524951,10.21601258,9.524680028,4.730813746,9.680435032,11.38322265,10.00671309,8.225489891,6.431286384,7.710007098,8.633215077,12.52802622,6.596528987,8.765284813,9.714747885,5.781032312,9.823303839,10.31634076,7.640383809,9.563448673,4.304156638,8.367634928,8.782854214,8.404592436,10.22893149,10.00338169,6.842172796,10.33523008,7.911882912,8.037529019,10.72012091,11.04162614,7.064086126,7.4859226,8.406013766,6.651147207,8.436383611,10.2026668,7.386009711,9.777131402,9.100782303,5.168048692,10.51123551,6.244833916,9.546826401,8.678274973,8.686614349,9.853637269,9.020420181,8.517876937,8.778641096,8.598426605,9.613746036,9.251157917,10.31441725,7.797035018,7.1719493,11.05013125,10.23202359,10.34415835,10.65152842,9.016443134,10.73530271,8.258681181,10.22100085,7.548147182,11.58730507,7.789126033,8.333023045,8.059380066,10.38321313,9.662130732,9.168098585,8.231348335,10.16633025,8.031046451,9.274529423,9.437544482,9.628168963,10.07821128,4.756767071,4.393206738,7.969444619,9.574065064,9.979038923,8.002266969,13.50715004,11.44244034,12.35946981,7.416235897,6.425503358,9.344785934,8.991196437,10.51886593,10.51977752,8.103191353,5.135575604,4.951398596,8.190242276,8.826927464,8.547215894,10.15525155,9.40147472,8.963160873,10.68680896,11.57612888,10.6201772,9.605433651,9.164811263,9.028341137,10.26846948,8.248666318,10.19299247,8.502491194,11.82958482,10.60818211,8.151051535,10.79894691,6.225394931,10.50729935,8.486233579,9.737853775,9.451577521,10.03771475,9.50886968,6.319080434,10.11476095,7.967852806,9.887375686,10.07164953,7.175932596,8.410200275,4.884757016,6.921163337,8.557415524,8.294139241,10.59570288,11.92031315,8.504013583,8.925891612,11.46684888,8.401711031,6.403876143,9.76321475,8.955135044,9.585049864,7.780353328,9.693075039,8.611759484,5.446161804,10.57149674,6.222902621,13.01856892,6.898620594,11.13783508,7.603801035,9.128221421,8.061915923,10.53371599,9.368178104,10.00834832,7.453811382,7.742072013,9.042539906,11.1310159,9.507479361,8.077781052,9.113525871,10.0445175,5.989559872,9.470352543,7.956096928,7.648798697,9.631627771,8.053635501,9.28714707,9.002918403,7.111221529,6.003476642,8.049497021,9.836995963,9.224115281,8.413498021,8.219935106,10.16927617,10.95988807,8.705162565,9.506950104,9.034920825,8.971191898,10.40305952,9.763627529,11.3028496,9.048249629,7.889863597,4.682101042,10.22359016,9.118559884,8.669322961,6.698577717,8.84695676,8.974287263,9.723806033,8.138786941,7.845454117,8.628964113,11.45692736,6.03772715,8.583260656,9.554874035,9.049199215,10.53885223,9.260469402,8.815134507,10.07285888,9.018487476,8.504027542,8.865578607,9.155533329,7.843794831,8.714746743,8.761161099,8.734936062,9.533848892,7.241309244,9.564481936,9.837495827,9.154588091,8.968108971,7.40626485,7.81344052,8.517674147,8.616997073,9.881041023,7.074149576,7.900554613,8.794960086,6.084297439,8.128444853,8.398173268,8.178141295,9.82775381,8.946970622,9.347775758,6.567230339,7.823847812,7.510627612,7.513855247,8.688478052,7.386322961,6.900564043,8.545082745,8.549621468,4.042744427,8.462688732,7.547614184,7.828688589,8.541267533,8.136031066,8.030301182,6.923224411,8.926848777,7.365209752,8.782963056,8.096128024,9.168233175,9.918228269,6.786040199,9.278210679,7.937295549,8.160462072,6.917176524,6.812649251,8.454706469,5.692906482,9.429629312,9.056604666,9.206355822,11.85519593,10.9240368,9.079685487,4.466064133,9.582364146,8.16450705,10.80001287,8.316082124,9.78168093,4.959209055,6.429564809,7.208284299,10.86796447,6.648462028,7.234747862,7.975990513,8.507559531,8.515153412,7.126675772,9.807125504,7.925654547,10.03668555,9.512653855,7.369610454,10.36655085,6.085557038,7.485105226,9.496738922,10.1250233,7.913167343,4.282523088,6.262235603,8.939998298,13.71793733,8.27265359,7.788117166,10.54759099,9.788483837,11.23910264,10.55425656,8.995106506,9.189733437,9.648543523,9.676889525,10.02264422,9.528425666,9.05523731,9.321828125,7.744553981,6.834326739,9.330374363,7.200903971,7.377550417,8.744069637,7.455364805,8.084343178,9.412355459,8.06273153,10.68169177,10.70537435,7.4412801,6.286899474,8.63759379,10.21047154,6.977244464,9.80411164,8.350617104,10.6574151,8.916563047,7.909601547,8.997821823,8.919928851,8.356841757,6.420741168,10.43150503,8.805372943,6.630710262,7.754782285,9.714178952,10.9274297,8.243937242,11.81464254,8.608757588,6.769856273,6.643082394,9.236515746,9.337011127,6.780299289,9.477814052,9.654332253,7.742531345,8.853616489,4.54281837,11.2588519,7.011097431,7.636502368,11.28990646,9.083799208,8.462994455,7.649595979,8.536449768,9.243572446,9.524416463,9.016827423,10.68063957,5.555660499,9.801566955,12.23363895,9.808103519,10.65029051,9.020170613,8.513409407,6.142158164,5.004792321,9.331980067,10.58787556,10.79713516,9.437712142,5.047960554,10.00145684,8.673963035,7.221141349,7.447933416,8.240200972,9.253951549,6.995463069,8.550472167,8.561393334,10.71804406,8.224095544,9.170957238,9.003698078,7.341608558,5.612613409,9.955832917,6.352245451,9.43288976,6.587476023,7.842950775,5.023896398,10.78189243,7.882538417,6.648781387,7.974278992,8.290678341,7.485840453,6.648272961,7.8302136,8.361999913,9.836802168,9.450199767,5.753608415,9.01756391,7.768367051,8.408941006,6.442227531,7.079161119,8.97347267,9.148266675,9.913372976,5.629480261,8.083860851,8.361879012,8.256966197,8.09434229,8.587103694,8.978969727,8.582196423,8.621316451,8.426150423,7.154365637,10.80151656,6.748609909,11.61547205,7.43831534,8.365116102,8.955327815,8.336864406,9.04084642,10.60560967,7.965953057,9.463319815,9.228585551,10.10419711,5.522085613,9.642493481,5.858804373,8.077048111,6.585189113,7.961585431,9.226513143,8.908444111,11.15455661,9.746906557,9.568760286,7.0088683,10.8600115,9.769642597,9.71515662,9.969202203,8.643913017,7.115837301,9.265322333,10.42844537,7.200011991,7.709773231,7.426600061,7.874648279,9.441555128,6.651528453,8.356125182,8.325009555,8.086199897,9.455205477,7.467228431,6.769404356,7.929791822,7.171841489,7.507764679,10.55555201,7.79744967,6.913987379,13.30016931,6.159810898,9.826970002,8.293618365,9.049860674,9.078999142,8.408164337,7.43007976,9.018851459,8.036191569,9.378989839,8.596865733,10.18179234,9.335706801,8.034979443,9.758820159,9.805649255,7.927731189,7.951168963,9.262777946,7.96600179,5.769121378,11.17094473,8.51202802,9.912343644,8.061408443,8.428565555,8.428965159,6.992351793,7.639777121,8.715755322,10.87451686,7.091176317,8.328150031,9.227996078,8.628031888,5.286729489,8.020645246,8.588927942,10.16378675,9.296021265,7.43497115,6.825787298,8.163662518,6.752539031,11.45865763,7.196685501,8.613803163,5.886695118,7.700632781,9.184531581,8.840025911,9.724821849,9.341567369,7.003147534,7.990652177,10.59790274,9.568738308,7.835253823,8.256535825,8.270148904,5.160040861,7.970747835,8.231523664,8.236453715,8.035434256,7.451916751,8.512037624,5.235558388,8.343582681,7.351932504,9.414647729,9.43043407,9.551058304,8.175506695,8.52727009,7.027588969,7.179395972,8.289845871,7.283076174,7.505316981,9.422644036,7.34721926,8.462386742,7.544489867,9.368278019,9.455919672,8.395568943,8.719108861,7.604035502,7.93193968,8.001274542,6.100204364,8.82034806,8.06699007,9.771051547,8.991752827,7.737189001,7.684140238,9.041818058,8.675504247,9.16188969,8.36076163,8.805323997,9.337276614,7.481856614,7.262248193,8.407980224,8.253741003,5.847405201,7.004852004,9.646777785,8.920036342,8.648973837,7.872377887,9.391355463,8.906020176,7.947071775,6.921034716,6.630279622,10.24258019,10.6490617,5.991790862,7.964483306,7.672661679,8.880150841,5.212969974,9.325364084,8.526054317,6.780798624,8.188658912,7.830323372,7.78917741,7.20465172,6.121301584,10.01914648,7.914913195,9.609255381,8.189573028,7.566137722,8.004280342,8.229518791,7.9424971,7.679689981,4.762085061,10.75167206,5.364601544,8.704374068,8.749210807,7.263930647,8.722225621,9.726707278,9.382824288,8.186700598,6.587011774,7.994169954,9.053367196,8.471955748,6.406464944,4.985783668,7.730889416,7.587118793,6.192555252,9.568986311,7.49017133,9.152392981,9.075068183,9.620473271,6.281886559,10.09978077,10.54003877,8.930070284,6.381331199,8.924166741,8.49091886,9.503401796,9.238197458,9.480173833,6.828188549,9.87089913,7.666591642,7.568791658,8.675896288,7.045559275,7.277725781,8.599029095,7.896937423,8.808304077,7.207743051,7.615039819,9.2336449,5.01886269,7.411386343,9.302101405,8.606370468,7.411819942,4.479886129,6.661220239,6.66738358,7.001687932,7.66332965,7.404009133,7.823935549,4.6028943,4.215881674,8.434084992,5.189651981,10.14352905,5.694224821,8.873916149,9.072939806,13.551516,7.7880748,7.541159308,6.493194329,10.65410845,7.667802845,7.931263214,10.16200028,8.222752869,8.182464218,6.123874387,10.52449137,6.275879203,7.817808181,8.007232849,5.775254003,10.12850452,8.892771715,7.482694358,9.825647791,8.958019022,7.189518115,6.510371976,6.986229176,9.279986417,7.648660605,7.770883239,7.124386234,5.546906514,7.35055913,9.6581126,9.281785066,8.883697207,7.987269807,6.35027368,3.901495885,6.550676279,8.056450688,9.047467976,5.959669291,8.369664595,8.364962732,7.861234869,7.618256378,5.220250301,6.44757197,8.565407013,8.328570963,8.344638855,8.379327697,7.212474573,7.544515255,9.240637831,6.246942891,8.303188959,5.462798233,9.572548546,7.304487715,8.467393539,4.569414876,6.98839815,8.636942417,6.277523013,11.87741781,6.926034043,7.510642386,7.550966732,8.726305899,7.751712573,7.854639041,8.931978978,7.464072826,7.799367952,9.56721593,11.5038765,5.238894632,7.354233679,9.653474372,9.906084431,8.535489723,9.237492786,6.613486165,7.407201431,6.134647808,6.723537205,8.560812679,5.703361415,8.825532712,10.85275068,8.187783466,7.563810984,9.361540579,6.40875074,6.581774206,7.618448945,9.614137876,7.805101264,7.577982342,7.189099064,7.194883817,8.276338513,9.141826301,7.49298017,4.912787767,7.617655845,10.39092666,6.997613715,4.587230969,6.542564753,7.387587442,6.119207281,7.216578562,9.153611411,7.854186212,7.737690721,7.544247767,8.284529632,7.683026962,10.2320508,7.869629556,8.68646558,8.651265087,5.869783652,5.808105351,9.653399303,8.879670997,8.266810072,8.420735756,8.717759107,8.120631815,6.748293985,6.18618118,7.477747816,5.300903692,5.143506167,7.680931761,7.585026727,8.686099576,8.557276668,8.196508107,7.344413698,9.434161374,8.466570077,8.39535837,5.509538404,8.03961518,9.435427091,7.891986981,9.683109615,9.589881858,8.858483917,5.929892942,7.945320766,7.981494435,7.717250655,7.987458783,8.473109006,8.131243844,7.681011903,8.39735243,5.959680283,8.921108052,6.714741889,8.903562959,6.94265956,6.074362265,8.188646919,7.694339077,7.338069397,4.362399794,7.82086969,6.155518466,8.555752442,8.405436643,9.536756692,9.246766731,8.051471861,9.543348872,7.029749524,7.364230025,8.38131964,8.044675428,9.972375332,11.79451402,6.353955143,8.463521651,8.109999359,8.142798861,8.865430148,7.183641059,8.029599373,6.061015943,8.627096891,7.330158573,8.438196502,8.792084023,9.544128313,6.550461671,9.503558078,10.06362928,10.33067794,8.649532033,7.434043609,8.051023076,8.694014422,6.713824609,8.545482778,6.517239207,7.371966322,6.026309433,7.786331899,7.676816118,6.731376396,10.06256735,7.354014248,8.583841713,7.649047833,7.216837871,9.733047619,11.39750511,6.788957314,6.710675782,10.18436641,6.635027922,5.862024013,9.435682626,3.845778686,11.13920969,9.830886792,8.50010286,9.600066781,6.615392559,9.223798377,9.222640455,8.753660194,9.316182606,8.118606918,8.292337381,6.819302346,7.112767703,7.131614576,8.106763884,10.09332931,9.530166715,7.898974932,6.177708875,6.469980316,9.348878038,6.722536883,6.80493806,9.950475547,8.35395946,8.953337574,10.72690017,7.760934852,7.720878638,8.809630462,7.960627705,8.197994357,5.316496097,6.904103196,5.127863385,9.890209235,7.410891341,8.994522043,8.794812094,7.645783833,7.215624794,8.569639434,10.34303232,11.88706798,7.289438655,6.311941452,8.484634633,7.86216141,9.487567188,9.120710741,8.526893301,7.259600702,7.579448332,7.405046068,5.553849401,8.258251283,10.01711054,10.21417167,11.06807493,5.994208238,3.967598383,11.24812953,8.040490768,8.421754258,5.842074999,8.565682744,5.622693487,7.616373141,7.049985418,5.6837028,7.245791192,8.38513629,7.472885417,6.401741422,7.443217568,8.274176223,8.535454489,9.030460842,7.619576412,8.542677745,6.384167698,8.768612537,8.074399494,6.060891294,7.89328415,6.844632475,8.056168831,7.225106897,7.365072818,10.12936927,8.360199116,9.252303542,9.049626651,7.767613628,7.927405748,8.367527352,9.704062859,4.600267026,5.171682901,8.314140738,8.881219762,6.946057883,6.313095596,9.2693994,6.855700256,8.432860881,8.045786749,7.741124199,6.380800383,3.795171548,8.468502489,5.758562948,5.190751818,6.39674205,6.837334047,9.312834929,8.694598418,9.153320088,7.542912377,9.136711787,7.897030115,6.749338806,8.902993336,7.687710965,7.812324264,7.374027739,4.155565349,9.437095949,9.287269775,6.886889823,6.551819217,7.377984127,8.957530265,6.24060393,9.589198815,9.205312245,9.148300663,7.430836695,7.317296251,5.447966819,7.48432432,6.308464408,8.723400218,10.51255114,8.269235265,7.58767829,7.446799577,8.452812327,9.318570546,7.843915497,5.672264164,10.63800984,8.496367185,8.455216019,8.099492529,7.430142942,7.813125929,5.77268265,7.039120331,7.101499723,8.457669313,6.350435565,7.238268507,7.068687965,8.386186643,8.478807122,7.492510473,6.619700545,7.161428439,7.203336436,8.096536727,7.822339758,7.390293823,7.568909893,5.899721747,11.00313392,7.171440106,7.839836077,7.970989097,11.26408799,7.139196551,6.929614064,6.62056496,4.263547696,7.457100917,9.697708897,7.252139051,7.165004738,7.729572409,8.174120434,8.985670589,3.924531398,6.61683495,5.550363219,8.229448405,8.269143104,9.096206185,8.842285097,6.351879942,7.007546068,7.993978928,8.616403103,12.00132576,7.149551189,9.117167707,9.366125519,9.488955118,9.046534708,8.917293231,7.912069923,6.494474181,6.388330258,8.187558257,9.350588639,7.435993719,6.131589563,8.897336867,7.172309326,7.527197471,6.024762185,8.055543622,8.201576608,7.057699436,9.487341392,8.716308716,7.782135795,7.954579661,7.097254464,9.276888999,5.878408265,10.26945469,6.491960148,6.852108179,5.261464808,9.719466444,6.228789804,7.531633472,5.446785693,8.422810471,7.106881054,6.970431241,7.659263916,8.401090205,7.365044161,7.707797829,6.459745505,7.65972386,5.795682769,10.57379042,7.074141531,4.343236129,9.580647596,9.028069405,7.893716141,6.032886964,7.277976449,6.443622319,8.310105946,8.970696261,8.106137675,8.748744978,9.973260571,5.676280599,8.160002504,6.140745386,8.430421587,8.48826894,7.707984975,8.166280713,6.020518692,8.378067007,7.791431174,6.736907385,6.301349921,7.37989123,7.537889917,7.41575154,7.102375107,8.750044215,9.769059098,7.252617999,8.760227835,3.854669408,8.149817661,7.430867808,7.42007133,7.362240704,4.18419683,8.251589051,7.28183453,7.648265165,7.945806675,7.727296145,5.945269677,7.75968307,5.3894439,7.196882114,5.565180653,8.596265749,7.685580611,7.996521985,4.742408418,3.837497335,4.955245141,7.737799524,9.005309212,10.43169971,8.094871587,9.198058182,6.732539491,6.989776981,7.839399438,9.035806218,6.265958951,7.616094109,9.202154006,7.387859852,5.178920773,3.205821182,8.392921018,8.397243643,7.572990634,7.895840264,7.227694018,7.832848774,7.13438041,8.697176328,5.506012378,8.25728497,8.254616615,7.342312338,8.062548467,7.15142441,8.868798811,7.443477445,7.723308564,9.128741213,6.875632588,6.413180385,9.136562086,10.2355153,4.907286667,7.434883342,6.940201209,8.054901649,7.683223998,6.475315324,8.554488779,4.36873607,6.315154146,8.659217276,7.741467217,8.4857624,7.40172023,8.60873717,7.65528747,9.305476246,8.946647789,9.660150718,6.831488504,9.010372194,5.82371603,4.35346339,7.875305662,10.01051627,6.876145375,7.813720261,8.483772136,10.3753176,7.496005712,9.255480783,7.543247027,7.460091985,9.020504909,6.041952358,7.153094973,4.254689182,7.130052676,5.969264846,8.895594181,6.717825786,7.372490703,8.528876949,8.041519792,10.10569778,6.90602248,8.093381451,9.698609527,8.379840376,8.430502615,8.850518041,7.495450981,9.453853315,6.965238445,11.61357752,6.96236126,6.84167602,8.821855848,3.882835069,8.200820813,8.073249308,7.756897857,7.206071953,7.990251612,9.137326558,6.728846077,6.925852736,8.042288286,8.845700185,6.700281129,8.386632836,5.611832793,6.767445661,7.908590681,6.494023878,7.954979403,8.310611227,7.674697222,4.662852131,7.377116367,8.186928224,7.270331799,5.707113801,8.013434131,10.84607201,8.906176324,4.421635785,8.704115947,8.568992602,8.043108577,7.896975894,7.725551346,6.245455868,8.835053355,8.639782357,7.708546759,7.762092706,5.890083636,7.138102799,5.824119468,5.893494828,7.231336511,6.829171254,6.738686047,9.065957705,6.064602575,7.927328271,8.735945368,9.100525956,6.100892956,10.02129824,6.169664228,8.197410747,5.6339101,8.167892606,5.461439822,4.504100616,9.059804938,6.166419233,6.483536974,6.209368721,8.476356743,5.22450837,6.864824386,10.23398441,8.17857376,7.065269068,7.619304615,5.875894205,5.894653605,8.016394145,7.738848339,7.476668818,7.405361097,6.591322347,7.402732697,6.796168058,7.237021919,6.073534244,6.573221581,9.186226362,7.410474783,8.549934889,6.907879387,7.310241665,8.65350191,9.108945938,8.560842145,6.980455093,7.116617684,6.946619318,9.596952978,6.672943579,5.927476193,6.20083923,5.42106247,8.205227255,8.515726695,6.22497551,7.005388376,5.416842729,7.65816331,6.932157362,7.510509924,7.316313554,9.082159033,8.193515231,6.392100715,6.694418516,7.743806595,7.401976462,7.444804731,8.26880144,8.715085877,8.202243841,5.536810568,7.280285992,10.06799317,8.041576069,7.362450019,6.413094361,8.294983458,7.512917121,8.350445651,5.848591198,6.433601568,7.07386304,8.019063297,8.01642682,7.458522185,8.766978017,5.420438705,6.913679039,7.632199662,7.571597839,7.052232666,7.55369608,9.513918675,7.446883476,8.962974489,7.889595841,7.75508584,6.329540031,7.863636295,6.745671376,8.28444732,10.39195485,3.862762735,4.714596535,7.484547508,7.349142118,6.937229479,7.252516092,6.293315206,7.852139837,8.177381133,4.094338263,9.852871005,4.622616091,9.92688742,5.975984584,7.172418207,7.191036488,7.541218336,6.852430052,6.707724495,4.141178919,7.222217729,6.065137372,6.719381633,6.793963372,9.897354912,5.799833027,8.687525103,5.350062082,6.956139293,10.38271532,7.579524457,9.223475018,6.179494341,4.285718477,5.617373808,5.505205689,7.591184754,5.667916779,5.895751897,4.380483516,7.680072564,5.737435284,11.3790867,6.766100326,7.296745694,4.71754967,8.641053811,8.071700556,6.108845006,6.721824922,7.615649688,6.957890369,7.374001875,8.1465506,7.271814163,8.176935362,6.229985882,7.717028953,4.95402271,6.649009511,8.172083349,8.002758912,5.525642535,8.936151796,8.005812324,6.662922338,7.801147247,8.067803378,5.50277435,8.383618464,5.67268098,5.755914545,4.962011726,4.884886695,7.480802568,7.453145082,7.022960428,7.307864759,10.65901818,7.004103623,6.658409965,5.888745333,5.206665118,8.917746319,7.976209367,6.712160852,8.695950142,9.653937393,3.629129455,7.430644092,3.004101473,6.077581042,5.329507284,6.639356094,12.19100316,11.41523061,8.283724783,9.211373674,4.775624027,6.011688943,6.56094075,5.756671611,4.871458647,5.696928997,6.480355295,6.900953656,6.380416878,8.05131757,8.137147907,7.604702252,10.78531521,7.602222412,6.454513584,6.147191809,7.067143055,6.112290041,6.645884646,7.388798265,7.223302787,4.905978544,9.80050222,7.497360197,8.452063564,6.320271988,6.685718661,7.138208881,7.424224995,6.526782616,7.50625152
```
