## Supplementary material for "maGENEgerZ: An Efficient AI-Based Framework Can Extract More Expressed Genes and Biological Insights Underlying Breast Cancer Drug Response Mechanism": GSE140494 (part 3 of 7)

```
sens,7.881502209,7.881502209,5.993057847,7.732322817,3.536588605,5.745938733,4.06367691,8.970660262,3.538322901,5.965220849,7.917638631,5.360194834,6.501130253,8.313511698,4.196605883,5.954633708,3.324819106,5.485079175,5.205310947,5.639502818,5.52065021,7.878906502,4.868018405,4.032256475,6.66067752,5.972964708,4.136898067,7.419854285,4.418480797,7.409137036,4.122987959,5.914631984,4.866971287,5.094444948,4.536582901,5.155822641,6.125429993,7.684384771,5.327778842,5.943934991,4.131792076,5.864882975,3.793521949,3.916141033,3.336450122,7.114732298,6.88437496,5.373292349,4.431915673,5.903553111,4.291110468,4.90780921,6.74670496,6.41364269,5.578793735,3.520930964,5.7543424,5.221921146,7.055265979,5.399094615,3.125650447,6.945155912,3.940645456,6.481115643,5.957188346,3.148461651,4.315147938,3.275170242,4.025494635,3.107442825,6.880150314,4.51010951,4.474532579,4.563024736,3.702456191,4.307440494,3.399037683,5.258663455,3.961895489,7.376610216,4.84189559,4.02245461,5.076113085,3.292800174,8.711451723,3.69446283,3.279952157,6.144123,3.692699199,2.890293542,3.977908476,5.157662705,5.17555444,3.659486943,3.697150837,4.344089642,3.266703632,3.689134528,3.527283822,5.651652946,6.362239489,7.291966336,5.025670963,9.203694099,3.229940372,5.385735909,4.81983841,5.369358394,5.78699446,3.061544481,3.382857971,4.574560688,4.746276368,4.950348172,4.829294064,5.532630424,4.697578104,5.887841191,6.990681131,5.110906821,5.551516175,4.422182055,5.265138947,3.930901021,7.612335258,7.387210404,3.489517673,3.947438673,3.904378019,4.912931649,3.842210825,3.034905269,5.284410918,3.877994502,4.925399747,5.182853438,4.026564582,3.98713714,5.60442423,7.30898504,4.470059848,4.383768452,4.059504269,4.064837588,3.637530761,4.519174387,6.098752108,4.254315787,6.352993868,4.532870503,5.86743462,3.922723897,5.697364512,4.450138817,3.563269244,6.476586802,3.091830803,4.391595957,4.346682147,5.420687088,3.470439394,5.050279529,3.32435766,3.734046686,3.414195283,5.587435294,5.8965188,4.760979581,3.909028801,4.409053738,3.668748731,8.379248785,8.000595506,7.493363626,8.220234018,8.869347302,7.177621326,4.688400521,8.553208665,5.1457402,6.545975805,9.225902304,4.074044972,5.262855661,5.237431219,6.238973713,6.518484121,3.831870416,5.48166765,5.97540747,7.42455913,5.850929545,7.014634341,4.757563318,8.333132459,5.437484868,3.69632276,7.638833664,6.030259587,5.53346995,3.258962023,5.293951104,4.120467773,5.669522664,5.671651098,3.293104342,3.059582143,4.848395001,5.331274668,6.197183392,5.205045554,7.657651382,4.506527777,5.781758628,4.600778964,6.385779446,4.522278083,4.539582638,7.330547765,3.494717758,7.251529172,4.985908413,4.196951992,3.588751025,3.238187358,4.999165012,4.877571976,4.373251904,2.975368312,4.38029899,3.957784129,4.072358917,3.295514064,4.670589662,3.36024374,4.446976459,4.391872694,5.427962776,3.999041123,3.298494402,5.132668153,3.699634953,3.01428609,7.273626594,4.273219941,3.379229968,4.694004301,5.427457828,2.94841324,4.317589277,4.883813843,4.522038933,4.000341657,3.430629531,6.009259511,3.988668824,4.941993959,5.442442739,4.927629266,2.961352877,3.533836222,4.466372976,7.96847562,3.130757278,4.393682356,3.692017313,5.142660189,8.779994413,6.031889772,5.118575813,4.481108576,3.911657826,5.66738681,3.412146982,6.060730808,6.180344514,4.913664573,3.389036547,3.406817817,3.109225393,3.441231573,2.959814795,5.283926569,3.759384188,4.902917061,3.712209352,5.707871264,3.696325359,4.717314978,3.437414618,5.510257626,6.68339719,6.66150452,3.319803395,3.086396465,3.978320749,4.206727025,2.813657228,7.466142951,5.160786482,3.013107923,3.650354372,3.270764675,4.595540545,4.50913552,4.78189705,7.144634566,4.45066796,6.012225064,6.080069705,3.559945501,4.186819822,4.945624956,2.833045896,3.125124012,4.009647087,3.140424093,2.876423941,6.341487037,4.482660952,4.348094599,4.135591346,6.668142945,3.240661229,4.992440973,3.960647847,3.948529049,3.503171348,7.531787487,5.783426141,4.45528893,3.344635036,4.21107195,2.917919617,4.22765145,2.978907772,6.871167101,3.994331433,3.960721255,5.089487128,3.282045259,4.726037058,3.90068221,4.097802433,3.446074303,3.77471848,8.382301151,7.746450749,4.965862568,4.01158581,9.225666265,3.265635095,4.448132488,3.053017708,5.958920095,4.752887795,3.88299618,4.232004329,4.451667869,4.007399783,3.401922332,4.112872581,4.287244868,6.629977258,5.500608879,4.780267051,3.224893351,3.973608913,4.67614014,4.569122009,6.291970643,3.735127371,4.611170434,5.314138407,4.275270461,7.131678257,4.914300279,4.979025513,6.397337629,4.393564418,4.693637896,5.675197899,6.044961749,4.9614964,3.382718375,6.11037646,4.840491844,4.225227942,3.627019029,4.833737352,5.07380315,4.850117107,3.951735731,4.171759049,6.329304431,3.557956018,3.610117344,4.761236826,4.135841192,6.192399282,4.470424349,3.125304192,6.437650207,3.616570159,6.213839855,8.168086796,5.414218327,7.834654589,8.264435487,7.134779353,6.538999772,7.144759442,6.434168332,5.002648101,7.030440759,5.480591841,4.007186144,6.347726818,3.766158787,3.857107904,3.741817161,3.117355312,5.816144772,9.281219553,4.25777492,6.115646571,5.437740419,3.55026144,4.752339189,3.152022213,5.998243072,3.363901965,6.679145817,3.658125084,4.171107785,4.768578757,5.412744669,5.057804909,5.686276758,5.069709876,4.101355116,5.350122767,4.558004105,5.030220148,5.053310176,5.903048059,5.288821544,4.59641104,4.167231657,5.787771307,4.188135064,4.808339065,6.482808902,8.937979851,4.348503462,3.370404124,3.963805135,4.609452306,4.055152596,3.374829281,3.647724758,4.215733053,4.492692142,3.770600364,5.73875766,3.233222553,4.93735238,6.60067674,6.557265265,4.832461379,5.104324366,6.778936807,3.73351719,5.299494752,6.224158511,3.100616934,4.322212724,3.802638104,4.778775743,4.731191812,5.771405301,4.031775823,3.783338604,3.426665547,5.562837612,3.845947136,4.453735413,4.26858089,7.146226178,6.399669126,3.390242609,4.598659915,6.564458062,6.674222864,5.97027825,3.891202373,2.790537654,4.917440105,5.617870787,3.307697112,5.195980951,6.305583752,3.029199693,3.004772782,6.362933159,5.389989222,4.711548039,5.048138903,3.88439311,6.826543388,4.496568983,3.612866126,2.953509958,6.764009501,5.207193984,4.794315294,5.009127917,7.391983451,4.583456929,3.167337116,5.181032691,4.239112526,3.308949292,4.360936769,4.624882736,3.733426559,2.923923124,3.762386315,4.226956718,4.273517289,3.530094115,3.968808836,4.813973511,3.479779141,3.389539972,3.99716501,6.924624698,3.902935696,2.976470413,4.857869757,4.865246159,4.036647499,4.972255082,4.245434448,7.568328024,3.277087533,3.20490991,5.175367151,3.98791772,4.209166729,4.201156986,3.974568616,3.424712012,3.069523222,4.940366596,4.038914204,3.70727059,3.772118359,3.975647527,10.18369454,5.099116717,3.621868268,4.336346572,4.388288408,3.724374176,3.680467741,3.23452863,3.512424623,4.01024244,2.97831293,4.988614148,4.517155512,3.875194657,4.136366651,4.793321979,3.066458634,4.22792355,4.603450128,2.741930755,6.074288689,3.825483924,4.037273176,4.407613487,3.198397797,4.575696186,4.211121321,3.680314309,4.019108077,3.472754584,3.787612996,4.304698861,4.668147174,3.389329572,3.575092933,3.889551638,3.773987778,6.427587584,3.984759442,4.075558508,4.078690798,5.693036747,5.037289707,3.99519662,5.12036259,4.207939924,3.246292636,4.615783853,5.538687625,5.033314119,5.162708329,4.354892299,10.39571416,3.402072969,5.771981744,4.383818761,3.432409408,8.215564706,4.725082653,3.58926296,4.660429365,5.183385148,4.03230364,7.117329293,5.1122729,5.48895839,4.087687118,3.846714348,3.807591479,4.350871167,4.779366551,3.348159185,4.150413569,5.056188414,3.966921179,3.237442667,4.283515189,5.561950392,5.220960052,6.295964222,3.938023431,3.737032576,8.182708321,7.839818253,7.82203477,9.4933521,4.621175111,6.800746838,3.469681318,4.314268258,14.07037616,5.824659816,6.765090263,5.201099112,5.747372892,3.587503354,6.431938693,2.824622684,3.365152589,3.013359032,5.067851897,4.913686333,4.361326384,4.468999488,3.090428661,5.07178528,6.515288163,3.051136248,3.253199508,4.295027449,4.911770239,5.56917979,3.997345918,6.487300437,3.560692074,4.751731106,4.085446247,6.268299658,4.239214817,4.060376073,4.320362255,8.558264489,6.304330292,6.545113272,3.50459042,4.690004287,5.886387614,4.381853078,4.934115447,5.342378048,5.89144252,6.472650121,6.311256068,6.235532958,4.126504302,5.990357587,4.198566844,8.586839824,4.415452463,5.013442397,8.717365298,5.593805394,7.346476964,5.476106879,3.144462691,6.601703458,4.64115851,6.047257013,8.311301097,5.71841742,4.005408597,3.355766962,3.167172495,5.431303096,3.58921044,6.838396836,3.65971582,5.832819638,3.957586681,3.117072101,4.097459036,7.455411938,2.944637094,6.823117572,5.627514924,4.235278821,2.887561167,3.222064159,5.042614753,4.114123657,3.518032936,3.861117504,3.150541589,5.090756511,4.80030244,6.630300747,4.04305026,4.312295083,4.80573291,5.557974662,3.847567068,3.313364478,6.326662305,4.078516846,5.035662333,3.010036717,4.872267945,3.636302579,5.46521721,3.46917627,6.068569161,2.962586496,4.792128197,6.570243267,6.210737047,5.759684805,3.903066269,4.744865054,3.629881806,4.465161363,3.598686702,3.032497969,3.626322016,5.252493989,3.351608344,4.27981059,3.222461142,3.493476438,3.144195657,3.781282728,4.240334639,4.94227721,4.698688082,4.219221158,5.02678569,3.781624008,4.442548015,4.16722669,8.570035232,3.503596009,4.72494531,4.829337603,4.014629169,3.974641304,7.526757209,5.053006033,2.984374505,3.224925622,5.821832237,5.504007923,5.691711917,7.013116117,4.724655769,5.531963187,8.192138768,7.946091049,8.017389724,6.821836945,8.679020766,6.191049628,7.341185577,4.99944907,6.874483191,7.35255821,4.58040223,7.557581184,8.67171389,6.212728493,9.216639073,5.509393296,5.264352847,5.769433191,4.568801204,5.813817466,5.439424337,5.491346665,7.811102149,5.529298803,5.423940956,3.117291576,6.799350161,7.803317631,7.59816123,4.266106765,4.195046162,8.400951426,4.85390465,3.262550414,4.265381121,4.061645914,3.654632706,4.712655602,3.742653415,5.114088719,4.387924728,3.789700093,4.955844544,6.271034175,6.267813617,5.472003316,5.544313197,5.865277774,5.445201009,4.466050277,6.751471079,9.676791886,7.246095037,6.746534172,6.531142915,4.461821267,9.039594736,4.845923732,4.404449303,3.849407626,7.418623059,7.247457961,6.65873112,5.053672691,5.295610929,5.164619238,4.572926178,5.215427094,3.797793367,5.797091232,3.372509912,3.199608261,7.489434266,5.462508612,2.869635152,2.871706123,8.886026842,8.435167501,5.896542338,6.833826473,5.890294654,5.917180558,3.323209095,3.578066887,6.111632752,3.734689779,3.112265003,8.671713692,8.019834854,6.803407207,4.819004963,6.067125382,4.660029853,5.365084549,4.186440681,4.265753944,5.77835443,5.196150877,5.805010784,3.271803756,4.754908342,3.798540309,4.054484136,4.32521502,6.736124401,3.625774344,4.841943642,5.272037179,5.877654575,4.790588439,3.024543265,8.110567572,7.463938549,6.123435061,5.371063757,6.114562446,3.313176776,5.592366251,5.80405672,7.307542915,4.222578422,3.535818195,4.041977584,7.773910491,2.899698349,4.559623778,3.796739883,5.830078709,5.811105489,4.22573331,7.120454762,7.339628965,3.472249665,3.036575314,2.942351001,3.969289695,5.13864206,4.703051724,4.785787307,2.976323037,3.860222794,4.850413071,5.10706673,6.168637984,6.20107249,2.894483787,6.293447806,4.590020944,3.94378452,3.455086173,7.699200444,3.002512606,3.931076945,7.527642255,5.078643611,3.386028789,4.880430762,3.444443595,5.147802222,3.96544403,5.639016591,5.636447943,4.812412467,6.888103995,2.785413165,4.234225652,4.569405259,3.366143286,3.476701973,4.831121231,4.476209574,3.548486371,3.365688081,5.388970592,4.362604324,5.409165375,3.455742765,4.135856111,5.526637484,10.57277904,5.824673326,3.758512352,5.878419204,3.742638467,7.312486217,8.990687118,6.859791711,7.759265992,5.318373794,9.521384295,3.20952698,4.370396923,5.596926543,9.801256204,5.213684187,6.796242486,6.4188313,5.576607149,7.623691706,3.600004857,6.452351859,4.219868889,6.924178404,7.234463432,5.916448268,7.680544936,10.32208913,4.237981914,4.461216329,3.001450669,8.129381242,8.152596015,5.381449681,4.483121375,7.584321278,5.063213693,3.658889441,6.099738167,5.442058188,3.802228881,4.753273402,7.504418217,8.328950413,5.250657052,9.363336652,7.204233866,3.815433193,6.75731759,4.723528705,3.536507808,2.992303518,3.034650453,3.867864477,4.311826133,3.195428319,4.164653387,4.667804646,2.893000128,5.349942584,9.973595196,4.242438052,3.765440028,6.025951434,5.254212934,3.112155178,3.343370269,3.439369369,6.273348443,3.661506766,4.839521171,4.581186097,4.73943478,2.981962591,4.754916479,5.246080131,4.681599383,6.784863204,4.182789299,4.386237583,4.236373939,7.782340068,7.887753431,6.11871014,3.740229392,5.59177115,3.910022226,3.884235845,5.15098653,3.849694626,5.106901796,4.213422353,7.307765917,8.379836209,7.485939067,5.387775382,9.492781842,4.778740186,4.168312399,6.211988899,6.661851936,4.754739718,3.428894284,3.508102552,6.254747117,6.269578931,10.2192953,3.642918791,6.58005241,4.033210998,4.773726306,3.510209406,5.32106909,3.816049009,4.819470851,6.124979456,4.386453156,3.022609561,3.309749275,3.949327772,5.884416073,8.287105508,7.342941648,3.355945703,3.180959354,2.890668494,5.549077553,5.373852613,3.827582047,4.898507501,4.700005672,3.686688426,5.673356896,4.967240522,5.193565614,4.307073713,4.573444343,5.80324242,3.455396267,4.087449985,3.502046464,8.148610659,4.597168771,5.857235986,6.528311052,3.694612275,3.90836021,3.415198194,4.954291959,9.232525135,10.94952394,4.849317834,3.280068348,4.400687894,6.998971139,8.843339231,3.833375596,4.196715821,7.145352482,4.580492966,3.909271575,2.836458714,6.473857782,3.890033576,4.081031143,4.48595838,3.040907003,3.614690352,4.067229387,4.349127862,9.371989567,3.861869594,3.760762824,4.401598979,7.839037603,3.132407985,3.664416232,3.422255449,4.566624422,3.458764094,4.591065158,4.983906783,3.715171105,4.044285342,3.290193543,3.502402292,3.445036497,4.953643545,4.681929779,6.774558504,4.447915511,4.151050715,8.750602501,5.768139245,4.60853127,3.586337328,2.988951658,5.934493788,4.784556007,3.402186578,3.227295976,3.668870455,4.263930803,3.377039036,5.162599687,2.817306024,5.508497026,5.040393483,3.401495187,5.984265527,4.347468892,4.157747967,4.814407282,7.731507733,5.487119818,4.81194353,3.973645239,3.996272403,6.10935362,3.179702221,4.210133387,5.264915315,3.086994071,7.575198483,3.973771604,5.406042593,3.8614873,5.913606437,4.268383724,6.62901793,6.851365487,3.682365291,3.605353494,4.490983246,3.240110704,4.676027968,4.087208564,4.804254483,3.505267608,5.051956521,4.64421673,5.103133792,5.255817462,3.214028878,5.164421967,9.482683097,5.263428358,4.255427855,5.231369036,3.131596127,3.227298977,4.176037347,6.883421224,3.036686686,3.516395487,3.586542769,3.20983381,7.297635535,8.90861957,5.929956111,4.210981521,3.734426679,3.247200545,5.853016817,3.688608356,3.954964602,5.494313043,4.424663339,4.581864506,2.792549387,4.165390111,3.293123408,3.801424596,7.844598656,3.177048763,3.445351337,3.144280955,5.751106917,5.213766247,3.21870285,4.8585019,3.108578372,4.244825121,4.343535674,6.248493914,4.740102987,4.066926427,4.08502911,5.344391839,5.054416575,6.219153779,2.887732954,5.905604581,4.671470493,3.000192302,5.031684876,4.926451181,3.033211899,3.28005853,3.314606521,4.734069949,5.053950439,5.369396787,3.029407883,3.604002976,4.896015725,6.227391694,3.753119164,2.975758178,3.05470791,3.62053683,3.126175824,10.7153143,3.167626379,8.320142723,4.788171918,5.330120355,4.634661832,3.056310695,4.536473339,4.122533337,2.878223194,4.545144495,3.903104521,8.412445196,4.644639593,4.61070889,3.418425458,3.213954067,3.387517808,4.750010342,5.127867643,6.611454215,3.777843587,4.676590867,4.271906884,3.307526036,4.149610162,4.240692596,3.056458191,6.185041671,5.871762898,5.515989369,3.452205159,4.094731637,2.91559471,3.475183106,3.424502893,3.513361013,4.01705587,3.561484052,6.372588364,3.365393753,3.50862222,3.315374242,3.940419937,6.833741962,5.590788733,3.037110541,4.324066903,7.08147867,5.231277205,4.517730746,4.557729841,8.04499222,4.401118435,3.172612422,4.950531084,6.484738064,3.169067153,3.952680976,4.205481093,3.562485616,2.925125535,3.243877548,3.66938778,6.762223837,5.63449348,8.618860061,3.692354127,4.81721096,5.590658545,3.408788657,4.176239322,3.850337047,7.74630622,9.214752593,3.748109996,5.08696393,4.506783348,4.817827836,6.397317413,6.253187344,4.128247634,3.645749683,7.451425046,4.05027213,4.697717618,4.351601059,3.211061131,4.887534018,4.458223383,4.040602289,4.89601821,5.599638822,5.73956377,6.812097744,4.462436718,3.293286898,4.129625367,4.5996865,7.650879786,5.292282595,3.497074745,3.615839277,3.880560929,4.193227619,4.402607883,3.423108046,5.426728766,3.05483396,5.168854378,6.742666871,3.001679323,3.545802966,4.175112163,3.48205067,3.082699086,3.060539364,4.212753963,4.359331061,3.483243509,6.092015468,8.735488153,4.201386134,3.605036622,7.641309293,3.263202893,6.166064732,4.124583708,4.812948864,3.110370917,5.282992569,3.185697678,3.808841812,6.330880664,8.944027965,4.801049663,3.458910847,6.19723188,3.410647855,2.917442531,5.53508688,5.91344323,7.311384918,2.89245737,7.36842688,5.26280866,6.465652542,2.918445085,4.93724607,5.374402882,5.788134552,3.082093335,7.398211383,4.448678504,4.712251344,5.51613508,5.283875648,3.55165494,3.042920571,4.323152091,3.121791865,6.151344573,4.421401695,3.370494697,4.859825038,8.388611477,5.000135253,4.21024234,10.72913395,7.660205063,3.290578675,6.734096329,7.267745224,3.774517881,3.748874015,3.11371096,4.279673606,4.047691135,3.808604577,4.438763337,3.11270457,3.510817497,6.068805532,4.875594413,5.886340764,3.339993157,3.953926779,8.464668363,5.696903217,3.767817685,5.391812577,4.535114963,6.445499384,7.537580676,4.476114905,5.221394781,3.037886408,3.348442536,4.44104013,3.515937562,5.844862379,6.650267673,3.295180061,8.282212033,7.600286308,5.933726545,6.906357359,7.239492871,4.978092076,2.951514974,4.227959426,3.0250755,2.88424311,3.181705958,3.516055267,6.15110224,3.130868376,5.062531867,3.445407788,3.86930562,4.673200673,4.989071352,3.707673689,5.341157987,7.70126389,4.303505527,6.344115639,5.040916724,2.953912053,5.481311206,3.477285976,4.232121812,2.970244686,3.144465124,5.413447583,6.876318819,8.562434629,3.769784029,2.999169759,3.007773939,10.34752649,6.80159744,3.393196925,4.162061821,5.404106087,3.470004227,6.174484122,4.398266952,6.344048237,3.816694407,6.824896035,5.359441161,6.047865511,3.217942565,6.344895929,5.764841781,8.755854141,7.26716368,4.924203197,4.596627996,3.836507052,6.821693649,5.801891962,3.404372672,5.517819518,4.537873015,4.622287649,5.144617232,4.61704267,3.594663369,3.685544781,3.451619694,5.194309524,6.247096185,5.477119667,5.335298428,4.521253767,5.375983374,5.349881334,7.538894451,4.443681371,4.048683676,5.571484932,9.993142777,7.534850916,6.948761835,3.752501862,10.64404568,6.343036831,8.505090056,5.096903453,12.06890507,4.477222297,3.187802099,7.222270744,5.439060038,5.89793662,8.460890323,7.80323768,9.312490561,7.295577715,4.03423669,4.079184279,4.458871621,3.491890563,3.510266658,6.78021584,10.13035991,6.55284155,4.512228981,6.761765014,7.971939438,5.215095454,5.946346846,10.10595865,3.766412187,5.034606489,3.962119294,3.939159554,6.808184863,5.223601,7.185950752,10.87286722,6.797856193,3.01080798,5.085360715,6.771837943,4.256534952,9.129780738,6.045255936,8.241448496,9.979811323,7.937194172,4.991218708,3.153349072,6.966294883,6.251888272,6.714874022,4.450634239,4.131426422,9.502053381,5.730827616,8.242160087,7.918984273,3.240596435,5.903524335,5.641639184,9.360760736,3.681915858,5.785193779,6.441699715,4.346671834,5.385073587,4.025095729,6.35560621,7.503784593,4.405770047,6.63160634,8.01211433,5.053234809,5.753980462,5.126452241,3.700862694,10.1427534,4.701046349,6.110780822,6.276736225,4.804827646,7.010892161,4.522330668,4.901299212,4.585222785,8.059408226,6.180115958,7.740726066,5.688867145,5.307182689,4.037754352,6.090369051,5.624919888,6.366802746,6.943834062,4.027847079,4.062761169,6.20912859,6.502974805,5.525487979,4.881309438,3.596577534,5.075695239,8.234452913,5.644686248,6.384038179,4.074352601,4.434599873,3.021958654,5.075530937,5.297352269,5.215055749,5.569354913,5.191097022,4.005789248,5.966220761,9.007292443,5.080938625,3.279305587,3.078700299,4.865514628,6.535389696,3.852120357,3.982674611,3.349578828,4.203503678,3.754187232,3.559858862,4.48821382,4.394337017,4.205045572,3.844396731,4.927631629,5.535810718,7.215322823,4.291621765,3.027998243,3.212494928,7.975264853,3.689098405,4.176383391,5.587082402,3.705089622,4.099914482,5.813881006,3.516416849,6.618777814,4.731375456,3.597484473,3.19157768,2.978719606,3.072544308,5.099286907,4.186296915,3.967308295,3.119219816,4.425221159,4.402366762,3.986430314,3.735551989,4.279766908,4.501212691,4.432317186,4.781700386,4.348063476,6.960062685,5.22355773,3.795337319,12.74880916,4.516838235,5.05951933,4.578529721,6.306192802,4.779121602,5.974301127,3.862935334,4.465123155,6.536977855,3.173222542,5.493017712,4.018112252,3.488065126,4.604650939,3.616542212,4.672994079,3.744854508,3.346297443,3.650651013,4.355533146,4.260424675,5.536119658,5.314523393,4.372597604,4.441959878,2.971996436,3.28329567,6.039942686,5.139307051,5.424866854,4.261173478,3.315336265,3.896650407,3.445455113,4.300294173,4.873698596,4.468520207,4.285878313,6.814268139,3.048349541,3.310718931,3.450966959,4.077728954,3.780005695,4.198700559,4.310516414,3.041332321,4.485167479,3.342957743,3.223882276,5.553757759,6.014486568,5.499888611,7.158197597,3.37318936,4.847677434,8.572641809,3.490647869,3.527536371,6.573969671,4.355885617,3.171432254,4.236573809,4.639238729,6.068235532,5.204012821,7.67942367,4.343173666,5.360155562,3.694536571,4.048920772,3.204849715,8.054086064,3.421000177,5.22423527,6.0621521,6.702016729,4.826627529,3.660887314,5.735858342,6.948111233,5.943169225,5.500964192,6.912711823,3.594401989,5.055706842,3.704276764,7.418785102,5.180121193,6.877495969,3.88329057,4.51891958,4.402338785,4.15931311,7.208724065,3.288743481,7.843992958,6.211753876,3.298290392,2.882936524,4.59299602,6.112971109,5.86364742,4.384236543,4.127897619,4.433264476,8.37245744,6.740276767,3.22960171,4.962648304,3.03764645,3.994070447,4.859398019,4.055783762,4.253835681,4.96677217,3.97500491,3.025627967,5.701913191,4.239252305,6.417798566,6.103644518,3.081347746,3.618202692,4.867898281,3.761314814,4.407504098,5.474977787,3.247488456,6.269726751,5.553762023,8.030848006,3.524281135,6.6668579,5.110573225,7.802961894,4.010836808,3.298831498,4.005290792,7.293386708,7.414862053,4.721142961,4.460894964,6.822997854,4.281423347,4.751615531,4.947856009,3.55147374,5.714202347,3.771579545,4.121037809,3.540878025,4.143752553,4.27226397,6.418585282,3.368413646,3.88606691,3.241947323,6.096566738,4.089550613,5.311617207,5.10283698,4.538410997,4.020039544,3.002471627,3.486361192,3.155246812,6.723734728,5.474834928,6.226155768,3.827702232,5.506615702,5.672067025,2.801547136,5.082956127,3.785445443,5.116338296,4.146305326,5.192383413,3.496735818,3.455755336,3.203466338,4.185889613,3.736356841,3.88763246,6.098890948,3.898978167,4.020756141,5.986021313,3.869289138,3.770332351,9.633867497,3.083332571,4.291475958,3.876451352,4.479113796,4.254922794,8.908737627,12.53003257,9.744216485,5.660381116,4.550252405,4.990205802,6.126113313,7.978945157,8.710977337,6.566653815,4.016728582,5.885979127,5.929501145,7.796009265,5.692313128,5.204363408,6.929661816,6.17286821,3.514977019,4.216590376,3.861690361,3.977193233,5.277661592,3.104541546,6.578324837,4.861663803,4.145036836,8.082602119,5.882807464,4.735403591,3.990448532,3.656158474,4.747354254,8.945511334,4.9735529,5.334420856,4.978274087,4.05852643,4.857504566,4.416572703,4.641280857,3.325112404,4.025466616,5.029508372,4.269133468,7.856947089,5.497527819,4.298549513,3.51725128,4.126052833,5.337240767,8.228806012,3.653477132,8.640342356,6.624863801,5.935941273,7.125789186,5.422792611,4.606533872,3.826717482,7.503309858,8.001594613,4.156444203,5.088682341,6.479794139,5.016056247,7.155546261,3.810183412,3.789502414,8.087328995,4.278836873,4.272051541,3.167582393,4.659268065,5.578497438,5.002851311,4.819415952,4.858458109,3.896649448,6.110729239,4.61167688,4.50207003,3.56723628,4.329082288,6.63688738,3.334428076,5.647130408,3.247576194,3.53360318,4.429143504,6.241393253,4.673133426,4.299095626,4.935770164,6.659936754,4.491155169,5.569028616,8.00258614,6.49753948,4.922255425,3.660503381,4.852245947,4.808429053,4.14105361,4.662635949,5.420323303,5.920455774,5.011247898,5.07315982,3.124352748,3.308101953,4.954373883,4.06987474,5.326430292,3.465295075,7.191864226,4.007870114,3.856950939,4.329142617,3.682831561,5.599193575,6.044428092,4.372623408,4.794729008,4.560826325,3.430406936,4.765846828,2.977455958,3.684616634,4.086733519,6.043056067,4.878254732,4.234410712,3.060742837,8.367427357,4.606561994,5.094281609,4.653560253,3.53271449,5.172470147,2.887539431,5.094969803,4.138132598,4.130910432,3.534560916,6.803930476,4.321658412,3.179872392,4.09693965,7.603772596,4.286136814,5.714736157,2.956089555,4.841055568,3.251208116,4.286440612,5.186441011,7.860986224,7.238761322,3.112144665,7.133254617,3.011627778,3.573102521,6.438856026,5.895996105,4.782444929,4.191775247,4.853952406,4.981344503,3.009862168,5.663193163,4.267142221,5.374873841,3.317942023,5.055205343,5.061435408,4.450731046,3.691173053,5.043830704,3.916047097,5.547097311,2.931560266,5.505365091,4.217415489,5.511717163,5.323307764,5.499734005,3.93128434,8.528284233,3.281997084,4.173788701,7.413830905,7.471973385,8.75226574,3.901040651,3.76063575,3.944357357,4.995010379,4.499794018,3.161718142,4.484378972,3.374385683,3.660752708,4.541035684,4.259321358,4.624368572,4.377223221,4.181071219,3.330032669,3.825601454,6.108166957,3.631734153,4.503078995,3.750940533,4.694318843,3.982678806,4.977238672,2.982052078,3.632250346,5.217316386,4.296290982,3.668958226,3.267713966,4.83971846,3.079325706,6.055204595,4.230734526,5.690498042,4.577455383,4.510040863,3.847955238,6.19945402,3.126958578,3.270812385,3.983210905,6.041013995,6.200746669,6.733648554,3.544184996,4.139632613,3.320164692,5.06084386,3.479605767,3.591294151,3.555164608,2.820161877,4.07432428,3.459618414,3.593801801,3.358165056,4.371621773,3.553525484,6.141244405,3.860028679,4.259484653,5.542170667,7.156948938,4.860356109,3.284444495,3.517321542,4.693848991,6.066987535,4.451075551,4.944915086,5.613200327,4.555495119,4.14546611,3.615932649,5.295204521,4.224818784,3.119281054,3.977929157,4.315211572,4.677343143,4.190723119,3.548991009,4.080817304,4.760363297,3.12395527,5.901085882,6.028377578,4.303927214,3.191987276,4.29558083,3.038556204,4.424736409,4.259263889,3.584222057,4.242631623,3.555504518,4.301503135,5.110986612,3.41910402,5.369396428,5.471861086,3.907416666,3.74428817,4.204066109,5.132884457,4.98106665,4.702265824,3.125713453,3.907533789,4.830361761,8.347053934,3.878471694,2.867437857,3.059054217,3.172361705,2.908204165,3.218096123,3.132232508,5.395900448,3.333362828,3.08954055,5.355332804,4.993893323,4.543569161,4.743679469,3.004145672,4.617216186,3.904262125,3.228682461,6.018325726,4.296964298,3.20744741,3.996751015,5.745113111,5.803304362,6.217658575,4.695726073,3.171615203,5.578502492,4.043763925,4.826942064,4.13302995,4.420702125,4.688921158,4.061318514,3.121467429,3.750013779,5.732776033,4.066618836,3.764350066,3.544956346,4.55474231,5.382578721,3.425913232,3.156113229,3.181354647,2.959155188,4.078916958,3.250752857,3.965089051,3.418516022,4.314426578,3.8848476,3.667856748,5.177389706,5.776754792,4.542640765,6.300941073,3.707746301,4.094844536,3.46923136,3.267791214,3.462942665,3.518655502,3.635262449,2.992415002,4.091956159,5.439707337,5.694870989,6.971433533,5.565777906,4.684674369,3.046978742,4.023734375,2.993656864,7.555673938,4.371482084,3.808425106,4.765592797,3.196894688,5.092995083,4.780607026,2.800779661,3.538082545,3.139706295,4.356477268,11.03778164,4.834624221,5.0723481,3.059872345,3.616938347,4.555604927,2.905166458,5.190436913,4.686780136,4.970785878,3.99465364,4.112006063,4.325295671,3.663050244,3.771188817,3.832555995,4.436458875,3.78289574,3.831144807,3.646701088,4.945449259,4.257894581,5.590698771,3.899293033,3.467105613,2.968338173,3.908780868,4.013296387,3.498121171,3.412907658,6.022063753,3.148868409,4.779622263,6.397974819,2.88176344,2.951843737,6.089525078,3.218905872,5.238799758,4.074030891,3.852357515,3.087479335,2.96343825,3.939906,4.53355864,6.243977316,3.406904689,4.421895253,2.96130921,5.069124286,3.186798254,6.647842869,3.192082926,4.171860936,3.669564393,3.018618945,3.567308831,3.374319267,3.134613504,6.468120941,4.017271918,3.400613368,4.17640274,3.884994065,4.048240925,4.265646435,5.004320675,3.308458798,3.359220181,3.409551192,4.5109026,4.54126773,4.67171915,4.20648133,3.579948077,4.271692966,4.718944471,3.193367582,6.332415986,2.940800617,3.247918823,4.479969627,3.493867828,3.336100488,2.780235047,3.439416305,3.787901325,5.38319868,5.808683131,3.700190544,3.429731844,3.848788638,3.90118255,3.331660423,5.544181591,4.152202518,3.267878638,3.933458828,5.237442734,4.390817841,3.533266304,3.327242938,3.757504454,3.212562882,3.241005693,4.471035126,4.213198727,4.629998988,2.981076499,4.060164169,5.104525471,3.826987114,4.102127486,3.065718698,2.976896801,2.98712147,3.181713886,5.414898029,3.665064904,3.198087362,3.571811913,5.9517307,4.54481843,3.568179016,5.231987986,4.040442604,3.307092072,3.811788097,2.935163654,3.195057836,3.001772166,4.186323373,3.298648494,3.448429485,3.332029385,4.35205663,3.512543632,4.520063385,4.789622285,4.801862566,5.921127637,4.701692445,4.350353707,4.695106213,4.09272708,5.568452554,3.805896188,3.779983646,6.344514027,5.236481421,3.07427549,3.594552527,4.566707051,3.491700874,3.993071699,3.727089307,3.32484094,4.334317945,3.211194853,3.531594182,4.354560485,4.275669078,2.824630712,3.216720386,3.432757241,4.372288585,6.027427249,3.838513294,3.81831575,4.132787692,3.356288555,4.43671703,3.573211876,5.300514143,3.909942612,3.27218298,3.769691528,3.86438274,3.89670998,7.690136486,5.095732659,4.827178861,4.764458861,4.663796809,5.200785252,5.254643159,2.872228765,4.512784825,3.497511884,3.852524229,4.319345803,7.359695334,3.827383672,3.910817797,6.007546465,2.998649071,3.886279356,3.367343736,4.878883033,3.325032242,4.227709537,4.430493715,4.236039977,4.4896498,4.301340714,5.670846984,5.325931942,3.170273113,3.908883478,5.146065424,3.012339302,4.729923337,3.740245321,3.693552438,4.719133932,4.431296607,3.701576255,3.59438492,4.369638122,3.940992469,4.607414246,3.733719522,4.231360569,3.451319466,6.483724725,3.36093232,4.462918213,3.748240797,4.624773951,3.420589355,4.395509049,3.18307137,4.063263887,5.403962381,4.714768655,5.103665568,3.576807567,3.33424849,4.533478713,3.136178252,3.206540528,4.500378582,5.114981596,3.8582807,2.962848597,4.340239605,3.362579272,4.668880176,4.946855671,3.063425786,3.744091661,5.000546136,3.914014565,4.174491426,3.840812684,2.868979057,6.932367503,4.827804459,3.800987705,3.318490847,3.715228541,4.071850374,3.457196792,5.054408583,4.251035101,3.602354413,4.048711726,6.111719998,4.427841758,4.707187905,3.940250842,7.437382567,4.318980857,4.26860462,3.638848368,4.115091623,3.099456688,3.584084407,5.04914702,3.351969919,5.531188728,3.410700852,6.091602889,3.965576964,3.964887945,4.712628326,4.161043979,4.08584935,4.180588205,3.329205663,11.22312461,3.478166761,5.162399932,3.655174137,8.215565265,4.543671459,5.78390539,4.522534812,5.526034153,6.090721076,2.910710638,3.431661202,4.171900614,4.203076661,3.301817795,4.329721258,4.867768113,4.799479663,3.046785862,3.525080124,5.427746659,4.36776827,4.461054261,5.134737752,4.354915493,5.018373435,3.282860469,3.97079537,3.606373569,4.491298201,3.536595163,3.460008914,4.318332446,11.22299574,3.143590478,3.728314732,4.812243602,4.970141504,3.989311687,4.363333426,2.781452373,5.533057709,3.328209022,4.943521443,4.436340889,3.744793119,3.090067117,6.075276832,4.571261365,4.345259093,3.197661208,3.195307639,2.690778417,4.148430463,3.951607098,3.14929758,3.357906009,4.987971189,6.343873308,3.798205924,3.088932419,4.591733049,6.540678756,4.047472719,3.508041479,2.837668789,4.333692728,5.505399712,3.764426734,4.479712864,2.984454439,4.619406221,3.951341227,5.160272958,4.997171076,4.268559448,4.491157662,4.002879654,3.228718327,3.467830135,3.381325382,4.599795165,3.407772279,4.463976637,3.423412789,5.261097653,3.475751082,5.441530672,3.883732425,3.276172672,5.627548,4.149118856,3.880321183,6.210039294,3.760619446,4.851738063,3.231775272,3.379656368,3.790650656,3.090809164,8.239824521,3.189386278,4.710275332,3.810283754,3.387573301,4.394922572,4.195108059,5.855216069,3.219388818,5.427275033,3.951226426,4.411648564,5.025272075,4.530401145,3.208163083,4.446506512,2.789207567,6.560451455,7.813716825,6.135522337,3.535944892,4.222777455,3.467049754,4.750209063,3.667187833,7.211575806,4.654029173,3.92653463,3.484360677,2.805908715,3.625461614,3.823895524,4.033154011,3.419553447,3.872677036,3.984572502,3.803277615,3.139190345,3.774968161,6.853486414,4.318421068,5.771016708,5.009470012,3.43333494,2.875630882,5.377409356,3.895744242,3.953702855,6.209186078,4.989186645,7.995050051,5.944636307,7.102535757,5.80554941,4.523833351,3.230004608,3.170195881,7.904992679,6.037593902,10.35899609,8.817529889,5.04623069,4.263842982,9.153643349,3.435902266,3.758144702,3.359899871,4.655138481,2.948152392,4.404076856,7.848188892,4.076462461,3.106594009,5.810208124,5.539271239,7.617464752,4.130975763,4.135449203,6.217597219,4.166653332,4.563438918,4.923478455,2.827196038,4.616122555,3.778159048,3.8824459,4.44010058,5.519337691,3.790345308,4.111883675,7.089837054,2.937970687,4.419773954,3.212717717,4.024991543,4.459306595,4.199517246,5.575504146,3.897347871,3.072277809,3.793065877,3.492519168,3.61430223,3.810867152,3.246727993,7.529446296,3.587200493,4.424791664,3.014002862,4.495528405,3.850461408,3.539415242,3.584576693,3.452024483,3.951287497,3.228831047,3.46057171,4.344432932,6.92932578,3.439019684,4.693229814,6.741527991,4.351755469,4.65105335,5.936080299,3.682361509,3.61580059,3.86953942,5.636754114,3.172386556,7.744869097,4.047140668,3.910162828,7.032752702,4.581458333,4.22490705,3.717116147,3.638655756,7.708724317,4.718641246,3.793842812,4.371673266,4.510199368,2.911106708,3.852800009,3.009850095,5.596203312,3.9220463,4.48663703,3.130291039,3.862310149,5.088250063,5.219378812,5.032497824,5.473461443,3.652827816,3.543104615,2.781061494,2.985965368,3.048365772,4.501744667,3.50531004,3.863210567,4.71675611,3.247837458,4.157525556,4.792589102,4.298865962,2.85305876,6.456214835,3.085395177,3.279693706,3.214723441,3.490572751,3.902666694,5.120865658,5.48506177,3.811359797,4.967591779,3.329997384,3.30790107,3.655233869,4.32374295,4.183324214,3.797799658,5.06615747,4.701389937,3.736805639,3.617227869,3.853036248,4.70042539,6.18084149,3.134057354,3.766330029,4.608279598,3.089433508,3.406640603,5.843020701,4.847686975,3.577884449,3.171626883,6.407539273,2.976183648,4.503973092,2.891422271,5.403795477,4.687182121,3.49811831,3.593256367,3.034911664,3.820605007,5.677280369,4.779091347,3.279441336,4.206452538,4.853595603,3.551315163,3.137881688,4.405488707,4.656269663,3.343049196,4.217442765,3.976095109,3.997033115,5.468593285,3.623882696,3.344859289,4.601400469,5.774432126,5.387401335,3.795197791,3.261612737,4.417144304,6.975143377,4.145247641,4.355778287,3.922723393,3.631339058,3.416558886,3.66776357,2.969751533,4.010805053,3.213596187,3.217498751,6.00938704,2.972956061,3.798151793,3.102323611,4.440511457,4.670740544,3.564661638,3.91568888,3.583466034,4.996846133,3.617630822,3.273690316,3.01462243,3.818663092,5.515667411,7.556332539,4.778597989,4.410999459,3.119862689,4.093231945,5.587344472,3.739751835,3.92678789,2.996116114,4.952088704,5.372895366,3.367088871,3.861197338,3.967506121,3.473917637,3.723287322,3.879987806,3.939190753,5.542612369,3.147957039,3.905021634,5.359855144,3.603246483,3.500682979,3.420820397,4.167033283,4.551085322,3.278277265,3.302885506,3.146569832,5.314706701,5.186232597,2.964782871,4.293642406,3.338555787,5.223111328,4.985390717,4.3887775,3.412639349,4.945322982,5.1422384,3.279343546,6.268479663,3.643747946,3.395835395,3.113119976,4.049590147,3.09372452,3.11166088,3.187450397,5.832415947,3.67036615,4.02140739,3.297058587,3.45511476,3.880124019,4.815747627,3.560441272,4.023818747,5.027011769,4.242803376,6.167329839,3.827763273,3.519475942,4.603771134,3.69297067,3.164937175,8.272023418,8.643077147,8.579479105,6.779647145,8.696808372,9.9912003,12.67196319,10.92044637,11.87546592,11.4395597,10.42648876,12.49891479,9.646241943,12.31966064,12.6311595,12.28975053,10.44639434,11.86932831,10.85368399,11.76338844,12.70242346,12.16410594,10.3302658,12.32239061,11.72078973,12.83912783,12.52116417,7.579837301,12.28049463,10.74148779,10.9530768,9.514223796,11.63702905,8.818959285,10.61648477,10.83426358,11.92022445,7.437590568,7.363090512,11.00003965,8.787542584,8.575769629,10.02216992,8.78398878,12.07067542,10.05320129,13.42501813,12.69440683,8.835186654,10.5539788,12.11310795,8.672915286,9.226279967,11.01558369,11.3264858,10.84305639,8.784488445,12.49965035,10.33649461,12.67106708,12.19753183,9.982154514,11.04542686,11.89762313,10.27563218,12.41883943,13.38512254,12.34333924,13.29218772,11.20871299,11.34500901,9.905908453,10.73381584,10.41121068,10.29553405,8.533398863,11.30145186,11.34872178,10.72124982,10.80913443,10.33510409,11.55910847,8.511642076,9.524879001,12.39471714,10.43876921,10.35310993,11.17703286,9.413880103,11.33727899,12.1268953,8.259483839,12.99282725,11.21115064,10.57905438,11.9345621,12.08835565,9.352396687,12.0472207,11.23614091,6.169312999,11.00047757,12.45791938,11.50773409,11.66681913,12.5937717,9.858901608,10.98076173,11.80807845,9.411552008,12.48069618,9.711529487,11.9485675,6.648174485,12.35709912,12.74551173,11.08327121,6.290253142,11.41150698,9.945007678,11.64347146,11.13712287,6.980328125,8.760199107,7.535311015,12.00326317,9.362826816,8.720175686,10.60161017,11.86523681,11.5565331,11.89020497,6.202774893,9.708878758,8.646988725,10.04591298,9.303775478,9.893454801,13.22179354,8.61966709,9.400539571,11.15194792,9.289376054,12.74316919,11.44715405,7.995427546,13.35489641,9.103667856,10.33039635,13.57165643,9.781827912,7.75637054,9.207475714,10.61566186,11.23024708,9.787877441,13.49872409,8.916542888,10.90828387,6.462822321,13.09935544,11.09827353,12.20016441,13.37900513,12.76773741,10.94214838,10.85462429,8.799013348,9.114806286,8.103969988,9.92843233,11.37262166,9.739500895,11.42929548,10.11505251,8.327620538,13.61630662,11.84810738,9.530811066,12.00090996,6.624952262,13.32467638,10.7332816,10.27351214,7.751398102,10.86675342,9.593932926,9.957803233,10.46906053,11.92391001,10.25532653,9.69597431,10.86535741,7.567153608,10.36637812,9.84682259,10.97245638,13.12346653,8.496442128,10.5875179,11.57452134,11.15571861,10.27864453,11.18037722,9.45705606,9.904002836,7.019672101,7.783680897,10.49506909,11.84682292,11.80929701,8.896213082,12.02284517,11.52462543,11.33010141,11.15322911,9.55896412,10.09130782,9.41332,10.03663459,9.086291132,9.221545685,11.53345468,11.74069056,10.42253842,9.916072402,10.80935488,8.922470809,9.528448271,6.048609218,8.343807639,10.68757746,11.74872716,8.562052855,10.688709,8.515744396,12.10272058,13.02217459,9.727567974,10.9707263,3.750021414,9.575728491,12.89152394,10.35126803,6.059765036,12.00723377,8.531377851,12.06515416,10.19981536,9.636590162,8.446553047,10.17632531,6.621042977,9.604027106,9.59227869,8.926647502,11.49007481,11.2850776,5.226188683,10.13880428,12.3904958,12.08968058,10.44304895,10.49610979,11.73843225,10.67701653,11.01179418,9.35497693,10.69735714,8.520353065,7.911696515,11.65529175,8.096820828,9.047640631,10.1670202,11.2495068,9.590937011,11.97453461,11.51907411,5.794770136,10.77583136,11.21834711,10.40354334,9.606954768,10.47507854,9.020895197,8.510026399,10.51036717,11.3160139,10.04509296,10.13819633,10.15622124,9.382125225,11.38744648,8.935210567,13.43535592,9.165124023,8.131223744,8.863322455,7.564029641,9.188683035,8.808545446,8.988721342,6.939586514,13.60230078,8.672641909,8.159278704,9.87149186,7.358506398,7.162678645,10.28880001,9.844520489,8.583887052,7.912793241,9.818597656,9.015850359,11.48968084,10.98722983,8.303349155,10.29555869,8.702315648,11.58535801,9.868735596,10.90282682,9.788982057,13.31169535,8.787223888,10.64615425,11.37748916,8.712237765,7.321698711,11.60985991,11.66011054,4.782160313,8.912849079,9.268913269,11.54041146,9.239665973,10.42422791,11.64205399,10.53214918,8.860198566,6.523047476,8.271414999,7.723959024,9.392457764,8.813364319,9.133386408,11.22695919,10.34567663,10.29164095,9.914966784,8.342620833,8.645140568,10.17203108,7.943442797,7.994153208,10.43344766,11.03150503,8.782644667,6.632287663,7.326520351,9.310259718,8.444669992,9.718203947,9.978384462,9.449385746,8.727067331,8.551742138,10.9791382,8.3735486,5.044950605,8.415222904,8.270507457,8.10189415,10.27512626,10.96633566,12.03596691,9.749662948,6.534372234,7.98985766,9.887651613,10.12007354,6.258482369,10.61887967,10.31966854,10.61590953,9.283190292,11.49722137,8.503660164,10.14661168,5.848453392,12.01307297,8.902980348,9.16721003,6.981838119,10.9248583,9.768960639,10.58388486,7.667158262,4.417475629,9.056102584,8.947241789,10.00662919,8.737845946,10.33960229,11.63875775,10.70324446,8.2512382,9.609130036,9.778031263,5.164497519,8.731560145,8.5599696,12.48456455,9.546595807,10.6339006,8.435278388,11.07660717,9.588571774,4.698334599,8.31845596,9.416262219,9.293766279,11.20643233,8.966775324,7.586120973,8.496604814,9.366055005,10.4090866,10.62222231,10.19791905,11.4952778,7.252452817,10.39743917,5.155689214,7.524055973,11.71866573,8.417974568,9.282153649,6.463935763,8.437415887,10.52401289,10.96286223,10.71398414,7.329383117,9.96474807,9.151097824,8.073026765,8.516186102,8.624948305,10.40043087,10.83027146,5.927058719,8.592547825,11.24231938,9.677313262,9.311076043,8.386024283,9.591526573,10.56386864,6.193697615,7.384276713,6.992135867,4.847622953,9.561229788,7.567002118,9.651162495,10.29216374,10.80950144,8.50405767,6.591228121,10.54530963,9.009716161,8.926040564,8.263372003,7.403214148,8.520575426,11.24890866,10.09767625,9.541696317,9.265175398,9.753492241,9.560468531,10.49249962,8.702468903,7.730716585,8.842283439,11.50051149,13.80084295,7.419263149,9.884234132,9.558100948,8.071597654,9.750018794,11.32243993,6.582816662,8.328736903,10.78877258,4.551767288,10.90437756,9.048694736,9.821011102,8.517402704,9.900029557,11.16212457,10.35864474,8.936967246,7.201736769,10.18957145,10.39143006,8.627911753,5.749373307,9.067065367,7.880122757,7.401098277,6.949476137,9.527275068,9.855390225,10.41646101,9.405505266,9.918934604,14.05010617,9.46473581,9.418372561,8.426343123,10.80873653,8.562188182,8.627544842,10.06657759,8.407493676,7.635349901,7.714444673,7.814528369,9.185702671,8.418840058,9.15908395,12.37658949,9.478673296,10.20394517,9.565095001,9.521749141,8.903645146,10.74492208,8.948691746,8.184990653,4.974445024,8.928878646,10.04321333,10.42729205,3.655623072,9.524348191,9.306998477,8.980989512,4.293940473,9.465500086,9.385978599,9.485433594,7.867746344,5.741416917,11.50179183,9.174525228,11.49601811,9.384207147,8.417891025,9.115318128,9.76746213,12.07197042,7.983944176,8.838796853,7.768064279,7.37796311,9.807787583,10.47844404,10.53657401,8.100171646,11.5509543,11.37221494,8.779151632,11.74485456,12.15356718,8.125591015,11.53833911,9.813893876,7.934406957,8.603559936,9.563253983,9.169387445,9.833103103,8.079321181,8.28987362,8.95683548,8.041145385,11.99743011,8.254739806,8.457837483,9.723567923,7.453676699,9.453383777,11.0022206,9.20603646,8.622592357,10.63253428,5.273209576,7.61447812,10.43783359,10.46844701,9.013505797,9.521925899,10.23851302,9.752732708,12.47907183,10.07283079,10.58738772,4.866393304,9.097119811,8.314503244,9.115485568,8.698575682,13.09280327,10.45218865,10.68057714,8.875317753,8.227928867,7.278080018,8.651915906,11.17824069,6.867592341,7.167509535,9.601275777,8.211616082,7.517985563,10.3420292,8.081692529,5.92906095,8.399478733,9.214868054,9.541593684,10.74796423,8.788616253,7.908074254,7.085826748,9.131590668,8.607308729,9.671952324,7.509545284,9.187975266,8.202632685,7.482538718,8.679602363,10.40079351,6.948237686,10.6846529,9.18611751,10.54501453,8.593821391,9.387840261,9.503472803,9.710723421,4.707632965,8.776929393,11.92576014,9.625602689,6.073687305,6.715932103,6.737874196,8.892612648,11.95475355,6.944492712,8.813597918,9.663490109,6.75123395,10.51276928,11.17864633,7.555183095,9.348448661,4.452657174,8.405118615,8.212653604,9.194850009,9.876046686,10.45410962,6.584196603,10.47272085,7.76180102,8.357511077,8.921227104,11.23581027,7.944664969,8.038469277,9.600865408,7.712216416,8.130544816,10.19396996,7.934335427,9.043153394,9.040610711,5.386974847,10.1912359,6.477399632,7.397555337,7.978186664,9.022384511,5.507045996,10.03865794,9.031774148,9.115867856,9.584774409,9.224711288,9.181534039,10.57199363,7.316046847,6.606047152,11.64908678,10.36872198,11.83389359,8.49650296,9.054534648,11.19868153,9.605111986,9.771084801,7.737964318,12.89602221,8.320528237,7.827992635,8.068693839,7.332166388,10.34727955,8.991901746,8.518179888,8.759807492,7.850583768,8.792420968,9.228539808,9.476319887,10.64090895,4.779512435,5.169719632,8.260938444,10.35646484,9.418033001,10.12760234,13.33899745,9.535699428,11.93285001,7.753375278,7.178629034,10.4484819,9.898920566,11.88201941,10.17980898,7.24552768,5.546705782,5.011952742,7.583420124,9.427632259,7.74605672,10.30607934,9.857772658,9.616357613,10.14470597,9.944402038,11.00826127,9.438254833,9.312059244,9.36475315,11.41369879,7.740329524,9.286497407,9.103282484,11.71931492,8.521446126,10.5818808,10.26203709,6.387954121,10.38137855,9.164549494,9.558773778,10.40937328,10.961674,10.37130833,6.428498742,9.882753243,8.030576763,11.04073584,10.0477885,6.327812612,8.562175993,5.299669753,6.770032785,9.36489825,7.913992442,10.70638884,12.25328673,8.606254408,9.624586344,11.43459109,8.635552508,6.573456025,10.45521081,8.948605437,10.0817171,7.471659281,8.944597922,8.179449755,5.569879852,9.759402724,7.128770533,11.38548826,7.496733122,10.87230991,6.991747483,10.47675169,7.494978606,10.25101991,9.769526294,10.05244563,7.274176002,7.79112935,8.742637095,6.603527144,10.14812515,8.005525934,9.132491048,9.97939947,5.744591278,8.58627575,8.326433941,7.636114683,8.343809297,8.361874774,8.821505668,9.424294074,7.097910302,6.657953628,8.646420819,9.830567073,8.861628363,7.141211483,7.683455966,10.18969714,11.02641631,8.29458256,10.13071973,8.421411247,9.449567125,10.19226365,9.72830787,11.40911444,9.404823908,6.920951835,6.861788115,10.56067995,9.37214837,8.606407779,6.595177399,8.821287782,8.354512477,9.045262725,9.073552144,7.092571602,8.926770674,11.79189363,6.660308275,7.512279948,8.994225406,8.880685169,10.64542567,9.729206082,8.781413994,9.646969772,9.560577706,8.656130426,10.01542373,9.307683763,8.111577058,7.33784981,8.550721246,9.293230459,8.798694924,7.22253355,10.28484601,9.407450183,7.978513647,10.0488692,8.510561662,7.857770808,8.079014619,8.430054833,10.39298886,7.271812702,7.805853098,8.570908418,5.610942641,8.359835909,8.805426962,8.091056513,9.490597966,9.48949236,9.114187004,6.953060243,7.908191244,7.705486309,9.517572393,8.629994344,6.673424411,7.946136582,8.999668786,8.175668333,4.83277176,9.060183822,8.323344138,6.925582907,8.570630122,5.913150219,8.016674318,7.290920024,9.968158738,6.826767823,9.118385237,7.998513475,7.922013892,9.529362028,6.657254015,9.417581963,8.01640475,8.149751483,7.697269978,6.297123048,8.117524247,5.935672203,9.770909971,8.503316753,9.100296784,11.33426981,10.37548639,9.141812322,5.274733264,9.332606636,5.437326607,10.6985682,8.601256412,9.5408939,5.693714527,6.749418495,8.215753438,10.99883564,5.223626869,6.903695032,8.038966439,8.717442617,8.455115655,7.079715486,9.481265324,5.793904648,10.73665141,9.773935791,6.852284639,5.71768131,6.59558615,7.524038652,9.718176122,9.974225183,8.328684427,4.530979382,6.455409372,9.152612679,11.19833109,8.276861291,7.674905195,10.58161922,10.54242282,11.26341984,9.777067231,9.433454252,9.327332778,9.383840008,9.355938731,10.31650717,9.701002846,9.012478871,9.199955824,7.810733928,7.237029549,9.192769485,7.822862211,8.423302935,9.681894363,7.148719356,8.246881381,9.08300394,7.515694171,10.33365971,9.646221163,8.245896349,6.677369932,7.427402999,10.24164421,6.350042097,9.330052409,7.639349658,10.63164309,10.27604494,8.20258371,9.436170618,8.853134266,8.572739355,7.007175684,8.439329604,8.306934421,5.215450404,7.811491809,10.50259804,10.58919533,8.101775231,8.675629453,8.197573142,6.79487497,6.119898099,8.747936025,7.653667867,6.652779925,9.237670635,9.364601588,7.770609893,8.855123801,4.602624662,13.01978124,6.611080495,7.141996455,11.79560398,9.034105675,8.103211017,7.144343576,8.583150313,9.571870298,9.705129034,8.636436242,8.603442445,6.275747541,10.23433569,12.79087392,9.151611501,7.269524083,8.594530046,8.759526667,5.601114983,4.621574813,8.840677403,11.17648825,10.44238145,9.016772026,5.725741259,10.54336186,8.043819019,6.696796318,7.541864462,8.244384146,9.660698857,6.661572953,7.830002995,8.901912294,9.822686873,7.05395225,9.36873676,9.085986375,6.380340317,5.702066944,9.209698938,6.678566215,8.339321078,7.318769743,7.637673514,4.800935121,10.42964824,7.167064865,6.850819907,8.420089156,8.643615707,7.851200171,6.575273302,8.371008336,7.833762373,9.49344261,7.726163025,5.663284549,9.081666479,7.938285588,8.380337295,6.616923171,7.2763046,8.718261813,9.33886588,10.02773059,5.865850398,8.723612412,8.563225647,8.405435248,7.880861193,8.326561193,8.756665123,8.480987577,8.338401633,9.050379276,6.791109954,11.31943881,6.757978582,11.42241533,7.926697378,8.410638986,9.215577776,7.721665276,8.568865693,11.07789461,8.076025655,9.247177006,10.43801399,9.191004406,6.542408445,10.23607354,5.470795346,8.130727553,6.295120944,8.012595868,9.532772616,8.518856574,12.05405838,9.331731661,9.594835781,7.634984939,9.533652515,10.53708236,9.958692427,9.310085398,9.091792642,7.422891692,8.353539652,10.14210179,6.763740593,8.244854764,7.462567975,7.859124188,9.32606723,6.543663857,7.458814714,8.908714262,8.816532213,9.027541029,7.889941431,6.642307445,8.00413539,7.047947232,7.403890721,9.275067556,7.920943658,6.912889232,12.66114582,5.708608977,10.03960868,8.825711258,10.03855903,9.188999757,6.268944617,6.864013864,10.19021049,9.08448683,8.387824074,9.03459435,10.29499987,9.186537442,8.359220063,9.35179518,9.5929715,8.1940654,8.134482194,8.711400991,7.315814684,5.577669706,11.75139422,8.18626163,9.390424649,9.129405993,7.829870155,9.253385497,7.770045564,8.261011962,8.516223958,12.44330423,8.432218846,8.717735911,7.260205622,8.306330221,5.024751686,8.74497342,8.491654011,10.61955443,9.393165278,8.334121488,6.536626916,7.795396486,6.54605226,10.31593891,8.225461588,7.449469301,6.557265015,8.311031716,9.323225984,9.36468411,11.41056217,10.63746005,6.873106607,7.553465326,7.620785795,8.875654906,8.241447293,7.787394941,8.656416522,5.333937346,8.123528931,7.989827911,7.152942985,8.341415234,8.376754818,8.473033568,5.603135229,7.197855323,8.163025444,9.559968457,9.28889552,9.678542127,9.084630336,8.206947972,7.070350887,6.657483014,7.94119868,6.577657585,7.666201163,8.835498239,7.213152746,7.28186435,6.370998351,8.467022611,9.013271497,8.341117852,8.220528426,7.713952116,7.400804445,8.335880729,7.079933629,8.505380352,8.325409987,10.07484534,8.824934714,7.402001127,7.732982085,8.548793779,8.580512817,7.667980839,7.983606077,8.671522015,9.835719647,7.892834289,4.863868152,8.294138382,9.967023706,6.145909029,7.46498007,9.036772275,8.940778381,7.64886767,8.056855384,8.669776019,9.64157765,8.827229555,6.884945242,7.018545113,9.656187286,10.7980452,5.753979105,8.087751986,9.116461107,8.439980838,4.615372953,8.886767543,9.455643725,8.341259837,11.51956296,7.508188649,7.692945208,6.989535562,6.898378368,9.8994596,8.421927509,9.939684251,5.144217758,7.912088032,8.424219237,8.294707222,8.155153312,8.373516611,4.869576423,10.92233536,6.105392916,8.620049764,8.006288976,7.32625614,9.079155198,8.751642017,9.438598352,7.507192089,6.970608302,8.489354297,13.62693689,9.080517827,4.758055749,5.346004932,7.505813905,7.265927714,6.242469692,9.419899537,7.620284224,8.898364923,9.149909349,9.346911922,7.475809319,11.00403933,9.886109722,8.444723757,7.167533052,7.326271953,7.260041685,8.778244508,8.709770109,8.323455818,7.339419826,10.01175405,9.621749095,7.709592217,8.745677717,6.807746655,7.63371103,7.845939351,3.706050228,7.458736215,7.353561308,7.500798814,6.721833569,5.446714153,7.269071458,9.788418824,8.187124309,5.394735151,4.422574002,5.416657724,6.674685864,7.088860475,4.384305944,7.848895497,7.780904853,5.383304412,3.893194994,7.892791813,5.491184916,10.40609266,5.644788414,7.247350552,8.502623078,14.22997437,8.205687083,8.162848728,6.796993775,9.912936799,8.382604884,7.10865103,9.965807775,7.999107889,7.769500883,5.996475633,9.988419773,5.530135553,8.418262543,8.119358329,6.533018316,9.653232,9.768064292,7.798869089,8.996578841,8.523378881,8.024311858,6.189225601,6.542607778,8.833331842,7.749571967,8.534551032,9.932796604,6.052500599,8.234538045,7.721605721,9.128506689,8.953004589,6.973223458,5.551929576,4.379878772,6.246132405,8.503255725,8.449327727,5.177184917,8.360947218,9.162002839,8.035100298,9.802187576,5.250394234,5.814981974,8.43370479,7.915275877,11.13726281,8.440965306,7.365590737,8.07543182,9.451889692,6.31010239,8.479358795,5.837985334,9.685450304,7.252561738,8.670661339,6.252412578,8.757118991,8.497757182,6.261160047,10.60183608,6.730774218,7.490976431,7.776824533,8.081916168,8.249717476,7.767812402,8.94980032,7.539668067,9.598313916,9.01292961,11.69372453,5.724866677,7.267820599,8.909125592,10.13591009,8.481924926,8.777848997,5.9789823,7.568319381,10.07666935,6.346656162,9.159855653,5.61592785,8.273072027,10.95980677,8.388848821,7.591598327,9.149125779,6.47837445,6.844310224,7.500306917,9.103924153,8.392203863,7.719330734,7.184809596,7.248431433,8.33973813,8.665660992,6.969341206,5.080554968,6.854669903,9.551768466,6.321087188,4.747464199,6.750444312,8.043955071,5.765470082,7.677795777,8.892196725,8.232460008,8.979674933,7.603061978,8.163607055,9.330005259,10.88381789,8.712030991,8.975012209,8.183971027,7.101017885,6.43069525,8.434387274,8.802773422,8.807199374,8.833706025,8.14376349,7.49263125,6.388888498,6.38454845,7.301592405,5.547603756,5.250808023,4.833776798,7.847575025,7.79275486,7.551250242,7.681226834,6.339804515,9.40558144,8.626414377,7.975415357,5.584934139,7.87895637,9.318309268,7.717870806,9.677137118,9.910516239,8.992040846,6.647769566,7.269977678,7.329269592,7.685614434,7.720019724,7.954546751,9.279859625,7.277844557,8.894726231,5.52744094,8.640656126,6.365694192,8.207981083,7.451485692,6.438543157,8.312045071,7.844286127,7.313014799,4.071262322,7.819758955,5.604706864,8.756633213,8.543809224,9.035026941,9.14363425,5.323215697,9.673251216,6.335796647,7.029912645,9.241336476,7.184704697,8.700864281,11.98825703,5.911635843,8.411146628,7.378673058,8.014716923,7.512110344,8.980876112,8.511210842,6.232563381,9.58143792,7.358907324,8.432474153,8.357848737,9.464856878,6.185195545,9.461157757,9.084689237,8.546059439,9.130774127,5.268592796,8.350415893,9.564761894,7.727103959,8.583375529,8.23045511,7.551717883,6.53088109,8.161796745,7.231801547,6.686622138,10.60071492,5.001646284,8.569416652,7.821581275,6.914925889,9.509454822,10.7775692,7.325410524,7.284094466,8.300883256,6.395136392,5.611867617,9.442883715,3.903253822,11.52115128,10.50864676,4.0011874,8.741986097,6.192876805,9.602766447,7.207611499,8.474256022,8.506902612,8.093662664,6.908796813,6.649028236,6.860420889,6.576658249,9.085781638,10.13852905,9.76197109,8.906995794,7.878310204,6.419036885,8.961426804,7.13159489,6.111457563,8.609960941,8.145278008,10.50424341,10.61128493,8.914130017,8.947437517,5.406649584,7.76202415,5.778183489,7.56280241,6.67235288,5.759349808,9.126236006,7.926332122,9.420878172,8.339136462,7.87061262,7.166615426,8.707335091,10.66931298,11.97757014,6.980236001,6.436835404,8.677464624,7.315681963,9.87332003,8.837576696,8.362598361,7.583611892,6.378461338,8.199348264,5.969058984,7.886532519,9.534363148,9.084674171,11.04684178,6.356023079,4.220853617,11.79221216,7.812512735,8.598247462,6.392278983,8.391761806,5.142817828,7.444614268,6.515759985,5.706846916,7.333964236,7.114938556,7.567792377,6.096020281,6.523447408,9.451544529,6.876387458,9.262366146,7.678387622,9.095896888,6.396358578,9.237055922,8.419809425,6.131198062,8.063278799,6.603371943,7.725949361,6.515467105,7.468556934,10.48277392,8.376727472,9.136869705,9.517401996,12.34801975,7.707556993,8.010531255,9.058482567,3.776667762,5.337357904,8.39006496,9.586766838,7.128969312,6.511060213,7.677262328,6.855661824,8.501915731,9.666407538,7.582139189,6.305993422,3.721899528,8.315333603,4.783495193,4.520259596,7.115546159,7.461872463,8.697984821,9.426296032,8.556809299,8.149779391,8.309017625,8.225662071,7.084159359,8.729854867,7.374655214,6.730167793,7.577539227,5.198464833,9.192027423,9.935701679,7.323274639,6.487393145,7.730731236,10.15764167,6.982668633,9.539018751,9.653817522,8.528480654,7.189276397,6.898025537,5.886765377,6.704107227,4.743357172,9.686516157,10.64840059,7.459966933,6.655558281,7.563072358,9.022328211,9.123460984,8.042837632,5.728991908,11.96505821,8.640335546,8.247118028,8.094407811,6.607916981,7.605391603,5.01238987,7.57292166,5.876082569,5.916554964,6.216526571,5.898552239,7.261508212,9.010018153,7.3219605,5.92085166,5.580542934,7.822351942,7.022422272,8.320286717,6.959016072,6.971135325,7.630051383,6.209205526,11.344484,7.735066015,7.959642975,7.323997262,10.57174023,6.263584996,6.119347312,6.560453271,4.824844628,7.761032951,9.381025492,7.490546627,7.354031618,6.933923115,7.959630235,9.257229954,3.822974861,6.695673228,4.83444025,8.034164173,7.458615638,7.218937022,8.845146153,4.589332853,7.376734243,8.387739297,5.302261719,8.205140712,6.909595193,9.16693946,7.61609851,7.977485371,8.620299738,8.403072177,8.939288143,6.163122737,6.049582426,7.551482702,10.54112913,7.03828057,5.516372808,9.185565802,6.964000838,7.426947605,6.1553689,9.30015743,7.683648258,6.716055334,10.89959861,9.204978404,9.343739896,7.967696299,7.127049943,8.612651771,6.179026707,9.188155119,8.056025502,6.707039759,9.938470939,9.009630327,6.70987422,7.38168881,7.745124659,8.839036742,5.833571723,9.659457742,8.689309277,8.850886653,7.452711908,8.070525784,6.933669931,7.812239329,4.725834957,10.24076052,6.921283702,4.845614925,9.552264508,9.096985385,7.252630792,5.87628505,8.048557281,6.29233395,6.115973002,9.87648019,8.198843928,7.841374229,11.42624061,5.516641066,7.333085993,6.062941865,9.564083997,8.850402519,7.807952887,7.646272805,6.11657514,8.058698661,8.216158852,4.207114994,6.582105113,8.115441428,7.646271165,7.567191152,5.593492473,8.39237129,9.572589064,6.960626237,8.440286671,4.099240985,7.362516766,7.168869455,7.539504715,7.507578558,6.975856343,6.556219311,6.211242306,7.406346047,7.825512666,7.530468571,5.828333732,7.686233004,6.188301866,6.686132252,4.572525541,9.011839071,7.383744179,7.334285326,4.300682433,3.699759794,7.789450132,7.444232031,4.738349002,10.53845319,7.221371323,8.704806068,6.969546955,5.632083832,5.657334424,8.274726626,5.369146552,7.465007454,8.821245581,8.186420988,5.130972498,3.259021528,8.930008269,8.482260274,6.773813699,7.49043121,7.385412735,7.923529322,3.807540172,11.94872121,5.805618469,7.471339453,8.016971686,5.719973149,8.038001417,4.3920109,8.468250953,7.141914799,7.910062923,9.425013542,6.645314858,6.105897229,9.08142,10.07241782,4.794003237,7.306757777,7.184703256,7.42700611,8.033857051,6.320494963,8.633388873,4.121542342,6.476027217,5.746175417,8.15052887,9.911900697,7.297276885,9.652651632,7.631194019,8.587476231,8.579735026,9.940404603,6.911698339,9.666520834,6.17066232,4.00240784,9.221474481,9.346314415,7.545605819,7.829315877,7.466355549,9.939918754,7.143804713,9.245997098,7.494117324,7.471899988,7.883685252,6.044105645,7.4248122,3.518326619,7.093025486,6.429595386,8.328274155,7.264111118,7.942197571,6.320983702,7.725360524,10.59721532,6.527821698,9.664962921,8.667314119,8.745293626,7.981869896,10.59530561,7.342843479,9.449843681,6.971522118,11.18862844,7.329121702,7.922476253,7.886120623,3.62741531,6.86749251,8.183743818,7.806240657,6.877430829,9.676839938,8.836287517,6.659032395,6.703765047,7.888971381,8.995786873,6.658489344,8.250677344,7.346831894,5.512529014,7.758721636,6.496346043,7.906524177,8.363694876,7.198443873,4.631080852,7.722195507,8.105697914,7.539560655,5.188527088,9.616189219,8.520433816,8.66101468,4.44679136,9.048646267,8.29419643,7.519779842,7.921016109,8.029983089,8.486603211,8.417225673,9.420395453,8.123638047,5.394813277,6.269326952,8.286326277,6.081805416,4.536718164,7.478911295,7.227001921,7.813817531,7.27537441,6.688728315,7.643251621,8.459370135,9.675532481,6.751211006,9.789584194,4.926747838,7.518315672,6.802445565,8.367356341,5.661664914,6.174458448,8.347206794,5.860001066,5.275441991,5.662467911,9.61309609,6.019118607,6.575302873,10.12969237,7.524821551,7.166683751,7.722346561,4.814885541,5.921165734,5.11411676,7.710379357,7.695834097,7.796512657,7.090609969,6.680538415,6.629988064,6.904719845,6.511736569,6.240827301,9.540913926,7.907817213,9.852520328,7.645087239,6.676316515,8.363733986,8.561393013,7.863266971,7.107367993,8.634558955,7.630685355,9.193115521,6.550528156,5.673785716,6.214731396,5.514742442,8.092979645,7.849522346,6.273772943,6.206182867,5.636641575,6.693149109,8.116544038,7.181085639,7.826537139,8.51950703,7.740283905,6.703298316,7.160317673,7.73498498,7.219028137,5.800658296,7.791888134,8.523591898,8.304690272,5.168645324,7.207737275,10.50886866,7.651254441,7.121543335,5.589722447,9.729544211,7.356156642,8.47765009,5.964257881,6.346831078,7.708257378,7.74403775,7.384425277,6.341848038,6.931168085,5.375301544,7.598559002,6.221614172,7.546708244,8.114824122,7.211681273,9.641778707,7.281267353,8.694316385,7.2454465,8.373364607,6.307813519,7.095730926,6.478572012,7.79008555,7.476769772,3.858635495,5.806808906,7.789924804,7.21798828,7.514594149,5.328011338,6.595523889,7.938543054,5.616837766,4.128181523,9.984719966,4.863218145,9.361920693,6.224038476,7.47884415,7.006267605,8.707478555,7.009865203,6.607995375,3.776392681,7.368704849,5.834986555,5.668002188,6.116759459,9.909047004,7.056307203,8.29267267,3.962015304,6.604583535,9.893961776,7.746573971,8.706700657,5.389634626,4.233001679,4.73418991,5.215093704,7.919461156,7.741991117,5.954495926,9.752354514,7.965500781,6.30341157,9.323446733,6.718842358,8.507735873,4.535535969,9.634661899,8.38468456,7.089319474,7.147402524,8.01727231,7.005488602,7.384216532,7.449734834,7.705457034,8.065511668,11.17790218,7.616870746,5.195280173,5.879703171,7.401232931,5.517997104,8.634002678,9.638274335,8.985931426,7.545281329,9.3020551,8.215796067,6.190269584,8.783830917,5.210626636,5.201286193,7.46175493,8.438790755,7.143714019,7.619369622,8.455737562,9.406062929,10.59817862,4.087293539,5.69023084,5.673907003,5.785694611,9.731193671,5.898604545,6.80859518,8.456358156,8.393526727,3.886856749,7.858886993,2.986845668,6.74508661,4.448979086,7.138038617,12.16498701,10.71561153,8.710477513,6.991275033,4.722918692,4.63213716,7.441196701,6.346212244,4.803969129,6.585579062,5.459143698,6.24694982,6.679637303,7.883105625,4.329829274,5.892644399,8.998339496,7.765889744,7.352193795,4.757298029,7.104488998,7.215860605,6.125734038,6.538613928,7.453141124,4.800997887,8.326771648,8.467414993,8.531856322,6.022114371,6.316176251,7.718293385,8.098784988,7.447476088,6.44106309
sens,7.536804945,7.536804945,6.546464037,7.510744921,3.554205899,6.679689875,3.950932937,8.0377131,3.421602795,5.841363963,7.826102282,5.565904721,8.584182347,8.187327694,4.346525106,6.043306308,3.507869102,4.789519923,5.198433225,6.797244227,5.482317295,7.313966514,6.41318133,3.904409191,6.618956924,5.811110337,3.5655355,7.138379821,4.425494376,7.265185937,3.91483505,5.152335413,4.866387834,4.708249896,3.828712982,5.021535647,7.123996723,7.437791956,5.281993055,5.653272154,4.511657791,6.196450132,4.136194818,3.734557029,4.765173901,6.74097604,6.864925854,5.20419002,4.103517347,4.673165251,4.182426225,5.376754102,6.352900249,6.559171171,5.462542638,2.973456715,4.503448655,5.916901293,6.351680883,3.951770436,2.934627724,6.073890388,3.796940714,6.413991578,5.779902821,3.175125661,5.221754129,3.013627333,4.054848292,3.049060615,6.606383302,4.156648335,4.565386615,4.821126308,3.884824648,4.400205329,3.690445128,4.882653327,3.933597827,7.045754622,4.605476172,3.662406428,5.375833744,3.403612763,8.832593491,3.447922313,3.317590573,5.966077987,3.819246911,3.059843616,3.930113532,3.245863815,4.827261084,3.543655744,3.587081532,4.213000647,3.551204789,3.576120701,3.413218396,5.986007712,5.409404747,6.984329939,5.258426554,7.395470236,3.284217425,6.356303787,4.340615759,5.274155514,6.216076959,3.255625784,3.309530265,4.21881528,4.455708428,4.509835587,5.309947979,4.930050837,4.6237663,5.968621119,4.792332331,4.851812328,5.941471571,4.448413434,9.139116106,4.281429447,7.590694137,3.281921062,3.300370913,3.635333771,3.37831732,5.270347762,3.54604876,3.297423801,5.347687012,3.565872624,5.468290971,4.979592893,4.321887626,4.24438508,4.995083722,7.293598263,4.421917421,4.316862567,4.010083206,4.097117777,3.470466376,4.353367378,5.456564557,3.852034674,6.429117709,4.34758525,4.371446601,3.94210996,5.483393985,4.024576079,3.414093014,6.788383563,3.047736604,3.814613671,4.393428119,5.147339641,3.443883232,4.91123579,3.223360619,3.610277032,3.309108412,5.527708432,5.619442663,4.857664862,3.790021991,4.349783468,3.933234332,8.051628625,7.583456308,7.550082045,7.63678316,6.289124207,7.240759722,4.579716645,6.960526157,5.255758374,6.601467808,8.405684455,3.81653454,5.137388303,5.499686806,6.371007362,6.200430763,3.628105173,4.688055428,6.536608343,4.882891529,6.131964007,6.277127525,4.680636832,7.472262498,5.280688674,3.767734996,7.152522933,6.084425404,5.571378594,3.245558889,5.587099037,4.011466307,5.659522372,5.538779141,3.557531233,2.839006121,4.796725071,4.783682466,5.585755176,4.256133256,6.760062943,4.107576256,6.519277016,4.587625611,4.252226136,3.501320812,4.27995001,7.734626803,3.182086899,7.502706453,4.342591817,3.932971812,3.489129988,3.286219136,5.27495006,4.520303902,5.27045613,2.969335603,4.703109421,3.700805718,4.396951148,3.22590557,5.644186952,3.500122556,3.689707676,4.436446389,4.967143491,3.851174363,3.610837993,4.816243018,3.764033124,3.192179927,7.497374851,4.058327067,3.687678491,3.900651528,5.618781541,3.189369545,5.252486296,4.804464896,4.398456208,4.167747476,3.55615067,4.150519552,4.013763819,4.623295764,4.202461543,3.610803433,3.110732816,3.458168182,4.087585375,4.907049735,3.018511594,3.876425412,4.652475746,4.770674127,9.784017436,6.182808974,4.784993147,4.213565818,3.72843215,4.911341135,3.473975597,5.696864657,6.07677179,4.869715093,3.566215635,3.38229674,3.558477293,3.826571307,3.138616502,5.137284226,3.668051223,4.402821489,4.95914926,5.454558513,3.560365422,3.652622639,3.580822112,5.709703161,6.540168825,3.88710576,3.161157608,3.134661555,4.152809173,4.245532345,2.965055237,7.429835766,5.153368842,3.01003954,3.542240803,3.041256553,3.417162998,4.455875767,4.821556171,7.482345525,4.556316679,5.727107621,6.16469156,4.705861101,4.025610042,4.460541643,2.922668198,3.610926011,3.80839031,3.066713744,2.972643097,5.79860779,4.512062696,4.382512543,3.958225312,5.959519003,3.371183652,4.61067768,3.871080785,3.68834795,3.624928263,6.492395461,5.953665682,3.893852457,3.305004392,3.833034207,2.982130715,4.214007037,2.837130661,7.090181187,3.329982576,3.778288292,4.814166211,3.262359977,4.295413176,3.902542979,4.246600825,3.588622862,4.049074372,7.07211308,7.836946144,4.69869154,3.711349681,4.046539065,3.154367507,3.938789817,2.961618306,5.952410994,5.094150347,3.90357651,3.928001298,4.27542361,4.108012851,3.508730541,3.696335099,4.384381545,7.91871776,5.423825997,4.456843701,3.150118263,3.965950885,4.694244595,3.851064625,5.565675971,3.511530228,3.839154563,4.71689615,4.250250626,7.152363489,4.364894805,5.033994533,6.394045149,4.187943751,4.667671965,5.532230734,5.757287856,4.710398056,3.270366642,5.900578832,4.387391505,4.292237871,3.585797883,4.660840052,4.665227141,4.816578284,3.896587932,4.146704522,4.523499317,3.373499116,3.742347905,4.3040495,3.941018816,6.023890694,4.383694426,3.317547486,6.35665918,3.565041865,5.493764933,8.222110109,5.972174176,8.122567544,8.148213552,7.159979165,5.35578136,5.898571614,7.428564833,4.640265872,6.440865269,7.325908733,3.538865462,5.256484228,3.456665023,3.123315275,3.596034375,3.312184626,5.810592154,7.191137126,4.429298301,6.100744523,5.01856945,3.779812928,4.958518175,3.484042261,5.38954385,3.509075007,6.269367221,3.69119841,4.042253933,4.545666332,5.208857176,4.569204307,5.596001831,4.856507863,4.166408897,5.01091764,4.221719425,4.792421405,4.354582104,5.744293432,5.717615669,4.909635208,3.530549206,5.44656319,4.664882571,4.693490089,3.386006726,9.387506883,3.873464184,4.13005257,4.567879552,3.950755155,3.811034756,3.414489236,4.12407359,4.515144933,4.077422298,3.737386851,5.147681341,3.403688156,4.770066639,7.990653891,4.740005272,4.076523991,5.620745016,6.574566252,3.619159382,4.76640072,5.535541065,3.06159675,4.844044322,3.917330998,4.711371925,4.705391974,6.027021225,3.962412155,4.442025029,3.792269922,5.10402612,3.963373569,4.557362788,4.024278415,7.129371614,6.157188704,3.458640062,4.608011309,6.435846835,6.757201439,6.080235467,3.9728635,2.911137222,4.642044931,6.298660701,3.160744283,5.266016948,5.684384841,3.040639271,3.314744198,6.258303266,4.095151985,4.243474834,4.272716787,3.353085989,6.181051978,4.478503832,4.690299519,2.887279507,6.840664578,4.068257612,3.863916656,4.672141238,6.874031957,4.366338429,3.147454877,5.803220293,4.431737358,3.519080322,4.927529327,4.436033187,3.758411073,2.847628046,3.608989557,5.004848175,4.365339151,3.343713799,3.550446974,5.924649253,3.378904763,3.647632002,3.950197566,5.518948163,3.881123404,2.874276911,4.821944226,4.266115211,5.134246752,4.827897509,3.812452411,7.487368578,3.295653961,3.356060935,4.862939479,3.718464317,4.095655476,3.81369267,3.475871401,3.417596491,2.930345409,4.615282039,4.238991378,3.772749786,3.710299011,3.361365297,6.208230125,5.202595466,3.736133267,3.60148457,4.042097877,3.808163519,4.867571206,3.20667285,3.637743499,4.151363583,3.01163173,5.227949447,4.112036647,3.808301144,4.128511631,5.760060492,3.291894873,5.48685679,4.571316372,2.815835163,5.951201048,3.780533092,4.063428732,4.588242522,3.42241127,4.856560972,4.080704373,3.417851875,3.901764209,3.649808113,3.713805299,4.397538616,5.275850456,3.681776178,3.662316596,3.959918246,3.935240533,6.447091687,4.21093864,3.59111623,3.895796184,5.371477412,5.02156467,3.845511704,5.004014677,3.842238551,3.204309762,4.420830281,5.434597471,4.55264866,5.291058002,3.86068478,10.48715319,3.790262551,5.143682016,4.153521333,3.398386577,7.460959655,4.511702836,3.741745371,4.284756193,4.956110384,4.039682499,7.121323124,4.807403384,4.565577742,4.24543833,3.578952605,3.951656012,4.038118473,4.400890527,3.370556692,3.91458747,4.648197991,3.704170687,3.525814091,3.827457911,4.975597221,5.210993416,6.21788802,3.604347593,3.683767586,9.117163903,5.907909727,7.92960714,6.87172726,4.805245449,6.387200227,3.504776761,4.262038905,9.70541698,6.146589748,5.766257918,5.310590921,7.974291823,3.219166417,4.365539686,2.921386788,3.794343994,3.233222459,5.59543741,4.684822969,4.356394837,4.231192437,3.041161391,3.949004716,6.130965116,2.998983242,3.205976779,3.440876464,5.002215805,5.661044544,3.925109724,6.595178248,3.510462258,4.80944213,3.515423063,5.007783365,4.148464976,3.407795723,4.20747622,8.312495543,6.253793763,6.082126208,3.506830903,3.791905039,5.260639768,3.724033817,4.794365519,4.103492371,5.662945033,6.677284621,5.398427377,5.295125659,3.412463019,5.431966951,4.089626488,9.01031999,4.478070193,4.73629829,8.193545673,5.284576308,7.355952723,5.28282333,3.247305681,6.019060335,3.5790038,6.29003968,8.24033186,5.67777331,3.560225366,3.710856765,3.100609064,5.560619225,3.686225721,6.52390648,3.932871973,6.016624436,4.102817308,3.264052431,4.221464257,6.338423472,2.816071631,6.153124775,4.630073709,3.678303255,3.128140858,3.008122596,4.811845829,3.734789262,3.847869218,3.711497925,2.995979336,5.844155862,4.559465609,7.004481981,4.030988863,4.669120261,4.753031788,4.784932372,4.154998006,3.169881064,6.322686668,4.33616916,4.642349284,3.021282611,4.728284749,3.715676309,5.646992083,3.251240168,6.26854814,2.963216622,5.795631578,5.19642385,5.871270846,5.577666426,3.67878131,4.282055257,3.950181701,4.090204826,3.761054911,2.844280182,3.591481752,4.962694249,3.431113801,4.273320202,3.220541201,2.985499144,3.298266896,3.559168911,4.244564731,4.279777132,4.720234242,3.705588502,5.011113345,3.357798119,4.337816126,4.550939729,8.574754376,3.481523328,6.376393322,4.82997451,3.931692909,3.752030154,6.669837089,4.206582884,3.13405628,3.368813232,4.609744819,5.238813778,4.245226404,6.288006162,4.804639328,5.816305392,8.007990884,7.705854102,6.626837207,6.695024709,8.09562285,5.868601824,7.010109313,4.835337102,4.571662164,6.973114082,4.213821857,7.649693318,8.267923127,5.394817446,9.750827186,5.749897446,5.553239404,6.221878389,4.092847578,5.579023632,4.441169586,6.334366613,7.745859938,6.48267817,5.591777539,3.191274969,6.232551267,7.249875327,7.412028887,3.737791618,5.264014562,8.070341818,4.32256817,3.203987652,4.440239715,3.966764583,3.652851214,4.057098686,3.647979717,5.475222392,4.556955164,3.679215924,4.765860185,5.922240306,5.277186496,5.256224951,5.04310648,3.969207899,5.467975648,4.86651281,6.66400408,9.810526776,6.442339479,6.536587446,7.089964611,4.480399715,8.418727312,4.829265852,4.4514326,3.841296809,5.569327046,7.121730782,5.825827055,4.753287703,6.542305191,5.732879779,3.879216694,4.804855492,4.376128009,5.334151986,3.495904463,3.217736772,8.020299904,5.63221705,2.843428471,2.922888081,7.292082207,9.205259527,5.793953253,6.331135804,6.37920096,5.639799941,3.400293364,3.347198445,6.641976606,4.098346598,3.136305941,8.575554663,8.159420982,6.30142281,4.788310799,6.199372014,3.969302837,5.280255746,4.362100013,6.146714031,6.055433397,4.872037324,5.882971446,3.117307874,4.542349257,3.349248172,4.067962248,4.220873596,6.177019441,3.455626238,4.798173086,5.500017211,5.912807709,4.37322758,3.109824659,5.969601067,6.99971381,5.69785294,5.3516033,6.823836036,3.531657318,5.006705959,5.663039982,7.172028856,3.999215344,3.52348649,4.210475341,6.579998091,3.073555878,4.841014672,3.678207677,4.90336499,5.220381392,4.238008803,6.941775037,7.067409259,3.237225741,3.035800105,2.978071041,4.226896682,4.681938256,4.606058264,4.163767294,2.989856971,3.616105876,3.610362654,5.073856114,5.992044046,6.081947716,2.905240356,6.150058788,4.747322762,3.672455187,3.520976816,6.773276563,3.336974512,3.957204325,6.221142629,5.4208123,3.294336692,4.114411487,3.400173282,5.259538061,4.61641393,5.575873899,5.72141297,5.057222125,6.529585646,3.017213777,4.228474743,4.387922089,3.227111486,3.197510227,4.76026133,4.781503827,3.574297133,3.548490158,5.591141005,4.236479962,4.713066838,3.316789399,4.469936025,6.165040925,9.476721124,5.948103997,3.49397777,5.573692202,3.778854169,6.823555094,8.360225404,6.879820559,7.732951274,5.615286511,8.769747186,3.252995157,4.412201136,5.468558274,9.584617894,5.039226916,6.691756164,6.610988364,5.637632108,8.257956216,3.727827303,6.170436674,3.713866387,6.917281306,7.2698513,4.087598618,6.942656279,8.170013976,4.425664801,3.428474602,3.031243145,7.812767141,8.371725076,5.501193086,4.579734479,7.099893357,5.78963747,4.157750069,5.137743232,5.240788157,3.673843475,4.113526142,7.385577378,8.182702924,5.907766069,8.70142153,7.310627538,3.538518988,6.502995509,4.599982818,3.509679545,2.974671167,3.092336376,3.769811068,4.75783292,3.299917417,5.226020348,4.02284428,2.910001102,4.953670416,9.784389516,3.914291785,3.919447516,5.769241311,5.733465329,3.849301765,3.321505398,8.506125992,6.275781187,3.681130926,4.860747136,4.359683653,4.947789981,3.137162943,4.808978903,4.970125021,4.617462723,6.443597029,4.006477739,4.844188779,3.80723001,6.666399941,7.057318646,5.206656842,3.7291926,5.655449935,3.502866546,4.209701995,5.05528429,3.788224169,4.728571121,4.086613636,6.746776701,8.083828921,6.584086061,4.337630794,8.927407378,4.670825912,4.531589066,5.770627219,5.14595555,5.069291844,3.117182126,3.831091221,6.948164537,6.884953769,9.695014419,3.421407542,5.67013707,4.030876014,4.50750303,3.539532127,5.787746948,3.990097503,5.706802875,6.269790221,4.543895903,3.18527574,3.655548146,4.105054366,5.697130448,7.312501539,6.486295224,3.257951098,3.330585578,2.93020761,5.232406553,5.204729039,4.645678021,5.009067362,4.739506808,4.960532715,5.603922928,4.934030327,5.601450571,4.028805261,4.173786508,5.481830177,3.523009095,4.179465133,4.173067127,7.175277837,4.149716073,5.706372554,6.789360044,3.250629712,3.89241547,3.635457611,4.404147368,9.281169824,10.4417915,4.729372401,3.299014834,4.682957922,7.652020652,7.703023804,3.755092425,3.852542056,6.604781366,4.533497587,3.851805855,3.009020037,6.382640855,3.624486418,3.760231159,4.908305802,3.146252092,3.474119725,3.811284923,4.086882289,4.980760112,3.779781536,3.952209356,4.564852056,7.937065739,3.176761933,2.916441733,3.267230382,6.343826408,3.666819831,4.76970818,4.814418815,3.722592401,3.632664405,3.281845685,3.105819629,3.449803386,5.008403542,3.725384212,6.263443529,4.875849125,4.133487794,8.513359693,5.680584123,4.410154225,3.748115938,2.87942608,5.655485353,4.571026207,3.357777015,3.16846737,3.58097971,3.985558944,6.838518586,4.050007709,3.081110079,5.701062514,4.587239207,3.102575802,5.900534533,4.238748383,3.988841234,4.810786319,7.601931468,6.450715102,4.671480977,4.098685852,4.161241674,6.336931234,3.136799249,4.345365295,5.195802509,3.027129479,6.845388923,4.100878211,5.273304233,3.791468947,5.880490999,3.905410102,5.383367474,5.28468565,3.420800965,3.712615749,4.259303115,3.575782167,4.930856474,4.386909659,4.589402957,3.524942351,4.706814068,4.577809423,4.938250803,5.259491644,3.202220174,5.031077048,10.11239898,5.054566569,4.251993352,5.462410824,3.121812309,3.231918343,3.783224796,7.863715251,3.101289581,3.593560208,3.241275061,3.260398861,6.516746575,8.637268965,5.802788557,3.684416395,3.613769466,3.279407503,4.932822036,3.089671599,4.248456532,6.592591823,4.602455797,5.002819452,2.836884866,3.353812552,3.294651555,3.762307312,7.093317116,3.147171218,3.364839021,3.013542612,5.48773693,4.735131843,3.169221474,4.867928101,3.087410455,4.266561628,4.194897612,6.029972712,4.482902755,3.86384509,3.77425812,5.27155912,4.921006539,6.14205209,2.980735675,5.285298203,4.328746539,2.910858353,4.869783432,4.746402929,3.223206914,4.80937673,3.217730357,4.992143002,5.033152406,4.473480857,3.094725323,3.6639219,5.101141582,5.696117008,4.096859322,2.957254879,3.063654944,4.108063532,3.067563383,10.48165745,2.974908816,8.250496571,4.454145341,4.152591852,4.151764229,3.204536806,4.600648741,4.277257832,2.840879989,4.333018435,4.229150237,7.604284729,4.376782882,5.347681854,3.341551852,3.381376594,3.272365541,4.488015434,4.896341444,6.603834078,3.756479601,4.65723184,4.528190752,3.183444505,3.870861149,3.881258531,2.816803876,6.896009899,5.958655376,5.66536049,3.735454625,4.042671824,2.821729254,3.494120972,3.318897712,3.197414734,3.661162827,3.50224492,6.281198784,3.293026811,3.433388737,3.184257011,3.861855812,5.905847982,5.266387542,2.849030051,4.332839394,7.10899643,5.069338599,4.474788204,4.917013006,7.962459855,4.298902065,3.19570723,3.9604167,4.36760742,3.073976094,3.734666643,3.991147985,3.984524179,3.127132291,3.022779305,3.142423774,8.033739314,6.020273747,8.094744074,3.65952747,4.342548784,4.586302999,3.319468932,4.267448066,3.844705066,6.275673368,8.083783124,3.760792765,6.834489171,4.235927892,4.332820635,6.240213568,5.468240895,3.912345403,3.463245495,6.754679638,3.885296148,4.230388744,4.107319389,3.129618252,4.961437165,4.062933233,4.025265992,4.450999194,5.285730587,6.582139032,7.545170734,4.164278361,3.501726215,3.854847901,4.555255478,7.980480135,5.353491261,3.47526175,3.676082387,4.118214171,3.831634768,4.219107159,3.492833216,4.948632658,3.172998773,5.171572064,7.289427585,2.935727766,3.191160521,3.604072791,3.141952657,3.182206625,3.031044221,3.985282764,4.712940353,3.101617245,5.308933018,7.432755816,4.202203755,3.60664891,7.709283676,3.444612406,5.490827132,3.923184154,4.612581646,3.041588239,5.079363298,3.129702041,4.102974169,5.364390076,7.55044032,4.232393585,3.596166884,6.4687099,3.38347515,2.948594105,5.058140422,6.076418588,6.94087128,2.909515511,6.506117674,5.008247861,6.407126286,2.905122282,4.744652674,5.265970177,5.360732644,2.90032634,7.133406043,4.277224259,4.70499057,5.665217175,5.155359996,3.613784047,3.06112061,4.203546988,3.049461327,6.160874253,4.017782103,3.353611019,6.258560223,8.384870286,4.743705787,4.376548435,11.3702864,6.371797834,3.16296911,6.491928892,6.825715442,3.640177694,3.538432663,3.252814938,4.35460489,3.975316248,3.89664681,4.48926826,3.134479759,3.591422684,6.173735997,4.631343279,5.760213292,3.506861176,3.704317203,11.92593538,6.837967536,3.755215045,4.619208327,4.322409531,5.697822564,7.433523155,4.423984777,5.581471059,3.108237342,3.205379896,4.527054135,3.87332943,5.549270306,6.327274057,3.33437996,8.993360941,6.517467075,5.93739715,7.344884204,6.622888,4.655751138,2.772257278,4.230247737,2.916236579,2.967304643,3.21946698,3.680613025,6.013967349,2.998695593,4.485289853,3.276181311,3.796127483,4.557057869,4.951211212,3.628203806,5.244809531,7.160549058,4.378058739,5.797477525,5.112158389,3.037047716,5.172857656,3.265775833,4.335555454,2.940658078,3.25016967,6.183518859,7.698365947,8.090048244,3.591542795,3.305420925,2.988563524,10.90237814,7.653882579,3.109615944,4.063146033,5.403891283,3.352549948,6.302546312,3.638588422,6.401089693,3.702713114,4.486357327,5.537729363,5.505110908,3.068158529,6.271773427,5.475463813,8.368509243,7.151344665,4.604861452,4.382955779,3.549700447,7.057328919,5.287379745,3.375870449,5.422796147,3.826929916,4.461608654,5.37928305,4.590913899,3.330141588,3.526275747,3.362827752,4.253415858,5.806672859,5.214245142,5.373010755,4.523706395,5.084667747,5.613031025,6.994604214,4.429653299,4.564666449,5.81172453,11.42070686,8.448963404,7.561259766,3.928277511,9.845833771,6.753027801,7.853509088,4.944570014,10.53672947,4.291280909,3.213543097,7.583875417,5.0829808,5.71830665,8.252769985,7.678176453,8.799957684,5.569507536,4.078583687,4.976372755,4.254824338,3.189299002,3.476964673,6.482639211,10.27086776,6.719803596,4.175209927,5.74985938,7.373178307,5.529375616,6.388722457,9.566002103,3.629311333,4.232595191,3.79602578,3.520007544,5.438373085,5.123405798,7.523790518,11.13572056,6.501065646,3.124894211,5.075143236,6.044276902,4.522532916,9.174499527,5.499628547,7.675683579,10.15984234,8.074930654,4.414765668,3.157519367,7.004126617,6.410401865,6.72952484,3.690256788,3.63492769,10.00329113,6.378268189,8.2218713,7.85962611,3.37328858,5.31691904,5.510388536,8.67265736,4.164167222,5.797873991,5.598050198,4.378655184,5.915280906,4.149821144,6.347117996,7.633013848,3.986271052,7.262942566,8.219194401,4.937031191,5.836949302,5.346318145,4.640523278,9.565945316,4.52198588,5.764320398,6.634888619,4.83819131,6.203170371,4.064145275,5.280152475,7.629160357,7.658570831,7.128569401,6.148184751,5.421253236,5.300705126,3.784312223,6.589340737,5.548099955,6.427795939,7.995168314,3.749348367,3.852198969,5.951657256,6.840872191,6.420534612,4.749164485,3.54288721,5.274153832,7.470821499,5.164802916,6.116305647,5.480499862,4.771114417,3.142619236,6.501791463,5.318668054,7.445108287,5.178621009,4.108561517,4.359258801,5.825292133,8.193589306,5.281982643,3.715244319,3.233853859,4.884962585,6.495921203,6.524080336,3.969782467,3.370488853,4.222091695,3.727311595,4.067282219,4.637131304,4.134907417,4.384692923,3.844202506,4.573662688,5.072880788,3.49530313,3.9748231,3.139851583,3.073361413,7.817312404,3.913224171,4.278204885,5.691514887,3.975321998,4.367135269,5.280003558,3.428065898,6.914793814,4.293390383,3.548085746,3.388609709,3.087560254,3.361552574,4.933065925,4.178914055,3.565100695,3.168485868,5.701692401,4.259175577,3.976950577,3.741841892,4.494756165,4.726414777,4.407924356,5.734886393,3.774581885,6.801041795,4.844415979,4.042671199,12.17171588,4.423377367,4.694813758,4.489718048,5.732353676,4.503951418,6.335239555,4.699172618,4.02917395,6.836091615,3.187971735,6.256614222,3.997087993,3.966834792,6.100562144,3.73800699,4.612507582,3.69993398,3.693244852,3.783965708,4.336994277,3.980468574,5.608572849,4.45599401,5.400769471,5.076744849,3.222453075,3.264357757,5.812067566,4.715743091,5.148666259,4.201576098,3.858303225,3.866281987,3.43060558,4.022887211,4.738355513,4.508555739,4.076900825,7.07308224,3.019329464,3.182025839,3.412539298,3.927880941,3.538583708,4.005907268,3.590588391,2.935651199,4.420125374,3.395994034,3.128090912,5.564144536,5.7775652,5.441605521,7.061977614,3.22819049,4.794682255,7.555131437,3.445316193,3.577777394,6.367178622,4.220391656,3.398554424,3.978656189,4.284314401,5.624443523,5.689214683,9.398984995,4.054815622,5.875993007,4.316703129,4.987641543,3.259654751,8.221575856,3.592720326,5.170123856,6.311154785,6.503507008,4.157166655,3.775157954,6.641509673,7.210979458,5.540438375,5.217859568,7.022617442,3.510426328,5.146832349,3.511881927,5.879999557,3.883918231,5.779684079,4.036712339,4.269459636,4.463859638,4.235028498,6.600453358,4.536886047,6.333711106,4.55758841,3.356534332,2.955220136,4.810080857,6.157695209,5.658202986,4.348269884,3.855603178,4.477943287,7.978887477,6.41514256,3.700396944,4.870372566,3.082924814,4.143490306,4.93283871,3.953082846,4.642477675,4.804841217,4.224519773,2.995647997,5.664628316,5.068060879,6.700240791,6.839972055,3.075759578,3.942350515,4.957020613,3.730701642,5.043562704,6.184486875,3.287535921,7.004127732,5.340347095,7.673449439,3.794464213,5.983587797,5.082890725,7.287023712,4.048216066,4.794974734,4.953929585,6.289543722,8.001561424,4.678795671,4.652837036,6.665321256,4.188761397,4.51845613,4.580105192,3.790579304,5.67277027,3.698399866,4.233508904,3.478716091,4.816074637,4.054981559,6.859603852,3.260732905,4.233156065,3.44511857,6.178078984,3.990504098,5.10341982,5.024117809,4.852347453,3.797552827,2.897712275,3.519789078,3.08238087,6.9442705,5.163691544,6.823768701,3.736893542,5.220847842,5.821405577,2.800452287,4.47115816,4.100786922,5.132829617,4.019109608,4.875186447,3.786404088,3.569051205,3.27320055,3.782700399,3.401066604,3.939373486,6.057560094,4.213538272,4.086707699,6.125756541,4.002504216,3.803716522,10.49914222,3.274711752,4.009578062,4.01891148,4.491734073,4.118903704,7.725178675,12.45222476,10.15235693,6.005614028,4.393361736,5.067750213,5.869290858,7.918053892,8.342121091,6.798958401,5.393465273,5.490067412,5.908113333,7.408168266,5.159042642,5.297603173,6.420391702,6.238201462,3.772337489,3.933341066,3.38548308,3.660806214,6.115920311,3.017110233,7.244031524,4.487727984,4.230723913,6.547186184,8.648266218,4.286274976,4.028089827,3.583652996,4.805187327,7.890432098,5.453874551,5.834923147,4.682168388,4.081090748,5.386624662,4.621427437,4.225562162,3.315690851,4.051973071,4.908588642,3.963936906,7.46962882,5.800893121,4.262663661,3.524971231,3.75925664,6.162860571,7.822838899,3.36106624,8.092812785,6.596805675,5.67283045,6.607906928,7.043398538,4.147119658,3.956813193,7.991609585,7.135196856,4.074784587,6.541465665,5.951510872,4.808966548,7.387643574,3.837987724,3.702813321,8.585150337,4.831165885,4.047030103,3.137493932,4.528794023,5.583666234,5.8061737,5.799136458,4.708385516,4.117992901,5.185660685,5.064339316,4.721890345,3.464714225,4.848943839,6.903624685,3.429792663,5.596851904,3.293241911,3.331942328,4.435298483,5.689253141,5.812519683,4.416765917,4.323002473,6.74097994,4.141445941,5.421036937,8.694835998,6.624230619,4.378710896,3.505452253,4.669701762,4.81223045,4.236381306,4.724965675,4.330405388,6.049934809,4.302687607,4.766299263,3.216564058,3.541857527,4.70671607,4.159046505,4.725704185,3.395267081,6.387591878,4.200163171,4.311430532,4.128301062,3.868437463,5.662462888,5.568108325,4.415563854,4.416360899,4.687817944,3.431888347,5.310261638,3.09331138,3.851987584,5.534649579,6.66507903,4.844152034,4.508227306,3.194784372,8.434695024,4.63455481,5.451468457,3.949236924,4.062345364,5.709496215,2.855832663,4.783335515,3.984721885,4.34095387,3.491800706,6.310054849,3.873807177,3.234927607,4.385859637,7.531915994,4.164373403,5.894190491,2.919701246,4.468118623,3.296918743,4.193224324,5.237811075,7.386044902,5.581777756,3.089108235,7.562969414,3.595111856,3.545190049,7.347542133,5.256145242,4.560884569,4.482271587,4.280242095,5.134316449,3.04595249,6.067131154,4.756585358,5.184791702,3.368263901,5.632115589,5.780784292,4.673116648,3.377447392,4.819855759,3.324437431,4.864308437,2.843314116,5.061773018,4.218470339,5.588184124,5.326154344,5.358691389,3.910639839,8.981161995,3.351484302,3.813680937,7.518844432,6.961263649,8.409957156,3.64703169,3.800108901,3.595292677,4.9530463,4.44066094,3.400806639,4.984689036,4.50109189,3.582955125,3.999675636,4.231822285,4.593527744,4.376149397,4.771393674,3.80613469,4.250762182,5.56001342,3.605813441,4.828369403,4.150365456,4.84811331,3.893924265,4.905958003,3.031298836,3.440753549,5.207590297,4.129322774,3.599270671,3.603866621,4.624567896,3.478943615,6.375170721,4.373624502,5.968913418,4.655545132,4.234054964,4.060500954,5.862966073,3.243141993,3.270420331,4.492603578,5.192675334,5.848556451,6.595545763,3.744119975,4.722978785,3.264873238,4.771642215,3.340080457,3.559283825,3.743920092,2.856041356,3.838441105,3.455386766,3.539261167,3.776125181,4.307644346,3.884606393,5.703772413,3.647820451,4.298975859,4.933924692,8.165319532,4.492680207,3.371511442,3.500630904,3.968807973,5.9960416,4.484300203,5.487184028,4.670882806,4.502173812,3.921441157,4.15509627,5.374258886,4.216466975,3.213399573,5.440762174,3.777621869,4.810063961,4.126809705,3.432455224,3.593934092,3.529231344,3.308797536,5.50455979,5.813813729,4.251983711,3.91773275,4.093846748,2.960712785,4.264527242,4.69851095,3.418453768,4.297859404,3.659492307,4.767754692,5.095409927,3.544744143,5.213429107,5.462031726,4.158816148,5.593199318,4.020965342,4.846653695,5.54468611,4.572828497,3.109439513,3.757941029,4.532813423,9.00229275,3.790769475,3.119338645,3.065160766,3.452943329,2.870329652,3.045654193,3.467827633,5.283186007,4.214080623,3.171649278,4.403777988,4.767141967,4.233090087,4.886181613,3.067646678,5.253533031,4.289911944,3.78392638,6.064378565,4.212730126,3.599962787,4.319747774,5.384031037,6.541551819,7.639202141,4.344853405,3.372762907,5.076330584,3.870064949,4.590154689,4.140966152,4.463079335,4.526434615,4.135162792,3.143062472,3.88623413,5.194233512,3.914332235,3.606806058,3.482457641,4.348477282,5.171515624,3.514050352,3.297461938,3.33092073,3.114365356,3.422866489,3.179196444,3.884714261,3.280719423,4.156737566,3.509689101,3.951796083,4.611714295,5.922460402,4.53210582,5.645264114,3.936402663,3.742745796,3.32920255,3.364837572,3.882999105,3.477468865,3.789474731,3.438303736,4.059197464,5.163102667,4.777379435,7.349528892,6.165247094,5.001345093,2.970556432,3.909929485,3.164654819,6.139202034,4.061161039,4.0143267,5.107346916,3.179849682,5.250740727,4.720940643,3.042619675,3.29252507,3.194088086,5.714545576,10.05383033,4.907117954,4.886669842,2.963897085,3.557879877,4.655009773,3.034464078,4.717444065,4.982365978,4.539304804,4.749370091,5.197034762,4.253484579,3.601907221,3.57335853,3.735841515,4.415359232,3.443678819,3.744619742,3.650197844,5.399742211,4.274969642,5.090910938,3.707443257,4.022152973,2.793238231,4.184884384,3.917443985,3.459022088,3.495996932,5.984708365,3.31477206,4.2170914,6.277696306,2.989756148,2.884925193,5.369187917,3.676458756,5.057897803,3.757132094,3.760982098,2.968915761,2.925777404,3.913755769,4.410373708,5.170193481,3.171258619,5.111918444,2.927926792,5.092243302,3.192649891,6.848619527,3.086298291,3.7569378,3.620501095,2.979778139,3.561745373,3.284572737,3.259914232,6.182491768,4.477576564,3.98752362,3.840073782,3.752783788,4.103317274,4.14976727,4.858463402,3.373265339,3.347970722,3.182852332,4.404528203,4.406253673,4.401050373,4.206241692,3.699839081,4.618927719,4.663842985,6.284836164,5.459485949,3.190058262,3.105316628,4.528677438,3.413926506,3.293444007,2.845188539,3.36890624,3.837322963,5.438714575,5.805569753,4.311475725,3.755742957,4.168496467,3.950636043,3.516767253,5.6088666,4.318016606,3.123028861,4.281576244,4.884332892,4.390602056,3.798763851,2.967349024,3.707560634,3.275926885,3.55260814,3.517462913,4.016915959,4.296129119,3.036260551,4.003909973,4.42572277,4.35897031,3.956612679,3.144049589,3.014499817,3.077178526,3.225397991,5.028155497,3.046239532,3.399528667,3.678149668,5.581280178,4.070516789,3.610172492,4.997537106,3.916658644,3.476790687,3.405156427,2.98066646,4.009447054,2.771359476,3.597158469,3.229608993,3.415841551,3.078296107,4.152367345,3.306890116,4.503324169,4.486025849,4.904777098,5.890504718,4.190348939,4.199144919,4.980589571,4.050558737,6.433517734,3.778739268,3.806510129,6.242717157,4.979612561,3.026085605,3.596177067,4.41895218,3.096405394,4.163147777,3.707734913,3.485198066,4.459887929,3.216446524,3.360028005,4.388560234,3.949961771,2.810477452,3.564275241,3.487787614,4.231740458,5.956525235,3.421421026,3.920117557,4.067415852,3.583580532,4.479258195,4.406306278,4.869431318,4.057654231,3.475818285,3.769889064,3.351081509,3.750797668,7.236934404,3.959431775,4.367624028,4.505828904,4.69022578,5.112067882,5.078718692,3.040712843,4.219330866,3.598892477,4.160581289,3.899809445,5.28378359,3.939225387,3.864132002,6.128721902,3.003143432,3.860751643,3.418125963,4.821965004,3.148573334,4.21829659,4.469274162,4.595562137,4.448988138,4.15636318,5.695204609,5.773899512,3.371382273,3.863334967,4.908535358,3.112413807,4.911301016,3.986271882,3.930733263,3.998137123,4.331193875,3.658505803,3.378706167,4.818053347,4.316777163,4.988692468,3.631319469,4.113196943,3.050590425,6.22597088,3.465552673,4.183166156,3.792679361,4.422642831,3.480269269,4.056501928,3.064565906,4.148077619,5.429479003,4.782469085,4.803851694,3.631910302,3.127076682,4.282102697,3.078722728,3.127100741,4.966560268,4.782867387,3.903889842,2.934157495,4.399757954,3.411077777,5.370250261,4.827294585,3.149187395,4.139936958,4.682353634,3.610006466,4.030632565,3.778748771,2.877775539,3.966413803,4.886845901,4.369666034,3.352439615,3.547371442,3.960778721,3.427737832,4.572224604,4.046483332,3.300451785,4.148554009,6.374118994,4.442137423,4.499743548,4.131837553,7.481616055,4.053512484,3.93637581,4.081506019,3.957266127,2.993813597,3.642373024,4.819416657,3.180514605,5.641872156,3.260667264,5.846997404,3.940332365,3.953017354,4.813476736,4.197647695,4.020917488,3.804194345,3.434021242,10.29302222,3.386996811,4.658886958,3.512613723,8.159043956,4.843128916,5.792256476,4.099683741,5.49851664,4.264249129,2.965738145,3.391441016,4.047818434,4.458238632,3.203854827,3.978179988,4.892450438,4.409940771,3.068778828,3.671867572,5.265556175,4.077941659,4.907666274,5.347266227,4.326745086,5.005195226,3.226970769,3.708230689,3.701921583,4.428067075,7.904504163,3.524180458,4.058037863,9.008974067,3.175620137,3.564624289,5.040468273,4.445632354,4.303502778,4.873562919,2.852353127,4.644564976,3.693932322,4.666159257,4.566024831,3.762738652,3.298679746,5.982841747,5.048331204,3.80689472,3.195555928,3.175294282,2.835894419,4.429415426,3.86814775,3.111047269,3.32137899,4.605066473,6.75270894,3.593438671,3.108032392,5.318586391,6.185279359,4.041787847,4.025232853,2.991803374,4.194054742,5.459414072,3.612708336,4.163325977,2.976131002,4.589701226,4.011661091,4.950302087,4.836921328,3.940942971,3.807690831,4.319310753,3.260164344,3.602285951,4.279864274,3.416511154,3.3664526,4.23189237,3.637904257,4.920145644,3.276171343,5.550044174,3.734226778,3.742424321,5.479411021,4.205607445,3.92525899,6.061650579,3.625760963,5.178489489,3.259709388,3.326841683,3.83390797,3.223203829,8.946206033,3.275260518,4.791482357,3.833916922,3.378424776,3.877008281,3.920791006,5.60360011,3.234016549,5.032879905,3.829925669,3.742069819,5.104181069,4.546231394,3.041549818,4.922078268,2.819756397,6.588047482,7.396484717,5.505119371,3.451421467,4.205500785,3.575829829,4.613417182,3.318303311,7.43213559,4.47384268,3.544782942,3.298745687,2.790655637,3.701767253,3.780246616,4.249215622,3.450661168,3.776969595,3.866739047,3.751315769,3.141774536,3.786372036,6.792479131,4.182481939,5.814893769,4.916281821,3.267098653,2.832869739,5.737104854,3.683036716,3.882265014,4.821354729,5.183132152,7.934086659,7.154599929,6.534232451,4.628504942,4.371713863,3.138017034,3.168450653,7.773227676,5.607594289,9.957581068,8.96977452,5.533617572,4.066142773,8.773061896,3.412449245,6.724249713,3.247575822,4.785910534,2.994857152,4.372288647,8.406713151,3.760134,3.257342974,4.815117284,5.618376157,7.279533929,4.472922601,4.810423193,6.075108802,4.38758549,4.531778533,4.704808971,2.89715115,5.325912189,3.882708394,3.94612706,4.200248516,5.752812676,3.795845265,3.860369819,6.655639975,3.027071587,4.671712139,3.116159572,4.186105795,5.141119056,4.103066662,5.622184046,4.285263183,2.968234937,3.73239478,3.776999788,3.313259954,3.869937735,3.527408334,7.40961672,3.489246806,4.137712938,3.226245194,4.471343042,3.80820349,3.701603915,3.371236133,4.165870005,3.926386092,3.208377059,3.559211245,4.288725422,6.487460695,3.686034579,4.401882943,6.878756947,4.955300705,5.41482407,6.392449762,3.905070918,3.878553416,3.869059193,5.605621606,2.953734838,6.707669112,4.300799671,4.01613171,6.860421824,4.670170092,4.304965006,4.134715893,3.471775794,7.760666836,4.539515763,3.82589232,4.55754398,4.579660909,2.886350776,4.02159069,3.3470102,5.286580456,3.51246079,4.775531988,2.930738602,3.793066965,4.738517841,5.250091192,5.34394373,5.50647623,3.611497378,3.471535261,2.888806059,3.097349101,3.01648739,4.987527297,3.897395664,3.801538332,4.607491283,3.552662093,4.390147069,4.991049142,4.800809706,2.879308069,6.561167459,3.168864578,3.323543134,3.330542665,3.497804381,3.557621688,4.700568407,5.443061469,4.142120503,5.286945849,3.245344293,3.283249892,3.985288434,4.214603011,4.936983145,3.8542108,5.052805634,5.678232792,4.414871154,3.3039291,4.173889373,4.815904354,5.523110671,3.221681654,3.582920228,5.119788386,3.149770666,3.492643787,5.729238693,5.17902953,3.778092712,3.840875569,6.390593936,2.859048409,5.598268814,3.063983135,4.831727656,4.999774069,3.887325488,4.083266238,3.138238138,3.808875025,5.79913747,4.675518776,3.367875241,4.182731123,5.030649761,3.624388665,3.003391483,4.186630315,4.70455832,3.214758328,3.994453773,3.875422466,3.897253847,5.151348297,3.617949828,3.325922791,4.599881702,6.068403186,5.333574205,3.737377765,3.294518215,4.350500023,6.704307983,4.390289835,3.909085822,3.939488833,3.259646258,3.420820785,3.83374653,3.032174894,4.071984785,3.047487446,3.244757739,5.787447788,2.970931635,3.719828223,3.34693873,4.68323427,5.056494837,3.679836925,3.967186466,3.396670061,4.653497028,3.241197684,3.40062837,2.983566643,4.39536197,5.392363163,6.58528185,4.675917899,4.384458595,3.174513068,4.390511422,5.492905619,3.887030397,3.977446101,3.011904109,4.313789391,5.382760784,3.118952407,3.657841763,4.646711652,3.312887583,3.236884551,3.908253356,3.594231705,4.943092619,3.271955008,3.724184548,5.213329488,3.694816403,3.316860929,3.418573497,4.224391014,3.133157087,3.491880758,3.344423097,2.871028976,5.958834782,5.276148028,3.253799929,4.483555529,3.198288434,4.906793178,4.756764169,3.857223631,3.441350756,4.721322617,5.014081804,3.378358507,6.388243543,3.805273299,3.269940793,3.1505787,4.024549058,3.210543266,3.348718663,3.513910191,5.666450492,3.568291506,4.233754414,3.928933573,3.489864567,3.27286559,4.431927964,3.702668837,5.420740467,5.446281788,3.997466612,4.839650285,3.550599917,3.656273349,4.450094822,4.223916293,3.263706375,9.262941778,8.357411012,7.723170208,7.022634328,9.569556493,10.04173338,12.90330064,10.8200811,11.37484741,11.8641911,10.44661758,12.91271233,10.06885705,12.94073976,12.89840279,12.23936879,10.20776479,12.61079791,11.05205265,13.07076924,13.20979758,12.45620752,10.45256517,12.79973531,12.04699985,13.36475606,12.77090467,8.053938059,12.24823164,10.41162253,10.87482667,9.543194683,11.40997463,8.652860818,10.9505368,10.44655859,11.87246504,7.66458693,7.838680675,10.19835707,8.873888868,7.745009687,10.03593092,8.833281012,11.77723958,10.66354409,13.71493895,12.98569418,8.827405561,10.28486613,11.95722559,8.419495438,9.068225806,10.74731599,12.42621378,9.972139283,8.621973706,12.38055461,11.08066371,13.33367768,12.65562689,10.17896051,11.25722463,12.18433783,10.17957906,12.48710507,13.41755177,12.41099412,13.31680323,11.0075317,11.34925154,10.05796561,9.782433741,9.858981747,10.44177984,9.21008323,10.72719408,11.41092275,10.20326965,10.64346198,10.84450964,11.7047274,9.004734925,9.196437648,12.30657686,11.70225983,9.998441472,11.24372411,10.31289076,10.94672948,12.13743497,10.33342911,12.82365946,11.39371567,9.975754417,12.48876535,12.16883703,8.623045995,11.6297092,11.3669123,6.234344505,10.52472214,12.49267709,11.26906533,11.27244763,11.91978962,10.14132712,10.22924566,11.84135088,9.518572632,11.67294846,10.81479211,12.00571372,7.191057361,12.2111874,13.40180452,11.6416555,6.822755051,11.1168433,9.897306286,11.23883645,10.35661883,7.469351863,8.071121257,8.009595806,11.76723145,9.314602097,8.866182294,10.07060696,11.00999882,11.79762951,11.82691884,5.402087301,9.755395273,9.180085682,10.92935415,9.049041604,9.744029502,13.6501765,8.117186851,8.928302406,11.43365974,8.69675908,12.63622348,11.59858249,7.270129176,13.54613322,8.501117868,8.920926161,12.96087145,10.59356542,8.032612379,9.202153688,9.416626392,10.87320812,10.09929184,13.67524276,9.077927599,11.14434131,7.25538388,12.90854909,10.20666524,11.51705071,12.13918559,13.08908037,10.55439593,10.28111739,8.914257654,9.027893874,8.747860236,9.612000952,11.14378862,9.812636236,11.04165146,11.44724131,6.684823726,13.3343677,10.97565933,9.51061343,12.50228991,7.255401223,13.17005384,10.79369613,10.67896852,7.992705345,11.64830876,9.914134992,9.35687847,11.25651609,12.63994732,9.178566915,8.706000752,11.77045163,7.158740991,10.20762112,9.706549024,11.10348397,13.75048978,8.827208346,10.69211202,11.55042237,11.01099048,10.61479226,10.94123773,9.413811065,9.491154387,8.15883254,8.773274278,10.63470533,11.29822445,11.50950876,8.801026038,11.69098451,11.37264207,10.73159559,11.21511729,11.35305588,11.43470052,9.861665547,10.11722286,7.368474594,10.28442482,11.39249737,10.50792381,9.289057623,9.993368869,10.45345667,9.062150857,9.896887924,6.869409054,8.583110155,10.91048725,11.20031605,9.835982142,11.00416538,8.689239864,12.56331221,13.51118876,9.480719769,9.895229591,4.205856597,9.549086586,13.22654791,10.45240141,5.644999067,13.29083857,9.312540633,11.27927537,10.45988631,9.86337574,9.470289363,10.55702515,6.248899667,9.5697286,9.364896926,8.383332003,11.38893016,10.30739442,7.437110889,8.292831015,12.07292218,12.09468995,10.74453367,12.06762282,11.80691512,10.45848464,10.55499466,9.214495329,11.04103207,8.369640996,8.35533702,10.98499069,9.589865307,9.358971827,10.72119523,10.42695015,9.708689903,12.16023667,12.09909159,5.888663048,10.75453803,10.59681339,10.42540843,10.66512859,10.73561888,8.731395375,9.372163224,9.826418315,11.81531923,9.960710656,10.49369727,9.080856042,10.06762883,11.83812065,9.256029283,13.70461476,9.211568113,8.148005753,9.056339473,9.047380456,9.467673072,9.109832783,8.532046115,7.632840312,13.80715156,8.283032283,7.759380129,10.31518759,7.669928171,7.996087523,10.44779023,9.954491174,10.7728937,8.31496407,9.722964728,9.123793328,10.56021411,11.03598232,7.96230358,10.12957227,8.469184776,11.42824718,9.204154417,11.10451919,9.731174264,13.57430094,8.26579108,10.63159905,10.31658474,8.267106439,7.181963031,12.45527649,11.11331771,4.84889103,9.315077515,9.985348652,11.7432124,8.543791768,9.556699334,11.023086,9.729643624,9.857930449,7.06844835,8.329883381,7.637764018,10.1390016,6.555374848,9.352293355,11.82108268,10.33311655,10.26788733,9.610170237,8.548217239,8.818106054,9.74528233,10.06322218,8.204436831,11.3425862,11.90096954,9.065078102,6.344128096,8.35940882,9.643990445,8.877573318,9.198568493,9.162315701,10.0185454,8.576243355,8.552407584,10.0357092,9.359282947,5.110615515,9.40557095,8.542736898,8.980381336,9.687556081,10.78150146,11.4653806,9.927067423,5.940239883,8.317634743,10.22472855,9.973341818,6.173262402,10.190574,10.37880209,10.33771263,10.30706571,11.05013828,9.19046946,10.03838372,6.483760018,11.17807113,9.063717311,9.195807578,7.65200064,10.23611244,9.897257043,11.79880621,7.226073522,4.039292142,8.076335899,8.572991051,10.53335823,8.418519784,10.4007138,12.74517129,10.13964115,7.970190916,9.061258891,9.184370347,5.385367471,8.390885599,8.677437356,11.94481057,9.740047466,9.796852022,7.781620793,11.54729167,10.05156644,6.05572976,8.668822566,9.794477093,8.685023258,11.05442857,8.926076817,8.123106916,8.373766849,10.42816116,9.644456973,11.37261162,9.767011237,10.95110327,6.934835173,10.63894489,6.91600967,7.682264407,12.80783312,8.496728688,9.68971522,8.065259507,9.023050494,10.1212652,10.90195695,10.36273966,8.176253776,9.487629226,9.668893351,9.064499805,9.863046866,8.410643488,7.921910302,10.56519117,5.790612801,8.253284496,11.14253991,10.2427615,8.651140118,9.294546154,9.64077001,10.09463049,6.542378681,7.586260099,7.678180581,4.367202893,9.198739408,7.770933677,9.40002242,10.67855584,10.87386382,9.11521125,6.834982922,10.3844091,9.598384305,7.602982383,8.964723693,7.700751923,7.026504269,11.54702,10.7325073,10.84946179,9.534022016,9.203284549,9.45410138,9.93026096,8.614298687,8.585240128,7.851045819,9.060709783,13.83221796,6.944096083,10.3975757,9.512864906,8.183203768,9.536060659,11.44274709,6.563409591,8.725953026,11.5863839,4.167603351,9.733725035,9.63110981,8.811657805,8.626047588,8.635047377,10.96030669,9.869824859,6.156290012,6.693824225,10.72908963,10.48122278,8.837146926,6.011085798,8.464780495,7.750229797,7.327612409,8.170478776,9.699188306,9.572021417,9.372218144,9.820261897,9.649900329,14.03606894,9.459915068,9.449007524,9.603029756,11.01134446,7.972317917,8.170847882,10.2898604,8.743646634,9.116122749,8.201375699,10.03628883,9.240626707,8.994038046,9.730323809,9.300296227,9.844317705,8.825169389,9.535712281,9.475188233,9.370240985,10.8378779,8.392710659,8.923258316,5.723730656,9.064062719,10.34996022,9.464846441,3.766989476,9.216404078,9.424077915,8.620376033,4.838348811,9.801377322,8.799104702,8.635329418,9.991333085,5.693286196,10.17009368,9.707356647,11.78477343,9.04517762,8.289410766,9.261394363,9.439864772,11.66866112,9.084063908,8.464118712,7.58893185,6.789212903,9.779695179,10.12889407,10.64412304,9.220242161,11.69029541,10.73047041,9.607198946,11.76267939,11.80492679,8.00856409,11.10669313,11.19443751,8.238598748,8.245982897,10.01983304,8.446788735,10.64647928,8.013304968,8.466760269,9.710371551,9.010729966,10.78960806,8.352528521,8.034839914,9.831599479,9.349254924,10.00027309,10.73695726,9.525350233,7.941025872,9.928368765,5.105538961,7.877430443,10.16620613,9.687958503,9.009253969,9.356190892,9.942808689,9.705491244,12.70947861,10.44863278,10.61959004,5.184384239,8.042106766,8.707317664,9.699253369,8.217352064,13.17283374,11.5943738,9.980358962,7.175347211,9.100057714,7.245247341,9.510844517,11.1961216,7.124665498,7.02424256,10.83169219,8.396771963,7.305566544,10.76656453,8.301733081,6.234906613,8.575459097,9.814395172,9.216399372,10.36781626,8.674755518,7.654765274,7.831702011,8.652560062,7.938434219,9.308975129,6.966967351,9.104251166,8.521759145,7.412747429,8.991918749,9.529750255,6.953525394,10.26257575,9.122814547,10.56978978,7.721743628,10.36878308,9.605378146,9.63984233,5.149522908,9.312129156,11.27330383,10.45635692,6.794256418,6.325421494,7.887567343,8.779450684,13.57824301,6.557465004,8.775863231,9.987941081,6.626001626,10.09986097,10.49934397,7.468390258,10.29771687,4.186829502,8.728154818,8.308772602,8.935139962,10.40743752,10.11045808,6.498506789,10.08115519,7.960626127,8.360688892,10.04764213,10.95959653,7.118465362,8.899697173,9.283327596,7.35532687,8.031434347,10.05790858,6.735381157,9.818655434,9.155102706,6.214340155,10.25690842,6.435034095,8.585603597,8.226142661,9.321839368,9.998718115,9.912124635,8.398756084,9.450014878,8.992443915,9.658745167,9.46376837,9.362219815,7.893749713,6.998446909,10.9805999,10.84017362,11.71858348,9.703717933,9.084170218,10.47418621,7.238790575,8.996084478,7.72515773,11.80255858,7.858201751,7.988958404,7.963089208,9.689719394,9.883198921,9.017533455,9.034900614,9.538756718,8.238570692,8.448239445,9.530058942,9.264199499,9.537922865,5.013805848,4.410154426,8.05424543,9.891156125,9.492272515,9.297927927,13.49224588,11.53182327,11.57644064,7.678126257,6.517935374,9.441975052,9.137683412,10.6146035,10.70508618,7.705615422,5.265883175,4.737887531,7.416141732,9.206031352,8.609082462,9.399716756,9.299737937,9.105866309,11.05745677,11.06972334,10.88329435,9.701394108,8.434353414,8.745322557,9.924032422,8.027969078,10.07835241,8.911913378,11.28858984,8.978658501,8.789179596,10.71389375,6.413362575,10.96889979,8.700807996,9.360555945,10.023409,10.21034272,9.250541915,6.266896874,9.435894035,7.768957179,10.29140398,9.131809806,6.234093266,7.673246465,4.997234944,6.864648924,9.196825802,8.023150763,10.56707376,12.63390175,8.308583478,7.861896838,10.82223077,8.72523591,6.677265552,9.844827576,8.340312427,9.468003852,7.731703355,8.807679146,8.054026081,5.52758836,9.225784972,5.901246377,12.08734254,6.645092178,11.52010205,6.19639165,10.09816505,7.970006112,9.729987932,9.435575145,10.491684,7.772371845,8.232579424,9.347835429,9.256012033,8.928479636,8.010566262,8.597975248,10.14504334,6.357012462,9.168639739,7.529153799,8.3595234,9.560483724,8.199688289,8.93259227,8.553634715,7.713729894,6.603353309,9.027520456,10.91958286,8.904941999,7.934652789,8.241409819,10.15146648,11.33668797,8.157660495,10.33391534,8.245164688,9.386516437,10.07902165,10.53114061,11.02720179,8.751820784,7.224866936,6.916271072,10.07275377,9.093638575,8.337088922,6.671882852,8.344248414,9.131616295,8.865570902,8.730191104,7.422765846,9.010112048,11.59689592,6.938211444,8.418579759,9.102190678,8.997432048,10.16037558,10.11004169,8.562466035,10.09395077,8.404343336,8.506780017,8.72882046,8.639337293,7.887936206,8.183197403,8.195891484,8.809317009,8.373859415,7.051985545,9.764815986,9.762610115,8.726961463,8.465771048,8.583804067,8.265240075,8.477152806,8.962342606,10.40387239,6.96999776,7.863734067,8.648080287,6.152887433,8.031585779,8.023151104,8.070923838,9.06967628,9.630710686,9.394491516,6.766694437,7.474170515,7.081343174,7.64604986,8.540150162,8.304672974,7.02962734,8.485228908,8.925171238,4.337750882,8.211509575,7.570936899,7.387631557,8.08322664,7.303809566,7.74672449,6.739600958,9.779364968,6.76916036,7.798205368,8.292110562,7.921998218,9.875075855,7.100454219,8.916210437,8.170296453,7.310647828,6.422649091,8.182047293,8.16008841,5.409331412,9.280166099,9.002480347,9.221102534,11.7518708,11.05097068,8.680369518,4.700161035,11.8083051,6.916984559,11.11045912,9.120622853,9.919613208,4.955594358,6.723109706,7.663872976,10.63254065,6.244798817,7.60192957,7.21621257,8.920419763,7.700872698,7.739394838,9.704977192,6.707291475,9.319505977,9.011129778,7.294724372,9.796662729,5.724913966,8.127986118,9.614825444,9.552154404,9.531908918,4.429030411,5.62290601,9.103482097,13.12532856,8.478000769,7.319967231,10.19316002,9.781205928,11.14616599,10.75981189,9.531054812,8.843907363,8.759175159,9.471271477,9.206623187,9.242489658,8.734414154,8.892951698,8.116375449,6.103305317,8.775805233,7.89128549,6.247497815,9.292610762,7.344919446,8.253583351,10.02451588,8.024202472,10.5787667,9.965054751,7.337441345,6.909538597,7.207618817,10.26567814,7.411428432,11.37581941,8.409363103,9.837557231,10.05074224,7.812890492,10.94441764,9.016828448,8.496184285,6.954510059,8.664968889,8.626846967,6.519230885,7.988137105,9.280113848,11.97753577,8.042560319,11.37855906,9.26285497,6.940299176,6.88553256,8.95464138,8.731090471,7.120233984,9.288813271,9.702147238,7.979677054,9.449217502,4.721364932,11.72066596,6.617175931,7.43508906,10.78015111,9.205522088,7.824162045,7.66663478,8.25101051,9.451939022,9.431414314,8.916161892,10.13154693,5.68503779,10.45414297,11.87091749,9.723723457,10.61795927,9.397134937,9.160444269,6.011024182,4.569533989,8.757425151,10.23011447,10.55888957,8.919681167,5.330065937,9.324047598,8.504582717,6.943910383,6.568290116,7.925965491,9.130218547,6.699355614,8.44610749,7.657233132,10.27728497,8.177916676,9.027959621,9.281115831,6.641330114,5.827098686,10.43304734,6.246054086,10.42655131,6.715890654,8.195699539,4.788809867,10.07396523,8.518130077,6.714913824,7.205693366,8.116240805,7.449624206,6.983504947,8.09132195,7.594988316,8.747983914,8.49304531,6.097311879,8.443882287,7.710287451,7.611017513,6.571656455,7.277196419,8.967922067,8.553621904,10.32653521,5.650323084,7.85564988,8.139099172,8.698450159,7.843784636,9.717311406,8.982588345,8.749842708,9.446986136,8.456425596,8.197679784,11.1747971,7.050131129,9.852428043,7.419061521,8.493536284,9.31259652,7.970416794,9.129136728,10.95073619,7.617022906,9.099439036,11.21590871,10.01089876,6.7381822,9.630881187,6.178997797,8.051355348,6.656340472,7.9460748,9.382481573,8.613078443,11.50380236,10.00324258,9.932973532,6.857906443,10.43477977,9.523453243,8.8018415,10.10630949,8.283481122,8.011104612,8.722053897,9.165814567,6.877186077,7.795460513,7.606604012,8.425278697,9.213493127,6.699887905,7.61059008,9.023025359,8.379944414,10.02491379,7.580424271,6.760883721,7.864697662,6.870739628,6.808021258,9.849205023,7.478656109,7.740594342,13.27717143,6.057231137,10.64920188,7.693646442,8.637710958,9.1744467,7.020756124,6.407097334,8.452971117,8.404875631,9.401088712,8.8924513,10.40748906,9.030441007,8.750428125,9.559876526,9.897885476,7.944247062,7.375727186,8.940157807,7.709330195,4.900027555,11.0578318,8.54881864,10.10461724,7.632061856,8.26613176,7.539075478,6.79242269,7.828271117,8.422297535,11.49801522,7.620041738,8.502860602,7.496534547,8.366047477,5.460713657,8.917270031,7.824318344,10.78583135,8.5742803,7.716682599,6.1908353,7.548326074,7.14941691,10.45461163,7.180401674,8.637547243,5.864739787,7.891662395,9.682693505,8.101512843,9.28927434,10.31709647,6.582009884,7.965127605,9.341716805,9.013022264,7.997487521,7.745955105,7.659775456,5.68858169,8.488978912,7.549617978,7.733319147,8.073106923,7.791663094,8.6020111,5.380811358,8.402929353,8.217809425,9.768265102,10.02689821,8.886347914,9.580672476,7.462826053,7.180391208,7.369749523,8.265642986,6.764220163,7.656038887,9.757564831,7.248274458,7.998395374,7.284425037,9.173273118,9.208343667,8.755677525,8.463229222,7.648455328,8.284920982,7.71470334,6.182887977,8.852638288,8.697727793,10.01880528,8.67387823,8.235569407,7.554059539,9.110846662,8.369715217,8.745120402,8.029965045,9.118390925,8.892162742,6.993033079,7.264887022,8.244420259,7.295023739,5.738303069,7.57930532,10.16814158,9.197154016,8.220927162,8.841942204,9.916233389,8.370919786,8.310347293,7.37131582,7.078763375,9.681928609,10.96337193,4.740659355,8.136232958,8.761558652,8.618851417,4.713211685,9.43136955,9.833198955,7.952533675,8.565266204,8.608966472,7.669340706,7.93964305,6.332967795,10.10809047,7.294474081,9.709080028,6.469191344,6.683618596,8.223327416,8.316167468,9.353955441,7.408949025,4.762834402,10.60435702,5.914554854,8.871853648,7.576085649,7.169446484,9.299421199,9.188830133,9.615897217,8.192530062,6.904037447,8.555088438,10.29607034,9.035295034,6.545342719,5.259055086,7.445256926,7.810762607,6.363882455,8.984114106,7.074872624,7.678428601,9.2241363,8.041873472,7.45374107,10.52190826,11.27808005,8.491215056,6.686527484,7.3341076,7.795599444,8.829482966,9.266288146,8.848362539,6.260852549,9.709836856,9.195911319,8.529618437,8.463782177,6.785339698,6.909202705,7.946693014,4.824056856,8.065187332,7.214649311,7.844118466,8.688217159,5.213973177,6.529197058,9.074782654,7.92545015,7.744959162,4.269735478,5.154121806,7.770681012,7.30306483,5.759324681,7.04902994,8.121579725,5.309127416,4.722883432,8.021552482,5.546821647,10.88100749,5.798916805,7.376638238,10.09668292,13.51108077,8.002454042,7.770370299,5.934251727,9.077900405,8.128611717,8.569478612,10.14354079,8.422319038,7.858808185,5.984657656,11.05012978,5.598565421,6.746328867,7.519921005,5.454456495,9.499335601,9.179669787,7.421342516,8.921710471,9.492453443,7.897157281,6.481113416,7.16188784,8.936537912,7.404903575,8.225180395,5.668880288,6.073574423,8.193586135,9.603770766,9.113372661,9.142078106,7.246140254,5.681479308,3.994586456,6.393301149,8.291998824,8.692375363,6.061234898,7.554342534,7.658908084,8.218884065,8.774129352,5.493756504,6.306845287,8.094883692,8.43386433,8.438278081,8.394186758,7.871578397,7.59667933,9.111565021,6.143515947,8.203286303,5.665281391,9.134689041,7.145804233,8.555349803,4.635035595,10.49877834,9.263854409,6.367808537,12.35570506,6.210689821,7.16620176,7.714365779,8.421855581,7.128542222,7.751854195,8.771255644,7.112449368,7.295666682,8.832918845,11.53918563,5.355015297,7.187903492,9.998546403,9.390261406,7.84144179,9.921625145,6.028667911,8.244248808,7.229252917,7.108716422,9.037413552,5.788982913,8.715891494,10.42790119,8.346856474,7.602407221,8.448844362,6.28579011,6.55761181,7.064949066,9.012518939,7.914395352,7.304148433,6.9482298,7.687485394,8.454263627,8.910782422,7.150205258,4.831482717,6.969291243,10.22906604,6.213940832,4.668124124,6.595306616,7.549569216,6.693163812,8.160764086,9.662842659,7.595934539,8.289893196,8.046739642,7.400940209,8.887661127,10.55285671,6.742171933,8.909101564,8.055818515,5.644025608,5.214246141,9.283425924,8.771317775,8.641851153,8.699821295,8.638998996,8.396116064,7.099950004,6.649088767,7.243842258,5.234069974,5.278642898,5.666838859,6.985844315,7.760595801,8.563388028,8.581633677,7.225275594,9.053323016,8.698141723,7.791178582,5.206060391,8.280428561,8.751849248,9.327617343,8.977351789,9.248332063,9.786263022,4.985034905,7.133719787,7.693792527,7.920665162,8.377598612,7.904392296,8.691992378,7.21311199,9.413369506,5.461625869,8.592180628,5.635405504,9.095254926,7.129123688,6.058291432,8.052318722,7.351752716,6.766539438,4.204440798,7.578519104,5.874967284,8.73389696,8.60892611,9.685613261,11.22551937,7.69253292,8.889004343,6.501562358,6.990022496,9.147783741,7.454787327,8.97997197,11.7829867,5.769882793,8.606177595,8.221788333,8.135219544,8.416094871,7.670900848,8.250896031,5.55462568,8.488792816,7.238555233,8.480220893,9.042015641,8.929037675,6.30030507,9.512131844,10.1358537,9.529247143,8.481195209,5.418700137,7.648428276,8.155589749,7.207073303,8.304211298,7.932480298,7.315084266,5.450301494,8.134303603,7.358700072,6.346658517,10.2525451,6.413632705,8.064380015,6.994751689,6.746204605,9.839200242,10.33743574,6.765636084,6.413352365,8.365384949,6.786789899,6.112858126,8.699565482,3.884361237,11.14793377,9.052074488,7.03236624,7.987937385,6.574035319,9.324193034,8.315443627,7.911870486,9.034430014,6.912161253,6.915513683,7.100403706,7.622344601,9.446086933,8.291797772,10.02646349,9.300088051,7.845579216,6.573040458,6.677780062,9.047295767,7.029158169,6.700527197,8.368762871,7.269097717,9.422159665,10.06695151,7.419602096,9.081699786,6.070932673,8.355663598,7.289683115,5.428551448,7.193939531,5.265222163,9.710710089,6.7012407,8.457663545,9.412131839,8.044237584,7.120220395,9.576418615,10.31547673,11.97570062,7.778069942,5.961924811,9.593850794,7.470407665,9.772012734,8.439886927,8.34872413,7.809243911,6.969682934,7.752022243,5.554835068,7.982063997,10.0328096,10.3063914,11.28340091,6.556061684,4.03555053,11.99185039,8.497824355,8.306815393,5.961646906,7.599305595,5.723840596,7.529384936,6.576824455,5.712115949,7.560087837,7.652488721,7.350188295,6.107418468,7.166733111,7.945775348,7.604006075,9.071377131,7.858318974,8.523756883,6.607088676,8.520363552,8.216833792,5.639141285,7.907102639,6.717696182,7.415789515,6.700612,7.339689548,9.934927043,8.429662936,8.618201939,10.03757188,8.079592008,8.188637934,7.655903959,9.449095913,4.18404138,5.376509558,8.187585623,8.664163183,7.248753335,6.360450107,9.085409647,6.725682534,8.82991137,9.187420537,8.71842036,6.125931606,3.965200817,6.805018589,5.641051119,4.359997754,6.571010873,7.819946542,8.422315709,7.568289565,8.394924196,7.979066528,10.52867437,7.978844394,6.927734008,8.719975311,7.038246142,7.652638938,7.10242885,4.648972312,9.388328302,9.714148381,7.12902312,6.293348113,6.132304352,8.90852894,6.849403162,9.509469019,9.047027476,9.259748209,6.823678025,7.373467488,4.988965979,7.165206425,5.937627583,9.394862067,10.27606133,7.059959705,7.628527641,7.159990304,8.610226517,9.194039996,7.960216612,5.83585518,10.46599267,8.952680069,8.531136874,8.267871861,6.601697616,7.123781846,5.077472778,9.294798859,5.695721675,6.693477376,5.357355893,7.199514588,6.69352698,8.340618558,7.439385957,5.847515929,6.241591927,7.422965702,7.044515148,8.079523208,7.999354023,7.131778033,7.619862657,6.213143034,11.09982813,6.606747893,7.87954082,7.845939224,11.56239834,7.177595784,8.418050259,6.677980853,4.729723354,8.000594148,9.945896758,7.087312128,6.823202089,7.521225381,7.790862118,9.076177672,3.660687387,6.311167323,5.321628259,8.026825074,7.20450087,7.904171614,8.666054239,6.104329773,7.131572343,8.411817342,7.484325798,7.279639915,7.739014108,8.142380508,7.890584114,8.049312668,8.966000421,7.635219052,7.61034316,5.498511627,6.602506137,7.610978246,10.00671764,6.198310479,6.313679195,8.658580083,7.445704242,7.745019268,5.631819061,7.948959328,7.904900511,7.532531858,9.988621279,9.273890205,8.30938161,7.881960085,6.759081773,8.767343812,5.956601758,9.268676467,7.650476295,6.929648755,7.377640593,8.237384667,6.877562318,7.214612815,6.300302053,8.058404477,6.828899384,7.655085547,8.111205725,7.817231767,7.177613148,7.736983321,7.684436409,7.775226828,4.533898357,10.41694544,6.894720107,4.560760751,8.95810115,7.656886375,7.547716225,6.100400056,7.312658033,6.186395146,7.011502219,9.419224522,8.583642611,7.750886225,10.61698412,5.654076193,7.562145393,5.956982906,7.556491051,8.089405892,7.165630227,7.781820153,6.169050049,7.948308966,7.76732632,4.131791795,6.541373125,7.565474154,6.962490226,6.973310904,6.499331181,8.493352765,10.11581071,7.915773825,7.377781338,4.110249474,7.465613317,7.422696289,7.25168505,7.597460036,4.256592497,7.096077412,6.994513105,7.708623037,7.833743214,7.623792407,5.956236645,6.489879554,5.586237264,7.306014845,5.352489361,7.96810714,7.508382197,7.608390659,4.222899243,3.525316306,7.560735894,7.151457357,6.665362714,10.59335619,7.395752977,9.209145043,6.612034729,7.004678297,6.250531377,9.339931211,6.094315394,5.974667903,8.771020995,8.001316599,4.850641304,3.421313721,7.804455288,8.12254933,8.013484205,7.003275206,6.912048819,8.052270591,6.951195166,8.88973246,5.71606476,8.186468359,7.830649377,6.127960693,7.250992606,4.957479769,8.901922325,7.044167138,7.152184673,10.36808076,7.059836615,6.438967658,8.044662387,7.356561683,5.140275629,6.742163161,6.568293289,7.871558442,8.101504203,5.898026713,8.49911183,4.195626204,6.266319883,8.300313662,8.17180401,8.869000416,6.949192228,8.694280477,7.924340459,8.99727476,10.79971602,8.798589299,6.866443779,9.407248373,6.213922678,4.236732704,7.392399952,11.10580167,7.611372907,7.877395485,7.094219514,10.50667876,6.844385302,8.812157658,7.115111905,7.849910002,7.8564075,5.861815454,7.160269807,8.271665221,7.678220352,5.629535063,8.754801283,6.980363604,7.312598547,7.36248445,7.623825747,10.28708521,7.139606165,7.279326399,9.066915067,8.461263272,7.434182386,10.89612875,7.75065633,9.049318958,6.566273272,11.04775328,7.740108918,7.993376229,8.334923105,3.870568836,6.944317441,8.133393668,6.128212055,6.798776871,6.058554444,10.90408542,6.971592813,6.625927095,6.94354933,8.709489321,6.893342056,8.172477244,5.375776695,6.106287827,8.008185903,6.947047658,8.21441289,9.443058462,7.577375495,4.602524097,7.133279024,8.175729284,7.80270002,5.230430388,7.385899101,9.93982577,8.300668106,4.778043543,8.852442181,8.501654457,7.659302661,8.225834743,7.339116372,8.074084329,8.676330199,8.905226024,7.567390262,7.626212932,5.196524484,7.749539697,6.467524758,5.121058026,7.58502665,6.236076632,6.763457298,8.931613783,6.094280798,7.442694152,8.142422931,8.600745785,6.515636877,9.933498949,5.007608747,8.040656285,6.397162413,8.156671192,4.972040523,5.155418499,7.77872765,6.457324462,5.73665786,6.170348261,8.627273274,5.820471862,6.551302883,10.64101979,7.355500608,7.146484702,7.182620624,4.473758886,6.017918361,7.019648241,7.087366551,7.151056703,7.104492213,5.716007027,6.325350877,6.581136553,6.403634835,6.429124785,6.287546693,9.172894366,7.990021155,10.40966461,8.319797989,7.067742421,8.315618015,8.438750511,9.112944317,6.846839804,8.705322112,7.118492431,9.526636936,6.329016254,5.988843902,6.199170425,5.034299804,8.316161012,7.909787025,6.243368876,5.817127846,5.284243011,8.379181939,6.643109071,7.420611915,7.214926278,7.457724771,8.128443078,5.836456454,6.990901236,7.649079089,7.058898904,6.260141332,7.922935239,7.911778889,7.795894865,4.870308695,7.439877978,9.868545416,7.731023121,7.382094026,6.669971091,8.281149146,6.552178114,8.575864534,5.710692686,6.684877641,6.860743346,7.923126666,7.324673548,6.605272179,8.088375484,5.611060409,6.903451613,7.509092735,7.481635132,7.251485419,7.880975667,9.710196488,8.358890561,9.235804305,7.806364788,7.954286638,5.897685486,7.964350044,6.972089454,9.010545046,9.786413049,3.746675003,5.060589367,7.436611307,7.388582353,7.657755966,7.096628679,6.167166088,7.529475417,7.434069339,4.220917722,9.848369689,4.911463385,8.805726119,5.951994029,7.463741564,7.082997405,7.737886204,9.533767028,7.114724925,3.6104093,6.186779335,6.272231172,6.479239318,7.104927468,10.10430876,5.572046865,8.604182529,5.392216425,6.496889507,8.99265645,6.824690608,9.566773702,5.514115803,3.996662929,5.200349232,5.425572914,7.33538517,7.037147305,5.784332947,5.933031406,6.537228871,5.388954661,11.08258892,6.561096243,8.784516277,5.907178439,7.690660017,8.672868799,7.769415329,6.511672607,7.082090733,7.282836787,7.542682442,8.062426329,7.674677267,8.159691656,8.645110293,7.15525741,4.75448324,6.128824689,6.423838912,7.243274457,6.237108843,9.015545357,7.831870671,7.980109484,7.336400024,7.711578811,6.235235177,8.333819139,6.058649363,6.40776298,6.01462289,5.463017495,7.409949226,8.442802106,7.284485455,6.652916869,11.1437589,5.785784697,6.565855971,6.058700046,5.162963471,6.547264334,7.738237476,6.86235981,8.515583446,9.340083163,3.630116499,7.327492648,2.922894333,6.148109498,4.587331253,7.240579759,11.81398676,10.41361708,7.636904011,7.568138086,5.292805979,5.071420966,6.540697697,6.033842041,5.567376185,5.750261754,6.672208621,6.451565775,6.521268558,8.01378461,6.107018344,7.115762112,10.2059943,7.673881608,6.85360006,5.384813742,6.700486963,6.925380939,5.992157089,6.585105723,6.771254675,4.659192202,7.679218907,7.068580288,8.424615942,5.807570491,6.139978728,7.363627125,7.556410221,5.869158842,6.656844721
res,7.278508945,7.278508945,5.816777036,7.602206443,3.511607651,7.039359751,3.984126724,6.556873346,3.764999513,6.117956594,7.263834939,5.377153062,7.212779746,7.983922286,4.314975101,5.180657156,3.42599895,4.404207202,5.293688293,6.972691915,5.458517657,7.988863032,4.724375995,4.014453129,6.745261358,6.114452023,4.398072905,8.204553844,4.464928739,8.431488532,3.882909901,5.924645891,5.383258028,5.073886063,4.464502877,5.451808906,6.614734202,7.192020523,5.381086755,6.905759696,3.953288693,5.831537421,4.123423322,3.812990542,3.501480631,7.197702672,6.526273061,5.00360181,4.774871277,4.657430603,4.359346453,6.33700828,5.802909041,7.160520506,5.335033463,4.319820316,5.834326545,5.501513426,7.010638217,9.548476324,3.344244931,7.316943618,3.882221377,6.240321494,7.489853491,3.405736574,5.263452509,3.287641205,3.968596027,3.243918503,6.643044376,4.658533649,3.392051198,4.940206576,3.883005719,4.567538535,3.596453817,5.42687755,4.221019568,6.310132369,4.541748532,4.009315825,4.619767963,3.515514418,9.014153,3.626794974,3.089315758,6.161839815,3.816272241,3.154344554,4.028717172,3.365387668,5.147952742,3.871226038,3.786817161,4.170391143,3.545488234,3.682671334,3.457675858,4.740303153,5.603710098,7.459126713,5.791453198,7.885496652,3.135748235,6.824870548,3.893021598,5.398952952,6.250543052,3.224716042,3.360109029,4.339342183,4.422501857,4.963149077,5.573348881,5.058429832,4.552814669,5.860033777,5.252856119,4.932171735,5.452504101,4.457097299,5.472423969,4.068253937,7.492472668,4.36631152,4.209310758,4.257064212,3.648611139,4.961965189,3.891335017,3.222916739,5.537843811,3.983656323,3.243241447,5.040235627,4.164920824,4.061306226,4.979587793,6.959319824,5.193090654,4.495657873,3.897277321,3.998771503,3.385349801,4.243223256,5.882448909,3.613479811,6.326325066,4.619494005,5.21921182,4.088027993,5.658204531,4.073286236,3.475661107,6.436826782,3.326017869,5.009371218,4.353118228,5.128749812,3.405793109,5.065055847,3.577699234,3.265028576,3.289265819,5.473231758,5.49537701,4.767022043,3.791100953,4.415305892,3.811250826,7.994010745,7.613550641,7.378969187,7.863489593,4.655067133,7.038308487,3.982258815,7.106969547,4.705360713,7.270872873,8.676786064,3.985135652,5.269275506,5.463782943,4.912385517,6.232560462,3.931679151,4.475780217,7.057446459,5.599695206,6.131906836,6.373143764,5.099703228,7.990428019,5.165446549,3.982763952,7.415785794,6.317370372,6.436562639,3.37492243,5.011350157,3.814379655,5.683969857,6.756893361,3.390939619,3.083088611,4.997875258,4.915033457,5.814419678,5.223479398,6.667715733,4.134589617,6.176492608,4.560092337,3.951987238,4.404686391,4.552904231,6.375185026,3.427068636,7.443565002,4.392756702,4.030178344,3.872573738,3.101965741,5.527329232,5.859293145,4.600559364,2.911962443,4.586813722,3.752169487,4.1862924,3.409133406,6.082942835,3.544507999,4.491244354,4.794090095,5.449612125,3.911687424,3.436893623,4.808236183,3.820234746,3.030658683,7.147264004,4.013670952,4.781453085,4.027755585,6.022033877,3.5150536,3.222349458,4.548076604,4.560558433,3.78690819,3.448179063,3.831971049,4.667150993,4.842029991,4.911116115,3.467773545,2.993172755,4.165917707,4.732085778,6.613803059,3.16899015,4.342452782,4.426823393,4.901388436,9.34035099,5.791279572,5.100788534,4.221786468,3.658417412,4.561907766,3.389416377,5.815739879,7.11328371,4.967709285,3.599260852,3.507796719,3.117227355,4.219326216,2.983693723,5.402093293,3.904316582,4.857346619,4.183880716,5.796681451,3.768638545,4.507066364,3.701481376,5.411549977,6.299725251,3.82204772,3.304077321,3.161515945,4.080381679,4.615120618,2.81551125,7.266585856,5.342753755,3.2309972,3.57938541,3.130717053,4.356964447,4.667492789,4.653366763,7.076382767,5.306401558,5.98382504,6.407003484,3.582032037,4.111214837,4.558925908,2.910371373,3.239934371,3.888275211,3.231137865,2.952874816,6.18916147,4.356822714,3.968137461,3.843848922,6.108280425,3.607589378,4.888323711,3.892950781,4.425971937,3.435540193,7.475939563,5.795200731,4.087878375,3.354598853,3.968069671,2.975185023,4.295516476,3.139613531,6.705309923,3.640197369,3.865358417,5.159396605,3.323836656,4.885209309,3.88860923,4.196196595,3.715696464,3.733260023,7.568741356,8.74910008,4.63672368,3.762393741,4.075288677,3.137600324,3.999364072,2.929353242,6.014894445,5.237363811,3.492008555,4.157399253,4.349493221,3.989111598,3.88119125,4.133067372,4.26952015,6.330695808,5.376581969,4.707670747,3.177200677,4.69957572,4.946294634,4.356022677,6.826712185,3.56067677,3.72194803,5.156917971,4.315647139,7.012216419,4.371133732,4.813818612,5.943906637,4.732808956,5.045302536,5.468702446,5.998214305,5.018096027,3.414383031,5.627716988,4.566803416,4.30080261,3.608987937,4.621843508,4.707896199,4.943667831,4.040063728,4.243013818,7.01989995,3.464596022,3.767388428,4.35327914,3.900834663,5.974848658,4.313731386,3.148478033,6.482655767,3.504048516,7.049332056,8.415969284,4.590608384,7.504149132,7.92558398,7.514413237,6.367579166,6.550632231,7.306856532,5.025104643,7.247996897,7.422367749,3.399779773,5.152311785,3.600693075,3.228887017,3.592252482,3.309755969,5.815611761,8.319304903,3.832156187,6.050754164,4.960251471,3.702248495,4.668872131,3.294303216,4.807859381,4.626821499,7.592524535,3.588058517,3.690955992,4.642692379,6.032515023,4.936188783,5.802866353,4.823089246,4.028180577,4.916737233,6.091700952,5.365005255,4.577809908,5.825317601,5.636853068,4.815346443,3.813077606,5.523336333,4.123598203,4.983993683,3.471110696,9.291204667,4.550647774,3.376713927,5.710436947,5.871645627,3.808828872,3.318253983,4.186319889,4.456866577,4.324729301,3.813335697,5.435961741,3.236447916,5.401252369,7.793851801,5.804577527,4.747913539,5.512302544,7.139489821,3.655548664,5.819626484,6.536071353,3.114221309,7.442963033,3.922881698,5.093401604,5.033116703,5.747799298,3.973754032,3.856392606,3.278999159,5.436032246,4.139403811,3.942875356,3.940543105,7.352583292,6.463617767,3.468682105,4.625474088,6.657067352,6.660852066,5.79149603,3.757111379,2.943497447,5.736977651,6.302482154,3.461977898,5.482332536,6.33078313,2.943059966,3.32395712,6.042736891,4.489496015,4.653529332,4.957379892,3.280977239,6.878051701,4.498349739,3.404035927,2.963990475,6.39081089,3.531546827,4.035754531,4.743488224,6.703112179,5.046855819,3.187600472,6.241227936,4.496034191,3.501315122,4.115673881,4.872946759,4.715666721,2.799068973,3.910776794,5.114131797,4.315221809,3.531760469,3.802222105,5.037722596,3.569319201,3.368593432,4.314403239,6.747909518,4.084030721,3.058885645,4.719844328,4.528618501,4.510532182,4.749849897,4.341201335,7.263850315,3.526098823,3.301044234,5.21887303,3.812493218,3.916472534,4.672867302,3.71387573,3.191362375,2.934384964,4.778932544,4.167136439,3.614073218,3.511584082,3.685519098,9.174325019,5.096897639,3.672017409,3.817126755,4.352103719,3.796356288,4.106297661,3.242729177,3.540688335,4.005477525,3.013087679,5.058567194,3.718813703,3.628470542,4.053969469,4.934125261,3.004227175,5.712048135,5.64684508,2.794705084,6.145099602,3.916485115,4.039123559,4.280502177,3.469035462,4.899533832,4.072060488,3.56856941,4.145027854,3.502880231,3.522724676,4.402201582,4.999704615,3.320181312,3.97701034,3.712833098,3.512636391,6.461889182,4.095455051,4.184290875,4.237077437,5.493344435,5.267047464,6.085454631,5.081949424,4.043364879,3.074919922,4.824485866,5.63673712,4.653589601,5.358969805,4.606043709,10.76642295,3.522311647,5.521000575,4.333446265,3.684476566,8.162785078,5.352876235,3.531720186,4.551843837,5.273736254,4.220486965,7.514660376,4.779032609,4.797364312,4.240164559,3.670301594,4.038831184,4.478861462,4.801741767,3.28610205,4.045840409,4.85071668,3.788233926,3.212507203,4.29035409,6.243333876,5.235810693,6.461545266,4.275847607,3.708306504,9.030486648,8.622361578,6.716456809,6.184450057,4.573262458,6.885591873,3.526978304,4.375094518,13.08525607,5.114021119,7.019845531,5.959412975,5.484062843,3.369305437,3.581158112,2.750039147,4.151004588,3.092131955,4.934811981,4.860280201,4.09074264,4.588459631,2.945033725,3.693632416,6.982943852,2.90092985,3.127292239,3.532988969,5.10639191,5.324917003,4.06316581,6.259139077,3.47884153,5.033079093,4.584682502,4.7017356,4.433386156,3.591148315,4.699533018,8.788133892,6.635929206,5.737580015,3.40969878,4.304757926,6.059513911,3.899092636,4.9889581,4.692171325,6.044137168,7.856695969,6.781498662,6.733255826,3.125733621,5.587424507,4.076975021,8.790789394,4.57760087,4.395572117,8.549579216,5.379317383,7.749144463,5.340621555,3.487474785,6.571672572,4.682109357,6.223332661,8.32586514,5.45355884,4.098377331,3.219059693,3.06993782,5.468808094,3.602710491,7.013156907,3.768938647,6.136673872,3.939480833,3.11467882,4.095370537,6.986929,2.840738933,6.753870767,4.853273624,3.672575155,3.096654156,2.942183329,4.897784898,4.141477943,4.027910724,3.685875571,3.14950737,6.594654227,4.491942173,6.617547062,4.274192885,4.630548563,4.875831868,6.016912535,4.005872764,3.021057917,6.06878894,4.323873908,4.87712712,3.164965927,4.723636761,3.569599713,5.403263935,3.450753514,5.971284004,3.155502976,7.481891303,4.684806564,6.124446039,5.747803096,3.799339125,4.401811896,3.755810628,4.330691235,3.605146296,2.935870368,3.702161148,5.51542918,3.259594654,4.369549307,3.254655544,3.34916201,2.985242784,3.797132642,4.477488653,4.636110769,4.453346624,4.07718115,5.236583403,3.157517498,4.256105579,3.932954276,7.913104921,3.546519201,8.117624923,4.816388673,4.151052757,4.025625684,7.90615017,5.1666892,3.054112093,3.218738364,5.591769351,5.499827236,12.84427635,6.453541286,4.693654111,5.854926731,8.955149736,8.010326748,7.762867587,7.261481009,9.040508034,7.092883477,7.720519363,5.208168927,6.00255748,5.885547535,4.528649268,7.639685298,8.029148763,7.210647147,8.938938141,5.243686689,5.18306456,5.801037724,3.888542794,5.649380636,5.319543105,5.797251342,6.376339488,4.767299515,5.87392449,3.211705398,6.012963807,7.133316986,8.796332659,4.006185549,5.011449884,7.959398961,4.196476454,3.437711677,3.958805829,4.014749411,3.436806445,4.640383418,3.603009133,5.224037308,5.438214946,3.961925807,5.418471061,6.082315591,5.178672521,5.149183838,5.034553293,6.12087485,5.236275516,4.46625786,7.288112652,9.623851749,7.267946465,6.483269731,6.092975411,4.465672199,8.091947139,5.200920461,3.93776809,3.821843987,6.333427929,6.977872608,6.504867978,4.986396326,6.906537981,5.321691286,3.86978642,5.063215477,4.473291545,5.504860907,4.05199958,3.095265393,7.721428944,5.537186597,2.93091656,2.940399865,7.410079127,8.453549089,5.774198017,6.485852728,6.172582918,3.909729813,3.437199084,3.60516845,6.322997281,3.834433262,3.458562295,8.563204283,7.753422748,6.504600682,4.588618155,5.925021794,3.754559537,5.471158777,4.277704798,5.091038238,5.992005391,5.181626785,5.700059108,3.217130575,4.688633853,3.612862182,4.06431315,4.188652173,6.221009714,3.72752767,4.934452347,5.292502249,6.615869913,4.945382896,2.859860667,4.977654851,7.258775594,6.104753988,5.528302406,6.439100655,3.336872455,6.199714551,5.750892525,7.473420674,4.282251962,3.128211171,4.226728673,6.726775673,3.074881873,4.409962787,3.862581612,4.768644926,5.406226412,4.030545971,6.348637781,4.793594001,3.968439392,3.001856208,3.09161803,4.237338808,3.968258465,5.120510829,4.701711374,3.123712822,3.774687237,3.448815617,5.484410695,6.086521615,6.531182337,2.997081702,7.118069344,4.497441498,3.65240119,3.610348616,6.751170099,3.121690008,3.780661521,7.719049472,5.101472361,3.324551322,4.295605077,3.401075572,5.367947035,3.584194445,6.521706815,5.494580775,4.940829968,6.563151974,2.714738383,3.894359291,4.515948508,3.257618599,3.384013063,4.866427828,4.735241457,3.752778493,3.417026207,5.380787818,4.436988454,5.478835744,3.488078376,4.181325743,5.431337746,9.417990768,6.430254812,3.856001216,5.724107238,3.728157564,8.345880611,5.798381681,6.142766749,9.281506675,4.611649818,9.427190744,3.370383561,4.314511529,5.402935389,9.377672626,5.887684014,6.807073206,6.663223944,6.103645105,8.352776306,3.784487337,6.282866512,3.595370647,6.76240543,7.219491846,4.485541109,7.817898751,9.256503772,4.601951878,3.296182424,3.184778932,7.030833913,8.572415077,5.38993957,5.811227132,7.771563952,6.001931438,3.235006992,5.715458677,5.409906655,3.615751166,4.163800368,8.090508183,7.44696565,5.726556659,9.016880256,7.269048553,3.754882306,6.755187697,4.537548407,3.590587105,2.879908586,3.003738353,3.93392358,5.485940304,3.393419478,4.26827187,4.15690351,2.803725555,4.577982047,10.02772268,4.358680334,3.618760147,6.523155891,4.811961951,3.990728876,3.515140806,3.551588698,6.327898964,3.491100621,4.654260323,5.05600767,5.284731417,2.872140083,4.907469918,5.052361736,4.719118095,6.35443135,3.981091359,5.762142531,4.612112082,7.797074983,6.90573635,5.087152776,3.23487091,5.458430779,3.367754603,3.911876413,5.105204541,4.016652772,4.236781791,4.054959259,7.154084247,8.566362867,7.374611593,4.286736273,9.316712978,4.789459184,3.971457378,5.824813436,7.237473579,4.322167977,3.42454689,4.208443557,6.737035272,7.623896909,9.766491719,3.846507337,5.030215092,3.882363013,4.168793953,3.590059565,6.372400471,4.042065814,6.05806206,5.928016684,4.054732525,3.304072122,3.37312389,3.746577336,5.727677244,8.591675508,6.705007151,3.452538057,3.264281694,2.977186578,4.99286822,5.483545248,4.44389012,4.765288585,4.661674208,4.012945808,5.630623263,5.255858772,5.606197338,4.203626326,4.500831139,6.516805094,3.413802041,4.05029482,3.554103795,7.628558372,4.588971719,4.876088134,6.097000863,3.694380675,4.005990419,3.261044314,5.437989326,9.358596519,12.33588834,4.929477161,3.441924965,4.578931564,7.294255655,8.448987171,3.519596199,3.826983297,5.446669425,4.05665038,3.951055493,2.784005201,6.207878378,3.742465351,3.821219462,4.564571909,2.837111754,3.480232845,3.790616425,4.209645124,7.325058278,3.877726489,6.179916114,4.317810847,8.704895173,3.057779024,3.09612624,3.447436738,6.299692136,3.627507153,4.644495249,5.172329503,4.444782832,3.911448086,3.418695313,3.418566842,3.294704449,4.682010231,3.875892685,7.096965378,4.63007614,4.030166637,5.715220622,5.424329253,4.544490552,3.543964427,2.957133645,5.650864443,4.379674602,3.723987357,3.291540565,3.653274282,4.004556876,6.07491323,4.473321035,2.734397799,5.731023623,5.053277323,3.257323487,5.994535218,4.39474348,4.088656202,4.816993038,9.080514991,6.947313831,4.542632185,3.937065894,4.166067935,6.066365613,3.342746179,4.503103107,5.226640805,3.120172702,8.045029471,3.932504961,5.596367569,3.727865581,5.487177667,4.034420025,6.780548148,5.342108293,3.522067235,4.409189269,4.082549206,3.207552118,4.600212418,4.170313152,4.697046019,3.573117693,4.73570078,4.443798359,5.312166292,5.562688098,3.349873599,8.158863797,9.141755873,5.327278325,5.925216132,6.909110976,3.085111752,4.06869247,4.284623409,8.117855302,3.072223788,3.714171016,3.446968203,3.391348152,7.25083364,7.995757133,6.076593645,7.544090769,3.651213463,3.283323102,5.07443777,3.298410867,3.781664697,6.165125689,4.803574101,4.073686644,2.830477311,3.520929003,3.591736409,3.758622111,8.396210718,3.042999732,3.359445255,3.304015822,5.528417743,5.01934059,3.309976035,4.589893019,3.230679712,4.219509076,4.697502938,6.6320112,4.686283442,3.948793146,3.949531804,5.934109626,4.899639697,6.15853899,2.909156497,5.26622296,4.306246768,3.048430768,5.186257157,4.580622604,3.118258428,3.389436966,3.274400841,4.93911468,4.873389661,5.229528407,3.126442136,3.541775876,5.158936167,6.160498244,4.232049388,3.101504465,3.130607786,3.612795067,3.048570518,9.833042765,3.095955371,7.771144321,4.664755332,4.675245022,4.517511293,3.276995818,4.639128614,4.084626603,2.818463721,4.19003267,4.00450056,7.688009213,4.76113444,4.814222034,3.380472857,3.712160655,3.569876059,4.792054885,5.21348914,6.83162557,3.591571907,4.68022046,4.928088743,3.372022911,3.923541509,4.391504461,2.946324401,6.993199595,6.314827221,5.740900863,3.72200866,4.016730193,2.751839543,3.360806557,3.644538618,3.575964407,3.358145377,5.37075834,5.845961841,3.428899141,3.542059278,3.010468575,3.673247019,6.644335861,6.434821405,3.216295649,4.862921902,7.037825297,5.159504909,4.673990924,4.89026215,7.051966059,4.426635692,3.211111297,3.913323266,5.068063779,3.07978849,3.795224176,4.353161656,3.778222936,2.902695793,3.169687083,3.042592916,6.910059747,6.119057531,8.341018877,3.866363937,4.650448258,5.123422551,3.366671526,4.720163835,3.956682501,6.144752321,8.587860933,3.781613144,5.694517375,4.274297365,4.877076254,5.93308606,6.566285685,4.232090626,3.877909292,7.530610453,3.999528757,5.013534868,4.133648854,3.08642679,5.430859009,4.325443779,4.542934412,4.53508492,5.418794685,6.516413468,7.698716503,4.165418821,3.289569618,3.734455917,4.577415996,6.850138918,4.107834887,3.79237011,3.718724091,3.362642174,4.257966685,4.461582543,3.435974747,5.344044878,3.098012801,4.921349358,6.913760527,2.992877592,3.449269178,3.547354531,3.356522498,3.044397129,3.105323555,4.072140499,4.265261084,3.883224358,4.907793788,8.779040614,4.562081653,3.670502703,8.745484946,3.306546821,6.279166091,4.004309533,4.636663993,3.207774455,5.457619776,3.248071844,4.022915948,6.413062402,7.619675062,4.651407427,3.499216557,5.594393096,3.529387399,2.864395463,5.195197223,6.151040736,7.074802589,2.926769555,6.842902695,5.177888232,6.17318601,2.963860105,4.539602672,5.312280359,5.520764262,2.970182218,7.534858835,4.3334065,4.713345771,6.828426496,5.085776088,3.580118144,2.971088471,3.821117051,3.295280433,6.044444851,4.112815597,3.304775637,6.792436045,7.380230802,4.832545332,4.463089558,10.8405277,6.856114656,3.289796443,6.951767797,6.31956861,3.651886679,3.561415221,3.28631975,4.302183693,3.62803535,4.251557831,4.589356591,3.069559823,3.492168596,5.8619004,4.705070641,5.533918841,3.325839579,3.78183881,9.00900749,7.791258078,3.885902501,4.578479003,3.972265052,5.48080863,7.538041823,4.394071861,5.61196848,5.032982483,3.257336385,4.245679035,3.517521408,5.60969461,6.410356084,3.700566752,9.267105706,6.576638286,6.106052834,6.755884072,6.364677584,4.756466141,2.821710647,4.055372622,3.067768406,3.019415448,3.136578437,3.577591124,6.168215466,3.115273107,4.934216992,3.471804602,4.072345396,4.743890643,5.191297489,3.768342064,5.270633135,7.685440784,4.395434633,6.119076455,5.101928636,3.020693008,5.325738681,3.555604233,5.955415546,2.858939053,3.062954369,5.956362024,5.373527483,8.036684342,3.992552905,3.176469418,3.025222319,10.71381558,7.971391853,3.178565518,4.231902969,5.392795162,3.43103388,5.8636264,4.929408648,5.890929483,3.772071131,4.800550148,5.424778415,6.106108806,2.982256324,7.132320975,4.996483823,9.322758574,6.97051872,4.228238735,4.751954101,3.772963454,5.768354083,5.983245104,3.435585706,5.733424068,4.33609119,4.42500807,5.274087911,4.526855506,3.488049685,3.784682852,3.45954162,4.462057322,6.145537789,5.366301733,5.417877011,4.496086965,5.200348637,5.712975991,7.44298198,4.453548956,4.324586641,4.682351874,10.02262529,7.766981271,6.505246197,3.685126432,10.75104994,6.621522962,8.610687454,5.100562195,8.866021252,4.425953003,3.652576889,7.447857072,5.279868141,5.513902565,5.519467964,7.925970557,9.572540587,5.009206744,3.766075109,3.260022489,4.237122737,3.222954879,3.068550055,6.280647881,9.490094323,6.63929962,3.732586073,7.012338761,7.795426621,5.077499391,6.70641551,9.675725376,3.886381286,7.358070739,3.802997367,4.076356312,7.05246597,5.193396584,7.319243609,10.88621111,6.295786356,3.080237912,5.176505636,6.609557198,4.616061484,8.979975792,4.348665155,8.124556037,9.797200383,8.324642146,4.592700016,3.139139275,7.752928374,6.083882904,7.915974869,4.081490113,3.449955137,10.30239299,6.204766937,6.800760785,7.837560188,3.27193521,5.821440412,5.642947264,8.591642306,3.588227085,5.904400431,5.446962015,4.107685664,5.453672932,4.026744555,7.430328216,7.334857425,4.35771897,7.106891088,7.050057548,5.005176848,5.904332409,4.494851691,3.939723908,9.447096103,4.29151157,5.678848719,6.399278924,4.910286198,7.18600845,4.599834188,5.404188261,8.608810992,8.603018387,5.940683506,6.928017271,5.543808932,5.156109741,3.969325836,6.258797458,5.566766704,5.95887697,7.503162333,4.029942882,4.029846526,6.144242538,6.336789858,5.7200983,5.234640314,3.663381342,5.08711916,7.683300159,6.249669351,6.374124881,4.23286329,4.229077947,3.027572926,5.605771623,4.942912887,5.95865849,6.044625233,4.181711979,4.417318388,5.896203189,9.696134952,5.423247126,3.46057406,3.150863853,5.278528073,6.996476103,6.049935938,4.117105656,3.302908709,4.086856344,3.745480064,3.950772219,4.573529411,4.103718496,6.136028465,3.924176658,4.503070074,5.482206361,7.366704654,3.785440477,3.173614946,3.036938166,7.694321634,3.712851242,4.230476808,7.264378505,3.860759224,4.169819253,5.650804506,3.953948126,6.46063044,4.712422777,3.23013603,3.304725788,3.067735708,3.272837727,5.042733248,4.153334309,3.897099969,3.282102171,5.024570756,4.45980411,4.256806685,3.756961139,4.354717621,4.272845963,4.576390101,5.187128496,4.991822263,6.861419253,5.079641556,4.075635872,12.89535716,4.711173394,4.941696611,4.600513384,5.580908983,4.608404795,6.191679469,4.034327136,4.596900787,6.838739114,3.175683034,5.879450003,4.096824987,3.573473189,6.784345038,3.522922811,5.025563007,3.835884504,3.482455959,4.307024229,4.075273996,4.292546694,5.463797713,4.790622993,4.587172408,4.881343401,3.021850499,3.434686092,5.377463082,5.029026085,5.149117218,3.838254242,3.198551194,4.093896812,3.612792405,4.327020815,4.841525574,4.528480401,4.161907329,6.524906981,2.971078712,3.352255219,3.523212634,4.136549563,3.569615339,4.083383483,4.143897904,3.204066734,4.267147451,3.359552964,3.148787368,5.414412351,5.603547672,5.265860597,7.12050747,3.180310224,5.053645345,7.739525021,3.441068874,3.60720504,6.22769965,4.685211216,3.157663585,4.093216527,4.685427295,5.927855397,5.201541168,8.500747395,4.21271428,6.677420978,3.996155542,3.698746152,3.689643655,8.328542759,3.623846961,4.964037285,6.123543239,6.665445266,5.211202472,3.9279809,5.548843059,6.768373667,6.153997809,5.697503636,6.977413834,4.057563509,5.311941391,3.530998061,4.817484501,4.157165102,6.466492399,4.196666909,4.789359781,4.338075518,4.080505909,6.83033849,3.793806545,5.68392112,5.095860324,3.62072868,2.767098401,4.715278008,7.323070739,5.63991259,4.152886052,4.101459088,4.768724959,7.73922868,6.460409464,3.338919827,4.659647563,3.042838896,3.862049804,5.55953834,3.174690104,4.506818584,4.777082057,3.921417115,2.930097998,5.508305825,4.688952072,7.610590332,5.382688475,3.124587034,4.096975543,5.446599543,3.721544824,4.612792331,7.346039409,3.459202975,5.691805412,5.495889086,7.198977617,3.720488029,6.232246973,4.887514396,8.552965322,3.86459468,4.213976077,4.162835693,7.534935746,7.422228487,5.017049663,4.758438874,6.544576253,4.104392208,4.732977012,4.900780823,4.012006993,5.663254077,3.432937648,4.281001748,3.696043554,4.19486087,4.408242755,6.606619446,3.421443833,4.04304751,3.354656789,6.120412748,4.212972596,5.02455041,5.219460311,4.510186791,4.119308296,2.904061122,3.527527203,3.036123095,6.519485602,5.608484821,6.500632588,3.750530804,5.15346508,6.099122447,2.816484768,4.825663666,4.24633685,5.539737759,4.256018498,5.08614574,3.618099055,3.310302652,3.227195049,4.171091907,3.667642182,3.68946372,6.099394573,4.497426823,3.947533871,6.273795732,3.911607257,3.879368902,10.18390606,3.338610322,4.134568287,4.069507152,4.722822776,4.383345096,7.611089129,12.67880385,9.632287538,5.211387487,4.461564004,5.363770992,6.418742578,8.209806196,8.15517404,8.082422814,4.561770748,5.221999527,5.903892801,7.909731031,5.356074103,5.269413194,7.016813247,5.973692928,3.494730841,3.948336428,3.617090236,3.676091124,5.120257353,3.127023354,6.661263441,4.466717904,4.064109208,7.9487386,4.253785018,4.373072514,4.353137958,3.75582824,4.678901928,8.5492193,4.402693341,6.020667273,4.962019569,4.213790319,5.533178236,4.331980013,4.392381842,3.044316428,3.674042215,4.971330504,3.811065124,7.349466833,5.235121559,4.316860077,3.61042682,3.867243257,6.170312682,7.986063643,3.464848792,8.692371375,7.006610609,5.89844351,7.421218459,7.755742096,4.693221382,4.074253315,7.251714589,7.729525807,4.531002178,6.714694285,6.94259224,5.047054068,7.017345358,3.847191129,3.766307601,7.427634695,5.22919247,4.262406189,3.191850252,4.620855775,5.383709401,4.717668699,5.593283688,4.870830111,3.968503139,6.317762932,4.358351996,4.495112816,3.453501794,4.046484699,5.848187432,3.312295422,6.474023928,3.32105391,3.738524749,4.332326043,5.993782878,4.24359145,4.219525313,4.28596092,6.794396102,4.387721003,5.657180624,7.778840975,6.951729057,4.929924851,3.70039215,4.755194947,4.797088589,4.280816435,4.464102103,5.712936264,5.787939221,3.921477945,5.026581816,3.143786152,3.439642929,4.71028583,4.091395957,5.364663725,3.849033111,6.173238453,3.779120077,3.584752407,4.036976886,3.787055581,5.728339646,5.76595477,4.807060461,4.290780931,4.922306213,3.604857528,6.028204868,3.676311038,3.814551245,4.682931682,6.368055772,4.957119554,4.08850591,3.1265814,8.219078275,5.08873009,5.701470903,4.201339603,3.576485405,5.886294061,2.934522307,5.202149646,4.167243812,4.168428009,3.523037077,7.947948283,4.360247414,3.250814783,4.193116246,8.471059543,4.705661605,5.699216686,2.826813481,4.496977143,3.557118575,3.945973311,4.499477651,7.293777294,5.671215095,3.32063544,6.993751243,3.405347124,3.613786652,7.339827608,5.479880341,4.536587863,4.160035987,4.505526331,5.888885514,2.979795995,5.7647921,4.089234259,5.190949082,3.412581268,4.834205362,5.373013999,4.651731324,3.691640146,5.146560755,3.226094119,4.675473418,2.920895932,5.335118405,4.414347207,5.392202277,5.190275169,5.506707181,3.969278977,8.221605889,3.882029996,5.514306754,7.882286675,7.552763554,8.248065626,3.775749401,4.104485492,3.354511716,5.046906666,4.458593187,3.437690728,4.594085967,4.147567088,3.529855597,4.205210033,4.265336267,4.595768472,4.027467271,3.993153142,3.664009943,4.073249943,7.110853191,3.827700413,4.678387228,3.802751019,4.603214265,3.923094258,5.081220962,3.146163975,3.312152358,5.581803728,3.855061475,3.856972347,3.331977123,4.790883532,3.234297469,6.367485735,4.196495469,5.118988578,4.371533887,4.325273161,3.756296377,6.813410017,2.987037575,3.052130666,3.700855659,5.68102134,6.011746265,6.929211861,3.478476312,4.031598126,3.54508395,4.644619222,3.901917419,3.643692727,3.361511974,2.831475034,3.609835207,3.412754143,3.636406931,3.523623113,4.305727582,3.679282163,5.688574873,3.899846246,4.740209444,5.666210612,7.405781382,4.685438286,3.625768107,4.122226001,4.333695686,5.74780207,4.156861018,4.726107579,4.608905156,5.824142315,4.024949525,3.595240643,5.157763817,4.218324436,3.002495762,4.211710674,3.938289715,5.224841046,4.185329916,3.602204202,4.046639337,3.547805806,3.421584896,5.58534623,4.131000163,4.657965528,4.786063887,4.585806428,3.176237552,4.722761222,4.597014072,3.805239451,4.518074972,3.969979448,5.468733293,5.599853362,3.601833334,5.658767844,5.666548926,3.948458477,4.261788587,4.182403048,4.997203487,4.837768494,4.742857022,3.013327906,3.7647032,4.504226048,10.53389733,3.586414883,2.994536005,3.189918171,3.187260745,2.969151208,3.229576524,3.221102403,5.442824176,3.524294565,3.150711488,5.279762725,5.037661401,3.662044201,4.816247759,3.168046959,4.551715684,3.855246364,3.537249307,6.066867937,3.92018992,3.245491967,4.156763433,5.780452099,5.686508401,6.446945826,4.233167249,2.994713424,5.630743745,4.194865901,5.011895365,4.091586178,4.074607139,4.48541772,4.010875778,3.02001143,3.773742591,6.337662593,3.867725908,3.756293149,3.542706404,4.542706909,5.306169967,3.264098247,3.172305261,3.220200972,3.006554614,4.05472771,3.338043241,3.7992419,3.299367789,4.024314618,3.546377933,3.60076694,4.311983067,5.714399362,4.41702461,7.824022938,3.703473162,3.912826118,3.740496178,3.308935012,3.615689492,3.46694769,3.556319581,3.332840588,3.985970644,5.416109894,4.570476385,6.997486074,5.514038337,4.810768694,3.213160975,4.107776965,3.021958352,6.992449349,4.632881792,3.984825457,5.200764871,3.219733127,4.972450635,4.997332258,3.077502444,3.484837044,3.336167254,5.263659316,10.81249733,4.94253119,4.985606439,2.885792672,3.706645044,4.344232815,2.869967241,4.868404726,5.063114444,5.087935867,4.242197162,4.229681545,4.496377867,3.35162992,3.641545183,3.735895716,4.767266786,4.001691449,3.792307626,3.474569237,5.054850014,4.219790879,5.414616914,3.905755659,4.202654018,2.857675918,3.966810859,4.089583711,3.578460439,3.831914205,5.790228128,3.254074952,4.279624421,7.040662886,2.967630459,3.019134957,5.736277972,3.339028816,4.981598817,3.952326262,4.109520399,2.93572896,3.170620351,3.77703254,4.353282964,5.484189287,3.379643207,4.512357224,2.970252234,5.145808707,3.327574391,6.647586188,3.068098516,3.879981964,3.619608719,3.195883497,3.612414067,3.389143678,3.184925351,6.380798613,4.017415943,3.361509146,3.965384746,3.962793227,4.217809876,4.19270026,5.162969421,3.342319346,3.644475384,3.304319292,4.18101024,4.613482677,4.664106846,4.226182582,3.830878703,4.483081828,4.536918587,3.12765816,5.80067914,3.084832482,3.282601958,4.435391688,3.440019169,3.426353358,2.908300384,3.383016489,3.791011539,5.7052758,5.643103042,3.860772911,3.111295361,4.102660448,3.901197459,3.531508016,5.897668554,4.2388546,3.171141595,4.408217019,4.983280672,4.214471941,3.836503399,3.188566655,3.867214147,3.240123891,3.461015148,3.21414264,4.098366271,4.741967342,3.405406855,3.996412368,4.734253896,3.947052299,4.271960757,3.3904601,2.837053976,3.117488833,3.111051861,5.31296595,3.068674106,3.201434927,3.452750023,5.745400123,4.167132627,3.563423857,5.243476623,4.181741946,3.708164507,3.717542855,3.00661228,7.291772198,3.307849387,3.542011953,3.430720923,3.495503946,3.29678254,4.416065932,3.658029736,5.815184438,4.732850163,5.028438158,5.584896427,4.305907894,4.358014853,4.378633128,4.371167586,5.337859543,3.783250753,3.983370368,6.131003879,4.803827776,3.200614376,3.766842569,4.809826873,3.48342256,4.178389709,3.967884566,3.309020211,4.270752103,3.127701936,3.380917435,4.584124608,4.037339025,2.770153058,3.468549587,3.272860926,4.650874171,6.098862382,3.333025174,4.052536392,4.017798175,3.580792203,4.804106513,4.635989035,5.197081083,4.484473158,3.346327174,3.867522945,3.654043427,3.910705571,7.435480317,4.024252846,4.65949994,4.615981432,4.809242958,5.382859602,5.562650248,2.91167201,4.727795728,3.477033304,3.865148027,4.044636978,5.958977406,3.900203857,3.906454957,6.023125957,3.15705259,3.682543062,3.390346499,4.855605328,3.202586515,4.145504495,5.860364192,3.889329423,4.414378357,4.501794892,7.167473241,5.431852575,3.333047194,3.892916264,5.179273678,3.208175583,4.848527667,3.550269216,3.808162004,4.006811131,4.164328229,3.822012196,3.655002656,4.266347054,4.203769942,4.897818597,3.778335293,4.38047371,3.292299296,5.99045674,3.390358119,4.292097913,3.622099989,4.222549008,3.349234045,4.537175898,3.258629197,4.262821059,5.345985752,5.032377859,4.877348285,3.589863698,3.264642824,4.1737439,3.151003906,3.242891717,4.390507853,4.755126519,3.767180285,2.974333209,4.475839925,3.40525814,4.469659155,4.750420965,3.23134595,4.500058553,5.055083964,4.112325326,4.043411026,4.131084407,3.024555258,3.439998019,4.890793387,4.162511284,3.332225712,3.709654083,4.129655559,3.415226046,4.953695086,3.837823709,3.452485806,3.986847357,5.827068165,4.080724053,4.453980351,4.17037901,8.729448813,3.9126104,3.963814136,3.640845416,3.89787413,3.125675262,4.228812821,5.289985992,3.299976766,6.895843863,3.454242244,5.803909266,4.362941474,4.111478002,4.845950606,4.255434588,4.409912657,4.172848685,3.344539533,9.459667932,3.426857415,5.250691094,3.706977434,8.364008693,4.461242517,5.594900488,4.209581071,5.435149691,4.622970074,2.841178172,3.536910764,4.474598341,4.043479814,3.363274806,4.284117979,4.67161795,4.74193856,3.149402057,3.759932706,5.566229787,4.038031557,4.69794336,5.17704314,4.138022287,4.926973857,3.47158849,3.83119581,3.737861429,4.306542374,6.396469353,3.468140483,4.272083045,6.601017969,3.171038296,3.448894949,4.962103323,5.4135049,3.849148665,4.818367755,2.858433818,5.382139714,3.52027132,5.170556089,4.020778607,3.656731705,3.123089239,6.048896182,4.562705856,4.086218598,3.304701293,3.128659776,2.992365579,4.343709528,3.894534695,3.31311562,3.228906199,4.780680486,7.119514195,3.545793282,3.254190569,4.790284831,6.393517838,4.113637764,3.391072617,2.84645383,4.156762643,5.345578341,3.72428799,4.400490986,2.98670233,4.537552697,4.057350169,5.026814404,4.980034128,4.037773777,4.106895567,4.085465586,3.325823667,3.305199874,3.144002571,3.514437625,3.576395501,4.387597777,3.533625246,4.881502458,3.347775838,5.538011415,3.929514081,3.422635787,5.408085115,3.85327309,4.017498896,5.87736181,3.667893502,5.112227283,3.277558802,3.260742367,3.958230085,3.009292347,6.912265363,3.239630097,4.686909283,3.898514949,3.378453068,4.423359584,4.480255621,5.609102748,3.228960948,5.443978865,4.056900813,5.394458956,5.107351408,4.472430943,3.029984933,4.058363633,2.748626111,6.71474127,7.249837259,6.316996172,3.356430099,4.302315153,3.478279135,4.362155281,3.566783698,7.0618389,4.282749597,3.77624919,3.333719491,2.689553302,3.658965613,3.730169596,4.200669402,3.363726852,3.894076624,3.728094153,3.713467992,3.324802239,3.910957805,7.076721359,4.012815889,5.663923176,5.062140343,3.555075081,2.825829689,5.598212674,3.566126802,4.127516739,5.269333363,5.450731079,7.653282012,7.237822663,5.780089408,6.551573327,4.044326749,3.042053765,3.080388505,7.961363364,5.472849043,11.31090099,9.591621364,5.910419301,4.234790926,9.243421968,3.445334492,3.501299977,3.179573049,4.849625389,2.932193069,4.453735015,8.137309568,3.973919679,3.443050822,5.709143102,5.490440863,7.445623704,3.836771473,4.137883993,6.232783251,5.027175566,4.473422457,4.976685164,2.745049673,4.94315528,3.664134424,4.315141916,4.924798344,4.464170796,3.968699217,4.430419134,6.792220771,3.012386133,4.356422454,3.243556904,3.804758378,4.249057504,4.039280062,5.736053234,4.477770727,3.056092869,3.993350907,3.647334402,3.283887982,4.006420318,3.44717945,8.17368296,3.461438214,4.401964332,3.107993448,4.290800503,3.977173962,3.55003067,3.37054746,3.817767948,4.25809527,3.371377273,3.488195358,4.356623093,5.779068663,3.34568339,4.653152319,6.69933603,4.47968111,4.871879209,5.330554436,3.802812986,3.695030891,3.735153123,5.157619745,3.095626994,7.511719394,3.774767869,4.097486393,7.094373814,4.656465526,4.399533642,4.021184411,3.513226744,7.699019482,4.505820877,3.89133618,4.632809709,4.628305407,3.043551405,3.694933284,3.083906879,5.629811042,4.487708726,5.116178775,3.09889044,3.706273388,3.868023491,5.569958922,5.000378054,5.407013399,3.456185037,3.404229767,2.921191965,3.407495229,2.926391444,4.530437613,3.585883844,3.726181713,4.989022667,3.363564779,4.244836693,5.0250724,4.215321743,2.804413208,6.549210311,3.016171897,3.266594647,3.535797566,3.788092483,3.708241901,5.160785298,5.046895811,3.479064151,4.339334546,3.400675509,3.216161661,3.322642998,4.368857199,5.617806384,3.780813307,4.930276983,3.530227747,4.078647133,3.313786595,4.188558661,4.683242826,5.81369174,3.212864747,3.588590336,4.723418801,3.229955107,3.419726035,5.748228683,5.08351696,3.471085056,3.260225611,6.818011488,2.878441017,5.577402334,2.955114458,5.186824412,5.160729098,3.552240788,3.814451457,2.956547344,3.706264057,5.59202074,4.741674646,3.356109687,4.200416985,5.468121965,3.407369828,3.241212938,4.324594537,4.606829212,3.131291216,3.76262745,4.374258649,3.810064766,5.79863835,3.962623005,3.353619372,5.11349575,5.976810706,5.312586094,4.383956474,3.299452441,4.187225846,6.811031857,4.442139117,3.80477083,3.912729136,3.341078749,3.232769728,3.87798091,3.369201044,4.225388301,3.209394829,3.300065332,5.570661727,2.951150802,3.820667354,3.185437104,4.526315124,4.554194684,3.923471613,4.283857847,3.524174488,4.790976975,3.823899102,3.32915797,3.034535351,4.24145985,6.005895899,7.157567008,4.479493829,4.590254921,3.141048984,4.0615101,5.612369779,3.720221299,3.90862582,3.195544132,4.91016,5.316472345,3.112729802,4.022977423,3.822282728,3.519388073,3.082350853,3.525276086,3.756553069,5.42128071,3.347613642,3.897904866,5.166254367,3.649182895,3.424787442,3.241695315,4.338455811,3.195066582,3.054466741,3.39654147,3.126230153,5.623020027,5.178831971,3.221428372,4.44737727,3.223533099,5.504769304,4.648607942,3.8211051,3.352592666,4.734042994,5.236423817,3.524711297,6.359983009,3.94216559,3.610150837,3.046691105,4.160784016,3.195159988,3.300398098,3.11514253,5.747354973,3.641838735,3.858394512,3.449085593,3.869848935,3.474530761,4.801041798,3.633506271,4.036634252,5.167483138,4.509832727,6.736914852,3.623228356,3.826249512,4.723503537,4.151842776,3.259441631,8.863793855,8.972696364,7.27769815,7.935967221,8.543453045,10.88618131,12.63394339,10.0439499,11.74104788,12.12294354,10.84421404,12.39978691,9.675248589,12.20605312,12.48361525,12.35906418,10.17146709,12.59608569,11.19692654,12.57064452,12.96008653,12.45729001,10.82714749,12.67964176,11.41825844,13.27203529,12.07396713,7.553209591,11.98889003,10.66453821,10.71115927,8.91123492,12.18471402,8.716708499,11.45939025,10.82922805,11.68456337,8.160739994,7.359602011,10.33353323,9.382571159,7.766932437,10.09530975,8.877121032,11.89753208,10.19380242,14.11298775,12.72099672,8.230838331,10.32004961,12.11589842,8.707499541,9.219470565,10.66071861,11.37198386,9.687979901,8.874300385,12.58263623,10.81342361,13.50745451,12.05854925,10.31884054,10.91305591,11.58130872,9.909758698,12.24396642,13.09063709,12.32013282,13.26817126,11.26668904,11.57022431,9.398295654,9.931160782,9.735909382,9.551569488,9.083759869,10.49620356,10.96598956,10.74581941,10.72594122,10.60908748,11.21197408,9.319456425,9.36912174,12.22457311,10.5967744,10.51690149,11.84383125,9.970384224,10.84868562,12.19168463,9.013062819,13.53706944,10.84797906,9.645556971,13.2846135,12.65758652,8.739374048,10.91525186,11.70157885,6.977186106,10.22888799,12.71881875,10.82877296,11.37468319,12.54469141,10.14944534,11.33284696,11.56647137,9.808765757,13.12486402,10.59499154,11.88095317,6.411880102,12.24688654,13.07623549,11.63832819,6.574560221,11.19180529,9.895157682,11.51548405,12.47991395,7.415022716,7.522859771,7.78090208,11.20587674,9.273488142,9.76339091,10.4480474,11.14005826,11.68986119,12.0283023,6.161178876,9.503520132,8.982338316,11.51609665,8.981149135,9.405309494,14.07171927,9.063028,10.13942322,10.65852938,7.700118878,12.90464487,10.75649689,7.656168432,13.09388038,9.634335476,9.303880926,13.28906921,9.199615594,7.705526166,9.067921933,9.754846395,11.99469584,8.814715266,13.50116015,9.330889017,10.77913752,7.510631377,12.87798824,10.62581465,11.16012186,12.55772084,12.64836956,10.94625196,11.18320365,8.99698864,9.624299518,7.758440011,9.147454223,10.48940832,8.724157639,12.01123577,11.04548117,7.199298304,13.6906987,11.78981659,9.307718564,12.00879496,6.402167412,13.44434461,11.25926768,10.15124883,8.6332977,10.74592616,10.37477948,9.973797345,10.6801572,11.88711663,9.627409939,8.894376812,11.35629639,7.76703348,9.887444266,9.683448433,11.62687838,12.80392164,7.923026063,10.76852249,10.33766695,11.54086985,10.2730559,11.59751245,10.33152412,8.753865012,8.285274937,8.108592201,9.607902465,11.45854199,12.04259868,8.796098791,11.72369434,11.24191945,11.09814363,11.200797,10.38351915,10.20897182,10.49626111,10.17500268,9.004525199,10.59685211,11.25480707,10.43333887,10.17347731,9.460719278,10.57697281,9.256947875,9.45151687,6.27983827,7.779696191,10.79430919,11.08947998,9.578503136,9.717774112,9.283202911,12.20811249,13.45788656,10.65059289,10.8091142,3.885649486,9.342777602,12.90335673,10.20524329,5.698242892,12.57604006,9.627398011,11.94433752,10.43281636,10.58435853,9.510451385,9.541397064,5.762299162,9.83249862,9.619137492,8.730637218,10.89349046,11.87220089,7.008709316,9.473891619,12.54185229,11.56022443,10.31504952,10.9374158,12.57417108,11.21720321,10.51735305,9.877186589,11.13733497,8.398084862,8.304501168,11.60722262,9.182927907,8.711136897,10.63723716,10.94648559,8.387528311,10.98668475,13.2487356,5.940965681,11.11488872,11.04484062,9.187315895,9.333874805,10.22882962,9.918363096,9.12560086,9.596275019,12.59242888,9.041355305,10.19585923,9.78929567,8.999400489,11.23486081,9.861549115,13.28850316,10.99161032,8.568863705,6.381842234,8.778595772,9.325537338,8.686700425,9.790510861,7.709227523,13.6584278,8.722860376,9.016649387,10.10552928,6.880358543,8.646292396,11.21549846,8.117389874,9.451174363,8.409185281,9.397543229,8.668663546,11.75106618,9.714082867,7.836321929,9.730908301,7.681916886,10.27714692,9.647465591,11.5011871,9.936117522,13.15200222,9.073230563,10.68355561,10.17356822,8.463346226,7.199969102,12.13400717,11.3727554,4.505771182,8.424680996,9.845699505,11.01985875,7.94547591,11.59237131,11.75608663,10.2046048,8.895211171,6.993527974,8.227560599,8.041230481,9.450455214,7.108140198,10.20199388,11.49239121,10.42145669,9.147156765,9.985719641,9.566874862,9.014944279,9.766053649,9.269475388,8.424175675,10.46149292,11.69834509,9.185733581,6.064060091,8.61328603,9.625276863,8.99727416,9.530533213,9.971210003,9.899497647,9.265363284,8.615944131,11.5465427,9.15382584,5.181886696,8.900739158,7.05196459,7.968535355,10.58296729,10.63096554,11.95262086,9.480590179,6.847909903,7.839332001,9.660497054,9.693660467,6.158006684,9.59723908,9.807692042,10.75552606,9.64846879,11.63796013,8.326499772,10.46469254,5.53648778,11.00673315,9.45701909,9.961091624,7.998846683,10.59408198,9.47252081,11.39710849,7.737405558,4.676363513,8.48343348,9.465432634,11.10925596,8.064098858,10.68278484,12.20456212,10.47466315,8.861425146,9.617823573,10.25791248,5.19251179,8.262340717,8.566549681,12.27153731,9.869521774,9.958583831,9.098109834,10.69528765,9.238953837,5.776721358,7.996902339,8.99502167,9.58499609,10.8249902,6.289190377,7.120295299,7.668292809,8.822864572,10.88854219,10.19326585,9.924232765,11.12835175,9.041878476,10.8900875,7.707750338,8.079657679,12.04427309,9.18848023,9.226935585,6.783256746,8.372819958,10.56725729,10.6011161,10.88167449,8.106326831,10.13287417,9.467294503,9.552815659,9.16934735,8.16094668,7.281520139,10.83027639,6.056201524,8.366014263,10.90208193,10.27998814,9.834454137,7.881890383,10.00651144,10.84388225,8.008477225,7.804017079,7.340109135,5.584731766,9.206390954,7.158661937,9.099199761,10.04511818,11.22957508,9.440315902,6.538261358,10.34717056,9.195335319,7.750878856,8.479580843,7.764020734,6.702083299,12.21383999,10.99000298,12.0897604,8.764185425,8.735464668,10.17629936,10.54714688,9.115935534,8.152420673,8.464004692,10.52039758,13.85992752,8.45432195,11.42210511,10.98236038,8.760347453,9.672991901,11.87245404,6.657813859,8.318567311,11.35354543,4.769185976,10.37864619,9.995843604,9.473675319,9.049297635,9.613809954,11.54997499,10.91495107,9.582066468,7.182486438,11.08605895,10.52910319,8.304800326,5.519866606,8.682375516,7.717325979,7.975230006,8.024738407,9.970737834,9.825695295,9.914677781,8.126285649,10.1225499,14.2359355,9.262708136,9.199526018,9.052770518,9.97973186,8.958735304,8.366050534,9.606232051,8.428416646,9.175320065,8.362731406,8.017087775,9.310539989,8.765473041,10.33386326,10.02835099,9.420879153,10.94260033,9.099053881,8.984206717,8.406190252,10.98489759,9.572719645,9.236202834,5.648538513,8.400241274,10.33765083,9.451222642,3.436101861,10.41274886,8.683995851,8.284303102,5.631048222,9.050296284,9.090379742,8.885427109,8.664879991,6.40003189,10.02942511,9.484012997,11.65706359,8.379002898,8.494621516,9.032981306,9.799161208,10.85513124,8.322445428,8.270035028,7.035020013,7.771529055,8.950509784,9.717255827,11.28653829,8.9020461,11.48359288,11.03846403,9.604038434,12.24326187,11.46236998,8.089039874,11.56059103,10.56724346,7.409936485,8.386323862,9.011097606,8.859906569,11.40103304,7.857361699,7.48737921,9.530494083,8.975734404,12.32177524,9.060982979,9.216627206,8.697181089,6.656549907,11.12841508,9.779810124,8.794692068,7.950808355,9.180815868,5.182164825,8.24008892,10.12941098,9.875425112,8.838876952,7.024393775,10.2399604,10.25064316,12.74047041,12.1261482,10.74423429,5.249060489,7.97705437,8.820434053,9.132166387,6.625809221,12.75355614,10.20589087,10.80518668,7.818736807,9.273585225,7.151189546,8.804719691,11.2040282,6.257260344,6.689865829,9.25442611,8.951762075,7.918337108,13.13277247,7.102037274,5.590255933,7.904740303,9.487124326,8.79540322,10.73529761,9.559110599,7.538874049,8.211521413,9.172168129,8.54850315,8.518943231,5.82033111,9.302755924,8.505967584,7.331509976,9.028569476,10.52550237,6.498594811,9.514070987,9.67783047,10.36338265,8.734521499,9.931553727,8.35903379,9.868810358,4.99244978,8.274745887,12.06784254,9.812470968,5.722220656,6.770471686,7.138459271,8.471023412,13.97495732,5.744204063,9.567176614,9.766333215,5.504202109,9.752255074,10.06645344,7.479064229,10.17320127,4.552564859,8.387643628,7.793572689,9.014898438,12.08841165,9.710066197,5.989648583,10.03444355,8.314231119,8.234753431,9.354567904,10.75098439,7.260751953,8.210107064,10.1334945,7.405134469,7.690296074,9.906448873,7.989802383,10.11280135,9.836525801,5.464465073,10.82725306,6.598200533,9.472957442,8.593610297,9.128662407,5.290254636,9.945224583,8.652142168,9.192835865,8.257995349,10.39035687,9.285093836,9.02698563,7.731771625,6.88189545,10.87867262,10.45469003,12.3866056,7.968103833,8.792314942,10.76208707,9.247256017,9.506267372,7.956452551,13.0197858,7.417632252,8.213658479,7.940655566,8.216864997,10.14032236,9.360619604,8.4673725,8.993296851,7.930724662,8.922416533,9.188541843,9.198861549,9.46301081,4.654415254,6.705096375,8.612678216,10.23790788,8.765372339,5.369096714,13.40736784,9.86103472,12.67650359,7.789296009,6.153237489,9.118422588,9.512025485,10.86462913,10.35699879,7.993439121,5.47663663,4.679761634,10.25185072,9.232299568,9.251995563,9.551483293,8.948259474,9.604396952,10.81240412,10.99680942,11.47606786,9.591824052,8.855372526,7.832618108,9.365613168,7.954993788,9.457566637,8.686361788,11.11533055,8.602143914,8.012006858,10.67187194,6.923534596,11.248956,8.228174071,10.21463707,9.860001101,9.379286374,9.945370811,6.780887415,11.73479737,7.73291718,10.32013364,9.172655429,6.189518466,8.36842967,5.135447985,7.54410082,8.373363432,8.376680693,11.22950019,12.35924592,8.321162066,8.267252642,11.33980761,8.021945733,6.289635391,10.68620342,8.040930366,9.700915904,7.597683439,9.337002613,9.299651601,5.853739815,8.152763701,7.761810103,4.925087247,7.414558843,11.72205945,5.953301395,9.945764014,8.29691253,10.27217649,9.453714928,9.280747513,7.673377187,7.713576413,9.998161858,4.524945038,9.715810806,8.474276741,9.238297467,11.95771784,7.263019983,9.281872184,7.529086941,8.237416534,9.803668376,7.527941898,9.356651346,9.855299911,7.278489453,7.070537879,8.344130953,9.79541062,8.849868014,7.859458371,7.422259089,10.57267156,11.43726458,8.198729619,9.573552415,7.969398801,9.546181881,9.033551419,10.08416296,11.55595606,9.095924959,7.475585458,4.167762901,9.943052368,8.662191936,8.638602291,6.706511019,8.597197564,8.670781807,8.492350741,7.193534696,8.610036707,9.995486781,11.67014923,5.968411485,7.539363781,9.750013706,9.043056499,10.39694651,10.51174258,9.042690546,10.76148217,8.9278684,8.892842251,9.538213128,8.907382308,8.740469952,7.742315355,8.826481823,9.192593294,9.926866896,7.112808511,10.10470668,8.901670557,7.344286213,7.643678509,7.610379802,8.22768303,8.495157771,8.507984553,9.808141881,7.112577316,7.837678922,8.98242569,6.497841271,8.49658745,8.076138224,8.128701938,10.2787907,9.297828148,8.521312672,6.744322789,8.508012704,8.048824526,8.121399775,8.70001035,7.593331838,7.437098518,8.848317483,7.974609852,4.674775235,7.901465019,7.940897112,7.496973983,8.983202905,6.682979831,7.978964525,6.846937175,10.19458506,7.512956679,8.171312401,7.680038422,8.604541247,10.09062409,6.27919423,8.951319682,7.513720713,8.686116493,7.742526408,7.388519788,7.725666291,5.613644926,9.678534965,8.506300242,9.655584526,12.46597327,10.77260786,7.564877931,4.600135142,11.52913843,6.121069414,11.3941909,9.143104925,8.968539543,5.303179492,6.348019307,7.423242854,11.33745141,5.754911661,7.226123402,9.549297834,8.862215766,7.670390922,7.395064818,10.06675407,4.952309581,9.836869308,8.102794404,7.417045016,6.025238738,7.348244253,7.768635787,9.341013428,10.65143116,7.520916129,4.504583444,6.278223925,8.607977304,10.32693404,8.413706152,7.186697523,10.28917269,9.862217026,11.32025602,11.09634912,9.152871726,8.973730281,8.66134484,9.271055451,10.41946977,9.071928986,8.509021425,9.549296565,7.556993462,7.241667154,8.560997214,7.817159552,8.067813023,9.727071322,7.588957469,8.01625515,8.67617101,8.390083011,10.67658774,9.685735264,7.835870762,6.623242732,9.6493838,10.52415475,6.969301892,8.78180103,8.152414141,10.34556679,9.268594264,8.037945645,8.671075165,9.109584815,8.504611884,7.782805045,10.35999467,8.699498544,5.773690463,7.366820204,8.716838461,11.16602303,7.563570506,5.42193047,8.683675004,6.862204206,6.147561898,8.366929935,6.633387582,7.465148605,8.801830659,10.16380104,7.357992092,7.829524437,4.900448107,13.27752753,6.910909369,7.677136284,10.25487472,8.789422255,8.162756423,7.752315791,8.843957111,9.985523712,9.345743179,9.1891771,11.01716717,6.751938218,10.28450716,12.65859199,7.670477064,9.155128041,8.75199822,8.99086963,5.271227033,4.735737572,8.971478181,10.80882969,10.78803887,11.60119935,6.239931204,10.91799749,9.455830527,7.810276421,7.673793637,8.273480645,9.456041651,6.83287323,7.519314534,8.885759389,10.48404343,8.39456788,9.222998575,8.811650507,7.405810838,5.527056892,10.39003336,6.690225129,7.734405473,7.455377836,7.725126081,4.453466325,10.19143102,9.02453927,7.271855173,7.806925284,8.817974717,7.072141005,6.661607406,8.972642792,7.792398726,9.709872831,7.156369385,5.800407883,8.52926836,8.072821876,9.1049411,6.564633024,7.521139194,8.544521441,8.60819546,9.360958304,5.805238237,8.426352323,8.177832616,7.58862815,6.404740765,8.501482166,8.55096028,9.906169569,9.288900714,8.681624061,7.692875809,11.06850488,7.028865054,12.50094101,7.946001167,7.688846834,9.004734126,8.85578457,9.272693439,10.44991932,8.393798986,9.037798472,10.30894876,9.970735536,5.076030069,10.28520177,6.357557653,9.322537223,7.523084716,8.046471126,10.19862311,9.247380678,11.87349587,10.51980811,8.611950763,7.427828267,9.81255716,10.3669814,10.26719763,9.273031102,8.350942794,7.169481854,9.31669519,11.21097403,7.354052739,8.402766288,7.818208138,7.569765568,9.834143553,6.438001337,6.442960479,8.593741378,7.26161291,11.5365211,6.980842568,7.161685298,6.795726293,5.758054302,7.768211469,9.883606829,8.31987392,6.767058134,12.72644873,6.722114635,9.345822519,7.959720264,9.425177823,7.797819621,7.424682347,5.371404585,7.894321791,9.269378207,7.427382798,8.725091715,10.06623462,9.259109441,8.105626405,9.446464862,9.587230638,7.971660762,8.376720841,8.170110057,8.218129325,5.808788336,11.06652555,8.130085218,9.910890009,7.746625867,8.306799114,7.896719337,7.475575592,7.91071248,8.225837481,11.60649104,5.464472127,7.764873764,7.332107698,8.485658344,5.126374914,8.57587747,8.837535684,10.05308929,8.142475403,8.087441488,6.749899262,8.010561927,6.039713548,9.79267194,7.891542397,8.562806562,5.777741012,7.623007418,9.074137898,9.837082178,10.40611105,10.90178249,7.350760972,8.313996069,7.28831681,7.806527318,7.831627943,9.241967084,8.686812388,5.798251895,8.204697145,8.19264856,7.653780823,8.615578948,9.141716392,7.933963924,5.466019517,8.92175625,7.431621467,9.27675256,10.01210039,9.366526314,7.90177635,9.453910596,6.925214546,7.344314167,7.273941699,5.602139995,6.617984073,8.697989171,8.384069545,7.647795848,6.733927476,8.742360813,9.452912758,8.43546558,8.66928304,7.786935484,7.981907472,7.680610211,6.925971042,9.188567965,8.03673968,9.576794901,8.450172193,7.394539846,7.959206467,10.56140852,9.014404092,6.964883819,9.441338938,9.249098302,9.530209166,7.64767387,7.755435509,8.186749333,7.419628084,5.483106954,7.146428257,9.095871138,9.122695212,8.314337672,7.69326797,10.05484158,8.943547231,8.069405491,7.058572245,6.900843398,9.368882299,10.53406134,4.659661934,8.027530022,9.354962986,7.558432481,5.119035669,9.654584677,6.860223638,5.167615948,7.572530024,10.79629489,7.998909203,7.261845245,5.944748228,10.19681398,8.480754054,10.42656781,5.30139951,7.376840011,8.36913396,8.685922732,8.166841895,6.773490902,4.320007523,10.78001593,5.418196763,7.743696557,5.58761733,7.006238486,10.38799521,9.085117383,8.490486905,6.461351575,6.987980095,8.267301677,6.199852503,9.183466008,5.242190223,5.721001626,7.368949317,7.828256075,6.580197562,9.070466645,7.426044409,9.04209935,7.568574727,8.391052668,6.75367043,11.13068809,11.08718707,8.179584189,6.79388758,8.264576991,7.187480005,10.91854729,9.35799784,9.373385714,7.998112834,8.773010987,6.430662402,9.641273354,7.74316546,6.80959447,8.638235471,8.751963453,3.727994811,9.181083989,7.895113772,7.875121819,6.974942557,5.526623113,7.710127165,9.173524869,8.492012357,6.86767278,4.019325965,4.4853824,7.760537335,7.255110992,5.744744247,7.862366456,8.402417247,5.304455617,4.541026042,7.645999516,5.554576308,11.588212,5.611207213,7.680658956,10.54219709,13.15282958,8.232544663,7.488804383,6.460409992,5.630221118,7.512926509,7.170886469,10.35539262,8.078098459,7.719960093,6.307917974,8.98627549,5.427415965,7.996785335,7.924794095,7.596419918,8.731154884,9.411937682,7.593037232,9.166674427,9.81742747,6.866494381,6.077387605,7.017034153,9.779430148,8.070859338,8.419155589,9.552043935,5.626858901,7.36470662,8.601191829,10.4213482,9.249880313,8.400172683,5.080772803,4.011103772,6.076870681,8.816116323,9.074230752,5.888751249,8.188953131,8.446128755,7.769572431,9.769647707,5.066745811,5.820265742,7.421267081,7.915000313,7.938181277,8.512146821,7.401109716,7.887001002,9.209820172,6.464131142,9.153345001,5.708610708,9.849776781,6.705710931,8.264659587,5.349003513,7.869457327,10.15991612,6.381051366,12.00454584,7.341743101,7.690320182,7.672155142,8.860309857,7.774980266,7.694621605,9.877942748,7.616510467,7.807345227,8.522367028,11.54434128,5.031146892,7.747515343,11.04557882,9.833716258,7.467194813,8.977557668,6.69942987,8.23335574,5.574484129,6.283138885,8.587546955,5.875966596,8.406018805,8.776821655,8.640641523,7.5389857,8.401500705,6.728225822,7.212879087,6.986014759,8.826229493,7.520223197,7.420753704,6.936811761,7.549540668,8.371210175,9.073847696,6.96386341,5.089173916,7.14302738,9.953547838,6.707953891,4.313930723,6.499667659,8.357767808,6.825794846,7.566038069,8.551924506,7.965993507,10.97561391,6.165696953,7.73564668,5.583043302,8.938166144,7.427688363,8.12696776,7.761105949,4.903176079,5.463162453,9.704714235,8.349461477,8.598983092,8.523747,8.937653625,7.589949536,6.618143043,6.968156755,6.774278488,5.411095679,5.318590035,6.291974196,7.548489757,7.102762805,8.632817465,6.017900013,7.568328652,9.092740394,8.79989876,8.347486629,5.489332932,7.296044427,7.496650083,8.134630642,8.968789965,10.2889943,9.310223777,6.608238339,7.427017212,7.755457687,7.197355513,5.899569844,7.970633314,6.695773863,7.61719741,8.64093115,5.803921049,8.309892657,6.017823309,8.633949804,6.094071895,6.464711251,7.735152728,8.013132227,6.964620243,3.961972807,7.32137015,6.018556424,8.247920384,8.016257772,9.815370992,11.70147898,7.855374937,9.775367606,6.706129901,7.216082505,8.896043849,7.148635216,9.884626732,11.69328825,6.807965702,8.465362943,7.150355053,8.583728514,7.245303542,9.370260452,8.778926496,7.002751778,9.575131394,7.578347627,9.490588056,8.207418952,9.681851481,6.52848588,9.631080922,10.38052273,8.086035193,8.840908677,5.479845512,7.912099267,9.176917034,7.509426643,9.033916759,4.92772055,7.472011395,5.746632745,7.257598042,8.533389732,6.945456794,10.50711398,8.869906825,8.488239934,7.724555539,6.951378534,9.696327545,9.193577366,7.771468204,6.229006243,7.79122211,6.284813995,5.692685336,9.197945934,4.329068324,11.17537712,8.085639706,4.253656321,8.314510167,5.723921901,9.751148885,8.017222618,8.634997886,9.558917213,6.847038295,9.459579885,5.798781192,7.048397866,5.020392735,8.021404271,10.48607902,8.273307924,10.03982478,4.621014839,6.471828617,9.906671599,7.41674023,6.004724316,7.99914433,8.192727051,9.761989123,10.79885063,9.272654449,6.715449879,5.274744965,8.561785229,7.225871318,5.446155793,7.003546751,5.247450673,9.88172778,8.032875463,9.84260924,10.07235498,8.025040811,7.274292861,9.798304056,10.13508276,11.57381072,7.4355353,6.428005421,8.689701137,8.587280618,9.161233729,8.146446388,8.191724271,7.113674057,6.29966607,7.067449996,5.689773382,9.540761762,8.270527672,9.060957919,11.51990352,6.484953807,4.080880858,11.35377485,5.341228783,7.982150545,5.488700158,8.076243759,6.084759399,7.86174703,6.653316214,5.220975192,7.586132123,10.43448766,8.124393159,6.084714191,6.133812965,8.856644601,5.357351375,9.416354026,7.698507529,9.316195269,6.724805427,9.35546882,8.284157583,5.935890317,8.553406923,6.680029646,7.545918387,8.022737545,7.217498298,10.95126518,8.674790446,9.637626868,10.06726561,5.734345339,7.989367051,8.949053044,9.926210139,3.935720976,5.811529714,8.845825613,9.007918921,7.463856766,6.13207248,7.360138322,7.007686014,8.410495822,7.502507496,9.40946803,6.338859562,3.705200231,8.375095388,5.958592021,4.596402727,5.752664726,8.020386119,10.49419431,7.924972033,8.872218657,9.692096736,10.09000013,7.766647526,7.305080515,8.320722799,7.220087496,8.548391794,7.983357759,4.539112554,10.02318607,11.54323333,6.696817207,7.157236374,7.484752964,9.059101827,6.528742481,10.15777442,8.864686559,8.454265428,6.955064979,7.710700682,5.947646511,6.51409131,5.821798806,9.649895254,10.87295097,8.026782529,8.171839362,7.701379293,8.857416889,9.206228518,7.76229513,5.466859792,10.10280462,8.120980283,7.594631694,7.431645876,6.686581956,6.986712076,5.089363011,8.653223773,8.566637294,7.254955073,6.442217155,6.387631574,6.871412452,7.521484684,8.033775563,5.814761068,5.471144557,7.294918,7.034856688,8.834637297,9.084949606,7.227885435,7.616551226,5.933467751,11.29700299,7.273131345,8.722244633,8.182689476,11.46917949,6.599111444,7.437779469,6.898740415,4.768519213,7.299532009,12.24782051,8.193859305,7.2671753,8.252996375,8.41014129,8.784312859,3.974881031,7.251677554,6.164208422,8.20754167,6.544997537,7.364005048,8.755676843,4.407397525,6.882646158,8.529111554,7.609164176,9.474191876,7.040809702,8.648819751,7.967622456,8.635477336,9.37827657,8.880903818,8.983647108,5.368006728,6.791902274,7.908794787,9.662712606,7.380432152,6.118396747,9.602092484,7.429873543,7.305907941,5.899376146,8.500671708,8.248550604,6.543990958,9.125411357,8.246370682,8.075829317,9.448912853,7.512499829,8.71192313,7.698779095,9.718289106,5.40270931,6.876458924,10.49637234,8.909224516,6.726180367,6.923580627,3.94342245,8.386925452,7.12064792,7.365810396,8.50121451,8.347979038,5.951788611,8.317433113,7.101969343,8.02266858,6.379643503,9.963017115,7.123688542,4.188882826,8.665968297,7.727392857,8.18240666,6.328938117,8.207240911,6.751663562,6.097731837,9.775748548,8.1194483,9.316341358,10.21068187,4.99006296,8.316217911,6.191219998,9.159361635,8.712436832,6.469582305,7.637646937,6.458467517,8.385963047,8.101393597,3.66784745,6.389162336,7.37803484,6.578179807,7.486646934,6.960528099,8.515848876,9.486520635,7.531494827,6.613218856,4.253864515,6.944532167,7.126369097,8.005771283,7.536441538,6.285068687,6.274005166,6.49226607,8.050347121,7.270628781,7.378950037,6.343561972,8.010699268,5.392233729,6.965226192,5.555166193,6.956286991,8.334150741,7.439619185,4.210736546,4.167679438,8.706669326,6.682838156,5.062782752,10.22347272,8.267985627,8.889979273,7.824779466,6.618897204,6.373912935,9.619555075,6.660559149,7.46198855,8.949029515,7.867995776,5.444598937,3.194454915,9.20774986,9.022122054,8.441209475,6.448441128,7.960054966,7.950897147,8.000174819,8.368215333,6.13515192,7.854342534,6.651526156,5.594518934,6.738435986,3.739288115,9.039130678,6.707484374,9.132559455,8.539934838,7.521734368,6.169939077,8.555978241,8.246107215,4.935244018,8.451391141,7.368140081,8.007735479,7.899825224,6.47167121,9.081224371,4.218954619,6.966712324,5.779846157,8.262156639,10.39990149,7.180805233,8.977347069,7.359989568,9.304989515,9.658584395,8.950946959,7.025697073,10.21560988,3.863098847,4.192885836,7.924351356,9.562196197,6.848650054,8.164245069,7.471727982,9.296453487,7.360851672,9.616003264,7.474604127,7.329995681,11.48074343,6.48429391,8.367772639,3.521247591,8.25949142,6.974511212,7.847015652,6.186776215,7.292602919,5.577118492,8.2314942,9.458864794,6.803218115,8.647878083,10.04636378,7.540123267,7.101802498,8.216810712,6.919087416,10.57068758,6.731880818,11.10786028,7.543368581,5.658214611,8.741992574,3.989637761,7.703803807,8.447411467,5.690576058,6.325046908,8.57861555,9.643547889,6.648241046,6.153367757,8.687457173,8.990849423,7.128212409,7.295437202,7.70719664,4.750499629,8.103228059,7.084403005,8.780811954,10.68133116,7.248068784,4.72796253,7.744635155,8.558237288,7.541298505,4.926302159,10.24296454,8.863217898,9.185147513,4.659085632,8.034599766,8.523854051,7.579156198,8.80482666,8.062508252,6.126110605,9.353826379,8.643366421,7.65165456,5.752935551,5.698336295,6.264283,5.917075392,4.376323236,7.020741245,7.219499772,8.54040228,8.228518404,5.488955628,7.497376711,7.496004755,9.617585682,7.995892606,8.971866933,3.724895266,9.008025936,5.239379536,6.821216283,5.82921679,4.219218766,8.694203545,5.728235166,5.528864508,5.861189359,9.931339151,5.897600384,6.804828249,10.50011261,9.066848815,5.51161271,7.43045049,6.930804594,5.89519876,6.043971496,7.163593063,7.515682545,8.629279883,4.898520677,6.72321144,6.983736784,6.458585739,6.281971399,7.440844998,9.051781238,7.393984758,8.404711062,7.310354834,6.203930367,8.836316576,8.345189234,8.666944803,6.773231848,9.005683001,7.774812158,9.577610862,6.425214109,6.509572799,5.873912812,5.21592865,7.34161796,7.972906478,6.317993681,5.237748673,5.708654975,8.241859158,7.103968324,7.925076622,7.636419103,6.506339811,7.922044061,6.274682861,7.669820493,7.279695367,7.356286339,5.996687871,7.552289986,7.256545506,8.173635857,5.692375978,7.351638252,10.68607615,6.977455714,6.489506441,6.626120326,7.336634323,6.962593445,8.192511136,6.059376332,7.099411863,7.825500598,7.244693599,7.262749374,5.94513957,9.047554564,6.705173422,6.696561258,7.030945086,7.594417,5.784860503,7.616613336,9.049806416,7.230521139,9.345910979,7.599688383,7.55531576,6.127116242,8.650348887,6.509313015,9.091099325,5.792699681,3.901112971,5.67947138,7.62252562,6.907096968,6.948339968,5.09336036,5.285122106,8.011291821,6.153100354,4.468378116,12.03984529,5.235354665,8.259231533,6.222143697,7.380045876,7.343315153,7.895699846,5.105428895,7.385269246,3.636046089,7.212401562,6.079971419,5.98650822,6.467346916,9.981544579,6.748128415,8.530335694,3.967093262,6.975181142,10.46841204,8.320291954,9.242330101,6.241427591,4.594934061,4.909853007,5.101953296,7.851280695,4.633553877,6.18816332,10.36257036,7.179508487,5.770434629,8.435428179,6.525975111,7.003375752,4.883760926,9.627234862,7.447548736,5.933439477,6.611843679,8.012460835,7.46209451,7.462113764,8.043374188,6.565748354,8.395287056,7.791867555,7.19672765,4.878797192,7.121169516,6.038250581,6.117607806,8.668358585,8.353361083,7.979607154,6.116346592,7.352073354,8.168489837,5.719538577,8.804776615,5.464858677,5.75302279,9.033357759,7.791271949,7.607356713,7.295581083,8.826123704,5.986616046,10.90756559,5.406929294,6.185283417,5.903900244,5.589438978,9.363450395,5.230502708,6.970092947,6.668381543,8.574786379,3.880475218,7.388476167,3.170490626,5.827025813,4.296489362,6.803913077,10.32787517,8.833930758,8.383394959,8.720929527,4.441611908,4.563792917,7.055987761,5.738418244,4.80980219,6.100858178,6.330316256,6.875140544,7.133749531,7.640737105,5.227783369,6.276925882,8.085257714,6.962593502,5.83438178,5.68159514,5.624289843,4.992678637,5.413745217,7.933253525,8.156649027,4.978699708,8.047843358,7.092590747,7.219306682,5.695332421,6.420077345,7.606701441,8.317281563,7.58354295,7.184147167
sens,7.036666808,7.036666808,6.538019637,7.416373729,3.380578981,7.357289009,4.274007796,8.54305938,3.739914296,6.330606055,7.332964819,5.195597949,7.95376698,7.530070819,4.075344692,6.309911242,3.662928792,3.694953931,4.976557932,7.222501413,5.15954042,7.440552922,5.236654245,4.407050602,6.702555097,5.727760514,4.519216761,6.829205475,4.414642635,7.609935719,3.834972181,5.038780381,6.922862459,5.241615323,4.264373182,5.904539958,8.37428429,7.660250152,5.105927306,6.327381314,4.106500268,7.302491464,4.573911315,3.941524978,4.787033584,7.000359281,6.490240207,4.889192973,4.80931484,5.407028869,4.089076688,5.16607075,6.807866347,6.846954657,5.305041177,2.987616884,5.372549646,5.606067054,5.715643522,7.369501964,3.198659779,6.261695704,4.298119249,6.063417438,6.043198671,3.265770134,6.80585592,3.143947657,3.773998727,3.181377552,6.660635299,4.665678521,3.936753366,4.47305247,3.944987937,7.313873209,3.760634867,5.053453307,3.925742697,6.88004869,4.712497701,3.611814936,5.185852465,3.262288078,9.357531465,3.368420721,3.047231643,5.924945633,3.865738424,2.983201332,4.172389204,3.501415671,4.760571757,3.539839454,3.713116079,3.828133264,3.765903829,3.513351976,3.216797456,4.455772896,6.049751515,6.944580174,5.765851195,7.110788194,3.861977307,5.46066148,4.593316884,4.886746568,5.933568431,3.316520048,3.370285499,4.125749868,4.222925604,4.566683742,4.84837544,5.148416343,4.293004722,5.960685279,4.444287472,4.182042424,5.430526322,4.241912203,7.797901066,7.054045054,7.14545701,3.048333908,3.638399825,4.004228745,3.355138494,8.24149982,3.623171013,3.126848851,5.593213395,3.601759757,3.452438537,4.637469718,4.272860973,4.011998279,4.721858417,7.064710963,4.489794295,5.483953945,3.523596919,3.990471608,3.409905227,5.629643889,6.155484758,3.830068995,6.059651349,4.588360692,4.702930356,3.514226162,5.360317229,4.199762355,3.382101469,5.091232914,3.052724174,4.294906503,4.28455855,6.148078166,3.442347268,4.702304512,3.058677546,3.340384735,3.377398297,5.157609565,5.528867522,4.571599894,3.874499248,4.322565132,3.620078554,8.497844562,7.291794016,7.568444006,7.340169032,5.286035382,6.968480938,4.22342546,6.561713716,5.355911638,6.990787992,9.091986584,3.818012198,4.924433383,5.179679683,5.489550445,6.068186334,3.474360219,4.514872567,5.847240548,4.9842423,5.852025854,6.375768826,5.005834286,7.388085294,4.913851785,5.197214247,6.90580656,6.343359904,6.898860446,3.205698207,5.757908977,3.761924044,4.863217926,5.404514624,3.331663054,3.165014915,4.576015025,5.152650792,5.752118925,4.470391938,6.450623889,3.941413149,5.961030014,4.948128422,5.753739629,3.712017346,4.237434858,8.230537116,3.418864654,7.739444446,5.038033516,3.93622182,3.700606995,3.116480797,5.730001168,4.784348507,6.311768042,2.896367666,4.815659003,3.72130969,3.817786029,3.324679367,6.63548605,3.50934307,3.704122175,4.697899067,4.977187536,3.946916298,3.527491744,4.682840605,3.627639448,3.128537787,6.734540984,4.031472433,3.34122213,3.974589656,5.447568374,3.094844898,3.53308354,4.747485684,4.675441504,3.979615782,3.196423074,4.2444499,5.110631513,4.819646719,3.912264344,3.886717452,3.137527482,3.803022983,4.978523473,6.742178721,3.196533876,3.678216108,4.26560755,4.794388308,7.834607313,7.337869964,4.696383352,3.779311031,3.714280458,4.702680033,3.301396157,5.573031889,6.178390488,4.9567896,3.507771101,3.145809074,3.291119649,4.270148241,3.219828001,4.923148937,3.825620344,4.546218466,3.744324919,5.659709641,3.309947534,3.683998056,3.441417388,5.564626445,7.707761825,4.486193372,3.437590026,3.142497964,3.699981179,3.900210126,2.940467398,6.924069711,5.049952245,3.069427195,4.076024839,3.246572299,4.102792162,4.340184197,4.510069693,6.761199841,4.379037602,5.346802313,5.879720054,3.217183463,3.984100329,4.277455355,2.878658068,3.662021462,4.833382873,3.121730745,3.053921905,5.899472908,3.983155366,4.004120785,3.593110052,6.055031996,3.168611138,4.542371114,3.837805715,4.195775804,3.499477577,6.305299736,6.28685341,3.757666946,3.13255501,3.881299161,2.865996655,4.338961166,3.035253917,6.745177149,3.367914493,3.705386812,4.609417749,3.265377821,4.805444329,3.73669515,4.225092689,3.455602839,3.912234569,7.886926712,8.197298527,4.785292784,3.724788124,4.111279908,3.10280628,3.711776376,3.011061399,5.46831309,4.543267055,3.340670013,3.905113007,4.048291896,4.20925195,3.55215681,3.645254541,4.138602801,6.378505087,5.152392613,5.208201713,3.200749295,3.891125962,5.325487469,4.033332018,5.937785272,3.372191188,3.647435722,5.107756295,4.526325273,7.097375488,4.324710011,4.789588431,6.660294735,4.298284479,4.39933871,5.44129794,5.41891271,4.563833813,3.226663976,6.36640255,4.453076212,4.012285049,3.35623456,4.297261636,4.712627386,4.609363374,3.816919667,4.083272496,5.162308226,3.36076499,3.870166615,4.138891426,3.69779259,5.485537251,4.603459959,3.134616245,6.057070871,3.706227636,5.304427295,8.430719784,7.464075915,8.464243166,8.333049514,7.152758947,6.592810673,5.90145139,5.784440406,4.52124464,7.288167356,7.132077909,3.297702089,4.844878595,3.36219017,3.304773575,3.47942985,3.484291441,5.503475852,7.450162432,5.440634757,6.053744372,5.863291129,3.735556709,4.361734933,3.543886508,5.436752516,3.918650171,6.864828784,3.660854963,4.086272789,4.706268838,5.171914031,4.560062559,5.48030635,4.689700348,4.381673066,4.728146834,5.307416619,4.77512598,4.949597882,6.027486252,5.096529324,4.954967102,3.868702661,5.642892891,4.054312058,4.527747682,3.289741753,8.799914128,4.067485875,3.89150791,4.541364576,6.353086307,3.631162521,3.467840757,4.884067522,4.22578239,3.950690524,3.870894639,4.764121413,3.335949798,5.216667911,7.850502337,4.735053791,4.933282316,5.221858846,6.730955817,3.664582924,5.582336042,6.349691501,3.582153997,4.85976271,4.161214539,4.775447806,5.212536647,5.534703589,3.688754992,8.190247426,3.37484092,5.11657941,4.150624383,4.097982427,3.94427428,6.954765067,5.908871105,3.468521661,4.479459906,6.418470338,6.439761438,5.632031133,3.936261598,2.886589994,4.799896086,5.646355163,3.347138851,5.01223684,6.555910999,2.963893717,3.020251454,5.987691993,4.708095477,4.280653579,4.495527395,3.562909632,6.485749897,4.568944775,4.035151466,2.905049925,6.659300917,4.041619658,3.750736549,4.816417989,6.216057122,4.503305893,3.261512952,5.445004806,4.19059808,3.570796031,4.696996496,4.559960616,3.643757079,2.837491912,5.100698906,5.02376711,3.866553986,3.385004934,3.576272228,5.134584794,3.259864285,3.0413743,4.250872385,6.141131669,3.779096957,2.959457443,4.798204607,4.274096924,5.370778459,4.78754551,4.230446161,6.857588575,3.121126791,3.289352438,4.818671709,3.68751643,3.807653956,4.248535376,3.911763369,3.4098946,2.987829533,4.570793694,4.205161678,3.859275588,3.584576923,3.488787425,7.750837401,5.351092485,3.779192488,4.411812214,3.946533137,3.735014485,4.272774832,3.072960524,3.422645092,4.111373517,2.791836192,5.121493127,3.488442119,3.518937472,4.033661235,5.447666333,3.495250868,4.799554688,4.619443691,2.722408128,5.759385863,3.744395847,3.696108953,4.185320412,3.37951536,4.558195366,3.70124507,3.409843483,4.197668379,3.449972449,3.920207636,4.448912327,4.723904706,3.212910652,3.893286076,3.917882292,3.479667685,6.083671399,3.858178982,3.93360599,3.735029864,5.525208203,4.703400478,3.541743485,5.088135445,3.929904884,3.179687595,4.736957118,5.200361204,4.447747509,5.625619296,3.693844733,11.328464,3.440454678,5.183692095,4.025257601,3.467657921,6.863556652,4.860308102,3.960936768,4.562207204,4.688025049,3.923569296,6.42382293,4.448697637,4.470654892,4.033422787,3.673831077,4.032593763,4.143075908,4.554584463,3.1942529,3.825105474,5.116405473,3.894710456,3.224207365,3.855533902,5.000721087,4.612365562,6.488399201,3.571811851,3.804579169,8.737923345,7.38388746,8.011832045,7.541942251,4.583367633,6.541944927,3.679145716,4.142962073,6.4990846,5.972480366,6.20417538,5.382726623,8.712300991,3.661709702,5.521989822,2.792305696,4.231389144,3.183441412,5.064117327,4.807200371,4.139367591,4.179689616,3.417996407,4.210849693,6.067868912,2.985548014,3.33217016,3.558064639,4.867874806,5.240684869,3.876980638,6.291175654,3.469731763,4.901219461,3.851483707,4.629628662,4.154598393,3.77164586,4.036215395,8.252940175,7.176135512,5.975159522,3.746546267,4.032075006,6.248925903,3.828390596,4.834598585,4.281155114,6.227662357,6.965744145,6.084208317,6.126809795,3.51364454,5.757854803,4.166271587,9.164088126,4.55219319,4.336634659,8.117393099,5.297875584,7.35236392,5.198741158,3.29213371,6.287654707,4.202954974,5.920136938,8.061183175,5.21257516,3.63508902,3.142608866,3.056602616,5.951411619,3.576975942,7.142597861,3.628636586,5.770060507,3.855305217,3.490552074,4.005829134,7.417981921,2.92555998,6.824220292,4.445535637,3.80740062,3.07730639,3.033878105,4.788986489,3.975134729,3.664429785,4.088273893,3.147686662,4.55581334,4.743275584,6.774890349,3.929855167,4.384391743,4.621127103,5.647143015,3.745411935,3.236535123,6.267797836,3.862842289,4.656992022,3.02713385,4.399970299,3.487081565,5.380144376,3.301535031,5.606072639,3.132401224,4.647139662,5.48092078,5.715024727,5.929182566,3.526084945,4.342098893,3.847433273,4.152010074,3.347873219,3.064252632,3.54709871,4.897774086,3.327901879,3.980008409,3.439364248,3.462705048,2.96844578,3.895405852,4.144056191,4.701321436,4.829241791,3.935321158,4.807243494,3.298026847,4.452522154,4.023466494,9.194490556,3.413832743,4.668311687,4.693140253,3.773047669,4.008671365,7.163963906,4.621810307,2.99377351,3.272434531,5.462101163,5.225256794,4.836649703,6.72077694,4.723526989,5.374977984,8.015999617,8.553890838,7.207095753,7.163912182,8.185797796,7.389154,6.518740985,4.945338766,4.21872387,5.364788098,4.538076429,8.053973498,7.706388007,5.692249647,8.979814645,5.637848049,5.197466932,5.780779197,5.219881298,5.599358321,4.802477274,6.658743666,5.984549057,5.374774067,5.873107645,3.247981371,6.145437373,7.148733273,8.232911389,4.079919378,4.706078943,7.976587362,3.94825933,3.267996838,4.39444627,3.762574571,3.322196594,4.568069916,3.602893361,7.927649866,4.626686377,3.630491886,4.970204542,5.464303807,5.062434741,5.264455425,4.917461467,7.490671793,4.958156002,4.353742292,6.571091447,8.738161628,6.79590321,6.531773743,5.861699911,4.596805949,8.075503508,5.157019233,3.904073063,3.799855411,6.048814815,6.95082617,6.300367937,4.714927412,6.531309636,4.602844852,3.715732376,4.638692824,4.820555374,5.435127181,3.6207574,3.051136217,8.479512256,5.277091499,2.930845683,3.128714503,7.383941548,8.966642234,5.279709785,6.774858004,5.607474255,5.720705871,3.318408251,3.486576914,6.308440347,3.987741107,3.152350284,8.860293217,9.403195239,6.305987948,5.273494437,5.930960034,3.523983714,5.444144394,3.872471784,5.353787087,5.779160213,5.220599461,7.209826457,3.370301708,4.556343414,3.327665022,4.126944892,4.485200092,6.40550016,3.397353021,5.023819969,5.758732726,6.773439352,4.573744926,2.9891172,6.638699549,6.918693452,4.918280577,5.028331982,6.781870923,3.756514549,5.449052639,5.469302021,7.396849118,4.272768776,3.628126373,4.427963966,6.167463422,2.923286511,4.401219655,3.466137203,4.870231045,5.213274139,3.962068505,7.354522027,6.740010028,3.194468597,3.143051597,2.855527439,3.798589536,4.425813213,4.834818449,4.661278618,3.403635995,3.981567638,3.308192097,5.19687587,5.767554635,6.082331635,2.958063632,5.872733347,4.267640414,3.849350878,3.248805118,5.969234636,3.300395171,3.884163139,4.76262344,5.423457474,3.229961671,4.545007398,3.116951322,5.432967131,3.691807878,5.909602844,5.335239893,4.569372408,6.541328973,2.910628717,3.893987165,4.32107814,3.453431224,3.491993263,4.525473822,5.009001171,3.782188981,3.35342954,5.28733996,4.360200604,5.727610286,3.319531467,4.155084533,5.465927331,9.695192288,6.150320251,3.428443979,5.618956336,3.609764551,7.231559142,6.087101526,7.936794317,7.549052633,5.177264459,8.300631755,3.233345841,4.284591078,5.416617334,9.31657403,5.511673181,6.497693827,6.56321691,5.427406342,7.937942697,3.725254887,5.300759934,3.673341607,6.952336205,6.968343159,5.124612597,7.180494384,8.022696157,4.085072925,3.36070797,3.188069826,7.594609669,9.845453392,5.20464258,5.414697274,7.451123478,4.932707109,4.138402308,7.68407588,4.79896872,3.701684788,4.228314984,8.053554229,8.308878274,5.13320659,7.665179868,8.649660306,3.778000535,6.301232752,4.331774396,3.400918876,3.024856757,3.076696612,3.984606118,4.807880764,3.447178716,5.126278701,4.19159205,2.943593639,5.515921984,9.412390205,4.257375462,4.277369987,6.104049701,4.765329758,3.743076183,3.244326703,3.539819036,5.854041579,3.970457433,4.878423847,4.343573915,4.675330575,3.03803749,4.678102536,5.25419082,4.450687007,7.70254246,3.77848979,7.728554157,4.952736783,6.596186692,6.875054238,5.15417237,3.351838424,5.327786902,3.442973207,4.048369569,4.968542385,3.485463823,5.136493061,4.069160552,5.753221689,7.948352563,6.423945017,4.283954323,8.808391111,4.41278687,4.006092387,6.131683325,6.461776509,4.642620614,3.312933605,3.606528384,7.020329348,6.59307187,9.839395163,3.494502102,5.258645945,3.927676907,5.085783216,3.438804007,5.558761613,3.810267113,5.854013399,5.6981186,4.109768715,3.225593093,3.348125928,3.790572932,5.866573019,8.231399776,6.263047615,3.302766552,3.254822917,3.019651787,5.197184911,5.172388228,4.837681881,4.457301924,4.531592746,3.930727892,5.387049802,4.852978843,5.410433302,4.13584539,4.285747898,5.62664216,3.431179098,4.025230266,3.941639982,7.624612672,4.470290433,5.282563078,6.18987566,3.484833494,3.891053742,3.674197876,4.268586416,9.324205575,9.165098874,4.396796387,3.476653277,5.323155255,8.429823253,8.019851725,3.60300858,3.682627656,6.570042563,4.791700353,3.874144346,2.839509867,6.481797324,3.64994802,3.693137467,4.39702495,3.0939931,3.374383605,3.617623527,4.156701797,5.645017583,3.580919282,3.560300492,4.075448033,6.856716734,3.014799021,2.860657316,3.277445349,6.969625016,3.386569341,5.093664041,4.861502344,4.314824989,3.796238257,3.164589953,3.179405433,3.424998287,4.972907755,3.805418683,6.69848725,5.147004921,3.907375354,6.596204975,5.834823334,4.507404364,3.348009682,2.865549767,5.600087944,4.405705887,3.490659436,3.054997234,3.79192976,3.926770102,5.52990752,4.253740555,2.896356906,6.679073129,4.759887281,3.349796959,6.041339131,4.265722927,4.022918522,4.489090463,8.304408582,6.374790255,4.571008379,3.947913912,4.227575479,5.785046057,3.281367982,4.130548372,5.197287361,3.144825379,7.953298984,4.049206499,5.203852341,3.699798193,5.136953264,3.758711452,5.824215945,5.496221485,3.478854177,3.8437179,4.143803288,3.718962627,4.258390281,3.852154935,4.401407197,3.525132694,4.60692982,4.414562817,5.936151207,5.084990906,3.16509998,5.50657675,10.22538608,5.067511609,4.267672448,5.290843364,3.20560996,3.140154682,4.209022422,6.5441457,2.875526238,3.558566356,3.221721968,3.226063323,6.393737656,9.42778375,6.26262911,3.590170416,3.475168348,3.664321124,4.656568365,3.385235928,3.728788688,5.550941278,4.4582279,4.829649241,2.864120361,3.485918767,3.450586934,3.80989295,7.535973125,3.066684217,3.517125601,3.142230661,5.477802339,4.903979034,3.468359118,4.385908849,3.125997407,4.135878437,4.464285552,5.959251135,4.112025427,3.895402485,3.826421038,5.824189984,4.758151313,5.677210259,2.946403092,4.624394679,4.414486127,2.956302111,4.835668632,4.349071983,3.171253894,3.525673841,3.120001296,4.696233112,5.174794855,4.898397786,3.179437282,3.52643249,4.806354577,5.888477738,3.975846303,2.946576458,3.110172958,3.716298289,2.970947505,10.27896009,3.212216182,8.130385566,4.563190982,3.935230184,4.178688819,3.17013434,4.301395864,4.318732907,2.832804044,4.13085154,4.533971545,7.488889729,4.286668646,4.899933919,3.403399983,3.524271404,3.232441231,4.410178494,4.903354845,6.477730251,3.561648134,4.492424978,4.454703591,4.656791465,4.190670415,4.07138355,2.870124203,7.034897483,6.651909507,5.376709445,3.275949118,4.00894437,2.980347108,3.376586665,3.587397304,3.629238463,3.616158625,3.753034978,6.21831711,3.693151646,3.550268229,3.10103225,3.792985009,5.818607254,5.671503672,3.062125374,5.241699691,8.150023749,5.003194234,4.509318363,4.82228961,7.612894846,4.303853872,3.187759044,3.907898902,5.546418097,3.043622087,3.790620322,4.244370465,6.029444808,3.15505621,3.307551879,3.194572916,7.070036567,5.859179189,6.720871329,3.999528995,4.335038157,4.665422027,3.25500684,4.433220861,4.184206304,6.053519497,10.44128185,4.921252705,7.322119532,4.070234903,5.23178076,5.770648648,6.907231553,4.004485022,3.429637853,7.019825054,4.197672264,4.424539972,4.054824174,3.171896822,5.190890978,4.274497717,4.606843812,4.150544658,5.139358425,6.489694589,7.037702902,3.983221321,3.480716504,3.993625624,4.775450655,7.13833766,4.979183902,3.41338449,3.410061431,3.396984873,4.044575789,4.105597493,3.430012922,4.811922854,3.020311001,4.698868521,6.470039005,3.039031382,3.578904202,3.720039165,3.222922401,3.18790887,3.071050146,4.082605448,4.216057276,3.2158971,5.242194686,8.671465388,4.791898027,3.504168158,7.731369983,3.189132009,5.505242755,3.959374904,4.408462584,3.140842628,4.736208223,3.22765143,3.793631779,5.912019413,8.634119602,4.525070561,3.544783749,7.156415422,3.517475657,3.004371692,4.753761943,5.988985907,6.70844794,2.986285782,6.514659102,5.058771147,6.307252625,2.812167859,4.9397849,5.152233546,5.295980147,2.931532953,6.525306686,4.435218263,4.808817241,6.222934732,4.66374918,3.664967337,3.18500312,3.82132805,3.20841579,6.057159234,4.006426191,3.780832219,5.276301131,8.307581746,4.614794589,4.181383983,11.11032726,7.530417139,2.962823208,6.643424192,6.664460991,3.403056419,3.583078709,3.339175921,4.24515806,3.999048714,3.486188929,4.378261882,3.044059367,3.484622732,6.272124792,4.376711108,5.864814242,3.398761204,3.40366695,9.181542077,6.202156011,3.779963277,4.719387601,3.965522341,5.223686495,7.502186356,4.399984942,5.537637401,3.371857658,3.427505918,4.696267019,3.715357622,6.013672915,6.021887104,3.210522487,8.883059166,6.597035257,5.939569106,5.717018038,7.10953883,4.661268735,2.855551797,3.955708943,2.855451814,2.883830183,3.17692797,3.255184693,6.06951405,3.0602459,4.791248752,3.344916486,3.602169851,5.142903707,4.807530515,3.6634963,4.949750209,6.978257712,4.152668759,5.975112151,4.857063198,3.027656714,5.055138627,3.612700494,3.995208622,2.895541882,2.99126235,6.536779387,8.263656563,7.623278346,3.576938719,3.354588932,2.922507958,11.03221313,9.142954328,3.184518667,3.988224648,5.011238884,3.226820696,6.931744339,4.626075972,6.725899542,3.709403039,4.636128972,5.628570914,6.478669403,3.027118894,6.661046906,5.681920225,8.098679648,7.237968727,4.36813709,4.757628612,3.551426918,7.028248326,5.171466634,3.203771757,5.189154185,4.103968014,4.260305142,5.037365797,4.14370681,3.533243233,3.69820107,3.457356096,4.245266659,5.530152388,5.312617286,5.081933753,4.455315595,5.102577811,5.304784844,7.174514114,4.033838474,4.271589128,5.210396255,11.53273449,9.18878224,9.072830796,4.253193862,9.550620324,6.665029766,8.392661468,4.64274885,9.980691564,4.077696065,3.684024918,7.118680108,5.253062221,5.264528784,6.306980211,7.425168043,9.297871412,4.649063094,4.361589985,3.216741937,4.528647461,3.400969017,3.291573793,6.374263633,9.81385928,6.308924718,4.314556945,5.621175764,7.78423018,4.659436725,6.997282286,9.980903335,3.722979575,6.979065991,3.75487947,3.894343681,5.449451237,4.777617552,7.214874344,11.47725477,6.165726925,3.340045764,4.857629656,6.303166741,4.212576409,9.223040963,4.726754514,7.83479762,10.19888297,7.639313189,4.362751739,3.409994766,7.070167952,6.279369102,6.546253881,4.000307571,3.583296085,9.339432034,6.223014628,10.02381608,8.111157258,3.431194844,6.136885126,5.264830099,8.359211828,3.757098963,5.630942399,5.625510609,4.918361766,5.559830183,4.019419479,7.010574993,7.451384988,4.602058072,6.749963881,7.712538122,4.563527213,5.778789198,5.165873117,5.015350343,9.007865444,4.069785418,5.69472803,6.95051481,4.583168348,5.594952076,4.191762949,6.092418979,5.21494436,8.437629398,6.585844367,5.87327951,5.32470697,5.168149539,4.188134846,5.721513682,5.544585508,6.260858237,8.058079057,3.993386538,3.663208944,6.225099832,7.187306803,6.55057348,6.054921571,3.388668911,5.148243045,7.75166936,5.613492633,6.383366077,5.391242814,4.787885235,3.22422663,6.656920484,5.749538009,6.812435844,6.14793285,4.347536472,4.301261012,5.848201049,8.96208316,5.285246607,3.181093543,3.157687309,5.381393122,6.733880503,5.103684785,3.827235729,3.562505551,4.108897507,4.03281542,4.023638861,5.979346737,4.322322649,4.283444256,3.727023369,4.956480172,5.181384194,3.508079339,3.636945707,3.068456045,3.231957228,7.607931022,3.931384671,4.218791506,5.204648635,4.073417273,4.173693344,5.392587976,6.737866583,6.289307175,4.770414794,3.483402637,3.16771323,3.255003728,3.409900543,4.631105856,4.634938147,3.871989217,3.231064636,5.845293262,4.088727044,4.128238581,3.581373446,4.924550377,5.29565563,4.245908037,7.660836798,3.826088482,6.20533802,4.759062782,4.012162636,13.03275386,4.345294657,4.789446164,4.714336387,5.973276237,4.725759265,6.251726521,5.608875383,4.459602858,6.736747811,3.367390572,5.519573943,4.218543785,3.646050346,5.349446373,3.839747767,4.322095758,3.514390601,3.274434151,3.619994217,3.890636181,3.98240764,5.464477309,4.332477196,5.298968757,4.35623426,3.243562355,3.219882364,5.866423698,4.968211893,4.982137109,3.894307896,3.871994028,4.019896438,3.743494003,4.292447997,4.677965591,4.686388164,4.506451174,6.746763275,3.078563286,3.442400002,3.411232027,4.521485045,3.387846211,4.016133914,3.855199441,3.107904564,4.193056814,3.477663064,3.258296355,5.20737063,6.252791344,5.186087491,7.074610811,3.281405534,4.339943375,7.397218047,3.607438083,3.177155581,6.487386782,4.411065445,3.166934035,4.223176099,4.449616308,5.384005397,5.743098342,8.465912048,3.946694804,6.351693684,4.843413783,4.586752752,4.398707211,8.958328654,3.409005846,5.00680088,6.373768643,6.093981987,4.40834611,3.686370106,6.030596262,7.695916784,6.119326882,5.184891065,6.530711901,4.308561976,4.857274914,3.796456928,5.024361398,3.950611802,6.582359724,4.194659158,4.498176389,4.258206929,4.355011789,6.601625864,3.83972983,5.73605047,6.293497531,3.642015767,2.766030911,4.342710623,5.98532012,5.548235696,4.576508251,4.438267634,4.356639083,7.96258087,6.744155417,3.667276807,5.521710094,3.329037057,4.0661569,4.684944048,3.380220084,5.808305932,4.976423903,4.529517279,3.046898395,6.287484252,4.354496407,7.275141964,5.787993066,3.199487061,4.436482367,5.061762655,3.478060283,4.866042629,3.958066419,3.251753977,6.420412353,5.340402504,7.695448123,4.576033449,6.247422091,5.165603675,7.732173844,3.914287998,4.089692538,5.147473372,6.417108277,7.098100852,4.530369719,4.507545105,6.499918279,4.397869823,4.800891778,4.367110955,3.60042636,6.003405587,4.252492027,3.822167264,3.572395821,4.636515121,4.035629257,6.583933624,3.480101075,4.007807538,3.306380988,5.976187637,4.671177758,4.973447433,4.630319295,4.293871457,3.86387378,2.877375671,3.449133312,3.382668516,6.181177175,5.07634586,6.796069729,3.477244596,4.841132173,6.127709028,2.861748152,4.858969647,4.023832548,4.803992098,5.087479622,5.264229978,3.852628728,3.346981984,3.114420964,3.764468592,3.439978601,3.622646327,6.069367242,4.086495183,3.945965545,6.022924983,3.797710917,3.978337392,9.869505668,3.19220786,3.987682832,4.187483696,4.386834048,3.932625684,8.357619056,12.0946117,9.929963926,6.317672343,4.667583385,5.122298739,6.376581198,7.652797986,8.983749572,6.985293376,6.145945203,5.834166421,5.409571573,7.906059528,5.254702583,5.032706644,6.339269603,5.803129236,3.482572027,4.166849951,3.591752351,3.707638863,5.56276605,2.897479379,7.106390457,4.573387217,3.899323695,7.188376319,7.466440655,4.230936395,3.468001593,3.578158918,4.910627863,8.221053052,5.327701173,5.878189693,4.580148814,4.31890221,6.472735634,4.072428605,4.991313431,3.171828418,3.815212145,5.19077415,3.846449306,8.283614777,5.761611351,3.956030585,3.58011073,3.954329252,5.915552725,7.688798247,3.438808734,7.909739884,6.718817919,5.416544078,7.741398547,6.710739528,4.669699749,3.810966869,7.353330484,7.845958025,4.164781467,7.387662589,5.261664097,4.666285102,6.348080516,3.782631966,3.572067013,7.54347287,4.280844381,4.132428631,3.08182886,4.49763916,5.585858217,4.566741641,5.726500495,4.862086452,4.125034412,5.817349103,5.078040979,4.730668309,3.800972534,4.070992372,5.860526413,3.281745171,6.673866079,3.23826275,3.447546978,4.210779859,5.575248663,7.139975407,4.276042853,4.511534764,6.705708768,4.095673683,6.671176202,8.300648164,6.642935683,4.590842438,3.346612772,5.044397451,4.961045579,3.882669214,4.545419886,4.969319819,6.288065568,4.975128846,4.837532369,3.252386926,3.47446435,4.117834871,4.19195087,5.323205142,3.64181778,6.484257576,4.488871634,4.498994693,3.799944467,3.85054802,5.715331591,5.359668788,5.398299606,4.59750026,4.563190885,3.399928552,6.059740484,3.537358903,3.666540485,6.296777008,7.281194546,5.250626634,4.688324774,3.854164946,8.070918036,5.255824843,6.20071034,4.075859723,3.522421479,5.10657052,2.893956892,4.636063348,3.927352401,6.928345498,3.30063918,6.512239642,3.872018975,3.304467966,4.173738293,8.150090084,4.47440496,5.628850912,2.777926666,4.416980947,3.441050199,4.128116156,5.025348471,8.001670853,5.982802021,3.160904019,7.547247485,3.871963348,3.4830716,6.904224485,5.337851827,4.356845718,4.360060149,4.375917932,4.918772401,3.149743674,6.054222165,4.873652444,4.869911283,3.328514583,5.428214748,7.198371139,4.560861155,3.74483275,4.781265514,3.284648766,4.839243678,2.896934767,5.006265623,4.439549994,4.85976023,4.941229492,5.265738595,3.979532788,8.573081864,3.858806386,4.153165301,7.476102173,7.322841715,8.854013767,3.453532915,3.735767071,4.205445498,4.590398098,4.592213023,3.288641083,5.254498047,4.743118644,3.691102301,4.530789692,4.336453877,4.192717447,4.574330713,4.489495575,3.66403283,4.873065348,5.561096404,3.920522839,4.768397835,4.335826711,4.415700427,3.695833326,4.781240906,3.084470938,3.44344699,5.964744655,3.656894489,3.862091123,3.494825473,4.475244721,3.451870075,6.012371441,3.970055157,5.428866214,4.370455027,4.483519916,4.515980653,6.801234023,3.269923169,3.215627426,4.138148831,5.260813554,5.876429281,6.257153211,3.578339754,5.057120646,3.192222312,6.190467244,3.380370993,3.552113445,3.511864634,2.887229481,3.825846214,3.443131079,3.47603244,3.324115809,4.230382519,3.560550988,5.929732617,3.476465206,4.075808545,5.133973333,6.841150772,4.682164099,3.470667148,3.697940609,4.321877241,5.775521503,4.044634103,4.942244067,6.163322066,4.912644238,3.837706547,4.07681088,5.602779657,4.078548909,3.044064524,4.294084005,3.595207308,4.565648556,3.824065512,3.569497375,3.573035057,3.457496066,3.717959429,5.575584815,6.963218744,4.153090292,3.810639149,4.393803513,3.033713986,4.179069167,4.530510385,3.608238444,4.221667169,3.920199846,4.809718888,5.679823721,3.626532776,5.645410105,5.353654327,3.99824129,5.847898027,4.119686094,4.799798968,4.905615236,4.731288522,3.111737113,3.821538074,4.601660218,7.889959417,3.838156311,3.034139742,3.02775443,3.619434368,2.98219153,3.378413778,3.252774961,5.311946481,4.608402668,3.117393233,4.860526558,4.314872283,5.374340796,4.836129497,3.022297377,5.287488729,4.045895557,3.711970112,6.122216251,4.443214922,3.329211686,3.999220188,5.318389723,6.358335119,5.87151265,4.630982763,3.308736033,5.413683019,3.879010069,4.333201233,3.715647293,4.601160445,4.532145847,3.765841994,3.039893285,3.707996576,5.058231895,3.518362774,3.734340444,3.390797543,4.583706316,5.152844348,3.344883171,3.012985921,3.399525022,3.056333708,3.794049599,3.421978408,4.079452621,3.361836918,4.40025136,3.460209698,4.147287012,4.868851265,5.248334686,4.437797137,5.970718145,3.622656301,3.689974661,3.61165351,3.526197923,4.820720266,3.465909895,4.018032775,3.271994855,3.713844139,5.332114932,4.711256402,6.930076612,5.769170731,4.377717981,3.154732622,3.929178097,2.978460657,7.242213146,4.181426467,4.391776213,5.468875529,3.287383208,4.534289718,6.504498668,2.958282713,3.388640213,3.152328942,6.224154568,10.48326817,5.028617868,4.950779184,3.147358832,3.684145422,4.596932894,3.264874055,4.693878478,5.434772258,4.481238544,4.893625271,4.498779277,4.334314202,3.398092551,3.682606364,3.896008805,4.578439221,3.662865019,3.435901155,3.484573276,5.860476492,4.096661821,5.095956389,3.633042682,3.745311612,2.7977866,3.679051134,4.038275724,3.483452156,3.48301028,5.786600263,3.242659037,4.413639563,6.468677037,2.975565269,2.981375812,5.000878847,3.207558802,5.004067126,3.731558258,3.558659057,2.816525636,2.918694283,3.761435719,4.356545392,5.43440242,3.144179321,4.694365694,2.934747217,5.452000599,3.177181073,6.549512427,3.140984217,3.808638554,3.698471683,3.10758582,3.298763889,3.136249751,3.132310014,6.030257219,4.155929069,3.718527105,4.593329318,3.747093904,3.892445749,3.912286346,4.852012061,3.317275155,3.313352896,3.540973847,4.075811325,4.571359456,4.392652387,4.748987752,4.018333528,4.207812556,5.809095068,3.270532527,5.349100874,3.052960258,3.202122494,4.388985898,3.344546621,3.307571342,2.868428615,3.504116723,3.68239701,5.254037596,5.577477942,3.845564025,3.499297779,4.013296056,3.705663553,3.427549858,5.610598919,4.689034518,3.099016826,4.485834827,5.052539337,4.179311444,3.822319948,3.330530673,3.865563977,3.160038955,3.689746793,3.630730605,4.28554396,4.314340804,3.248523621,3.806379365,4.899560062,4.404395087,3.983076565,3.035425928,2.989744303,3.015498033,3.273994415,5.081039894,3.052364882,3.575133218,3.594099677,5.411258961,3.953753263,3.748950778,4.879180531,3.967929873,3.671000029,3.554972479,3.054189774,6.046791045,2.922588397,3.692879139,3.04001194,5.821776465,3.276264854,3.932721372,3.595427384,5.566526103,4.693952074,4.732370543,5.144701634,4.269674068,4.222662676,4.958547892,4.027284717,5.65376001,3.857954298,4.482840405,6.089586527,4.536255892,3.049992408,3.753490069,4.612282856,3.396653536,4.188142592,3.951795344,3.404844977,4.219179088,3.014250842,3.494067816,4.201538292,3.661097365,2.80610739,3.150071596,3.495509169,4.394303571,5.784327588,3.398134036,3.783299043,3.740731247,3.470827357,4.576561901,4.423509553,5.016973702,3.372370363,3.31113191,3.703702524,3.73470774,3.866477083,7.29651857,4.930637646,4.415779111,4.665298582,4.652403557,5.059250366,5.208401217,2.888973183,4.560847233,3.997353258,3.961067506,3.807663893,5.09361926,4.347324885,4.243568003,5.984090751,3.073776748,3.601576412,3.458556095,4.578334443,3.103779204,4.206096586,4.597928848,3.650338858,4.437110256,3.975603597,5.571455234,5.51948463,3.122253533,3.765391907,4.640790726,3.061553549,5.183192752,3.456958003,3.980968885,4.341637639,4.117147869,4.537901095,3.66337886,4.44516179,3.979907228,4.730900529,3.597546759,4.196044322,3.117344428,6.133738267,3.381715358,4.156745488,3.770548067,4.050209991,3.322649193,3.778349176,3.501118603,3.938976378,5.329711765,4.901129119,4.771293434,3.668653266,3.20099872,4.598545163,3.119460442,3.172221733,4.727639355,4.582135194,3.695024969,2.959526245,4.586713194,3.312378285,4.554244423,4.690380925,3.431475426,3.556187978,4.805230283,3.90376723,3.771982914,3.634430679,3.0745381,4.271710514,5.205581463,3.80015629,3.357593963,3.756731543,4.045802769,3.431622742,4.623549003,4.082325437,3.208427912,4.080317298,5.511756267,4.194804195,4.430030341,3.715880692,7.080444684,3.479238918,4.139591672,4.202587007,4.01223751,3.084578769,3.701775035,4.814457606,3.329055862,5.641507737,3.879123559,5.746369244,4.188988921,3.91003079,5.068227248,4.324386372,3.801149501,4.079441207,3.351847613,9.471688596,3.681692726,4.565522022,3.33981156,7.704353662,4.892042938,5.913764337,3.868876333,5.017227188,4.450568081,3.120258382,3.62344353,3.976972423,4.442288286,3.410242609,3.693793491,4.702818848,4.522914289,2.993616455,3.874560828,5.791477219,3.929354071,5.186552205,4.765507723,3.887742668,4.465139813,3.074424578,3.653861859,4.30761028,4.296989731,4.55229398,3.284550989,4.104051616,11.28779286,3.033968944,3.513083024,4.906521816,4.957635274,3.881650131,4.613014161,2.860860006,4.405386171,3.670826944,4.896505783,3.99797031,3.701688613,3.394968352,5.707689148,5.210514988,4.484845831,3.29545024,2.992643737,2.879637293,4.270457566,3.899845784,3.303848197,3.135195436,4.838858322,6.957237361,3.178838862,3.241361911,5.021663379,6.264194006,4.120277617,4.177513121,2.975903542,4.103325177,5.205512285,3.89448703,4.571640629,2.913934094,4.726220774,3.88444553,4.789323093,4.859867692,4.037554817,4.054649851,3.882029963,3.306962772,3.270401294,3.385050559,3.469880729,3.214035008,4.70101607,3.284212762,4.63350506,3.309729179,5.477393339,3.682276489,3.810348652,5.318269388,4.030481802,3.673102718,5.814820732,3.529864845,5.108852734,3.318652027,3.298775209,3.630543239,3.464949807,8.788783896,3.178699218,4.817680611,3.714975004,3.510776451,3.980916591,4.710728459,5.494514372,3.2131547,5.533773986,4.066252805,4.818001835,4.726578782,4.387887011,3.1621343,4.939129,2.904630458,6.874263027,6.852165866,6.220257068,3.497041982,4.320683687,3.34402379,4.498990862,3.265991951,7.094708824,4.469744127,3.683334239,3.189978988,2.918380407,3.696236586,3.803624867,4.039929272,3.42001645,3.608305627,3.614245183,3.737748731,3.214329385,3.459056278,6.786664818,3.959677237,5.599682058,4.615069211,3.451047257,2.947022516,5.600274934,3.614130938,3.511768778,4.583626771,5.586155568,8.006434095,6.991426489,5.647297514,4.986685232,4.076180824,3.165059921,3.220094991,7.487551487,4.998075397,10.48988291,9.285272578,5.695754527,4.175491597,8.964634828,3.354080396,3.668171699,3.143724282,4.589434796,2.956980837,4.342587858,7.916915339,3.713559936,3.551042158,4.764690176,5.595785772,7.227693425,4.50248562,4.216211522,5.847732843,4.129012487,4.174521429,4.771791507,2.860544872,4.983999626,3.888150261,4.014313195,5.841639199,4.875621926,3.783205944,4.007536737,6.851080245,3.171327329,4.411948087,3.100708087,4.103306822,4.148228983,4.630187135,5.521751086,4.809476145,2.970843061,3.896524795,3.768021881,3.691717822,4.012873867,3.696947033,6.569072825,3.429060375,4.444848828,3.275495083,4.338776368,3.725165651,3.715000682,3.453965986,4.396467577,5.075713853,3.035641267,3.247129543,4.806476049,6.027464935,3.367007054,4.211112565,6.689532243,4.616398017,4.385547266,5.301488573,3.524034488,3.767702838,3.944346099,5.378992955,3.295373081,6.86743138,3.5835555,3.974932938,7.13821794,4.499729856,4.67065212,3.982001008,3.343870595,7.614051848,4.603013252,4.018178217,4.532681931,4.362039672,2.995157341,4.193725305,3.427826181,5.296931339,3.579735178,4.618836689,3.080049448,3.624818534,5.111034128,4.803915807,5.160394589,5.303763692,3.387892894,3.41630467,3.105917683,3.480723561,3.055201478,5.158442572,3.681376022,3.749917905,4.260262439,3.352821138,4.355727727,5.382168466,4.275432897,2.938936964,6.650371838,3.069512618,3.206381815,3.407229141,3.632149454,4.061791047,5.01508322,4.997037218,4.051287576,5.547187857,3.461704004,3.213722627,3.575808738,4.209651726,4.290503542,3.806671481,5.301533084,4.61862091,4.475663095,3.271874444,4.427123548,4.870650974,5.797921347,3.043984524,3.618573159,5.066894501,3.415617169,7.607564351,5.611252504,4.967620923,3.514496843,3.748256921,5.966874874,2.978393775,4.554499137,2.884498298,5.080623563,4.732021437,3.82956329,3.447445019,3.05248189,3.94289797,5.300306412,4.504616391,3.380772816,4.163183456,4.917586594,3.489537727,2.973873283,4.204009474,4.771464001,3.244993704,3.779132125,4.078623681,3.733478895,5.530869333,3.397039733,3.295785174,4.879642844,5.838990755,5.455237443,3.971179063,3.049426742,4.112143627,6.54473534,3.752172998,4.304031061,4.118053944,3.21752401,3.590660621,3.781459305,3.040981799,3.807365298,3.135545706,3.339395692,5.615247749,2.831762791,3.894185252,3.580451715,4.479202321,5.081384781,3.59425721,3.409702261,3.295101645,4.66571456,3.487084143,3.405937735,3.022900331,4.587748484,5.749429444,6.445340975,4.353344999,4.38271492,3.4558199,4.491386521,5.680252929,3.767054926,3.745788083,3.11902791,4.629691965,5.304996213,3.291216518,3.903034101,4.126010187,3.292985531,3.376008019,4.188580921,3.747286722,5.335300496,3.154833695,3.784474669,5.450397863,3.542766154,3.605128226,3.36540328,4.05455057,3.481589138,3.291077575,3.413200941,2.950043668,5.927682728,4.814586048,3.187765526,4.04241541,3.210944412,4.914201064,4.356253327,3.706006238,3.46787607,4.719764481,4.589718139,3.451216965,6.120228675,3.676672622,3.372647719,3.119053945,4.263821525,3.102843337,3.323776664,3.238193427,5.759446619,3.73128907,4.049233285,3.742285566,3.565552793,3.417828644,4.818898457,3.509108375,5.411107036,5.107561344,4.208971958,6.189163882,3.692390644,3.566511487,4.196880162,4.867793239,3.154615595,10.2793417,8.782915449,7.8004777,7.509246773,9.182309834,10.39301104,12.59312913,10.87650713,11.6235722,12.02883021,10.74873921,12.90949591,9.564893848,12.92970644,13.0262901,12.50753204,10.20002102,12.60238989,11.57894938,12.66885861,13.1110457,12.60606607,10.46962553,12.79171323,11.75039887,13.35951572,12.73315192,8.032275331,12.52606013,9.752025382,10.96585792,9.114720897,11.24394572,8.197518988,10.75182929,10.8130767,11.58902879,7.773521773,7.359745507,9.809717962,9.094136562,7.445957286,9.916498481,9.144435631,11.73427393,9.981827039,13.37746518,12.71737866,8.799522906,10.9721708,11.70336511,8.199930802,9.159201563,10.8969445,12.45039464,9.576260453,8.77154523,12.61055016,9.815275973,13.41890352,12.38428892,10.39717873,11.34866234,11.59220754,10.43020926,12.80337919,13.5795491,12.55849377,13.29658309,11.0430304,11.38954053,9.951072372,10.07562831,10.17189221,11.1296839,8.68811227,11.26536352,11.43166513,10.58309049,9.627687182,10.51878851,11.37112785,8.917262204,9.34862235,11.30060467,10.26428764,10.4108992,11.43729494,9.946497012,10.97355944,11.81038928,9.925203259,13.01017071,10.96663611,9.569339306,11.55526368,11.65355827,8.631746177,10.87064716,12.02433702,6.543758811,11.34514863,11.85985016,11.13178446,10.99294556,11.53945381,10.06342988,11.00906556,12.05941533,8.809255851,13.33061492,10.371064,11.35785228,8.373430982,12.49515722,13.40170231,11.79238356,7.088731471,11.46413206,10.06507316,11.40361391,10.18540751,7.601697467,7.817385314,6.964049696,11.79593288,9.56804306,8.676432992,9.604086548,10.81320388,12.23955591,11.5718822,5.992214758,8.776761919,9.873973746,10.54399514,8.962572923,10.08452153,13.54238734,8.225390498,8.926552687,11.13068667,8.295717921,12.84002575,11.83123904,7.777195385,13.52144578,9.72773503,9.331922816,13.41228913,9.402349721,7.386308389,9.420613695,9.512817067,11.56112786,11.24346128,13.6692279,9.283985813,10.65369704,8.436891703,12.87577101,10.30615416,11.26620422,12.47847123,13.03185758,11.20738547,9.844468392,8.890800311,9.256105002,8.882035182,10.28036315,10.72536783,9.118097536,11.76490161,12.49579875,6.762433064,13.34177703,11.24557125,8.772577686,11.18375851,7.068302239,13.33598023,11.43340112,9.901723371,8.092403746,10.64258654,9.535902089,9.781387886,10.56723017,12.62247103,9.825861131,8.197833506,11.55529666,7.840190561,9.909651344,8.27773531,11.36135991,13.1212576,9.012483031,10.17748415,12.20862333,11.57432122,9.772916366,11.22398467,9.755335874,9.276394255,8.744548067,8.616214854,9.705439612,11.06225298,12.09145728,8.368101899,11.5963484,10.5977753,11.14234251,10.77755618,11.43843028,10.41881541,9.560784782,10.03646561,8.27096185,9.538578066,11.0097353,10.43994735,9.700390384,9.594023701,10.06597811,9.078771663,9.092011903,6.648044069,7.664300835,10.79913594,10.63344187,9.784658821,9.894158776,8.512612113,11.60000542,13.60126367,9.654123499,10.19311791,3.781514445,9.483366535,13.40558543,10.71086376,5.583024136,12.64180465,9.233712668,11.62268279,10.48809694,9.714255155,8.640960228,9.665791685,6.566172296,8.818792211,9.123164421,8.596776975,11.90991445,10.19045195,7.900631163,9.623544565,11.75269228,11.9773612,10.41694559,12.01469349,11.42841129,10.31854911,10.86950758,9.594279742,11.42419787,9.72759077,7.501217257,11.41221841,8.442217179,9.079177898,10.23106755,10.74921799,8.748578626,11.33132799,11.98557008,5.549006796,10.87503167,12.24267814,10.00466285,11.64300617,9.226040169,8.608377287,8.70868392,10.05088845,11.95446246,10.04468139,10.28668365,10.37211381,11.35982755,11.4533143,9.664404839,13.3015372,11.11766063,8.572545302,7.973902785,9.01069132,8.813350583,9.046318276,9.505773861,7.607991278,13.70453413,8.836533138,7.917139307,10.27371088,7.497366028,8.941888102,10.83488136,10.01665204,8.870639697,8.277110154,9.254309151,8.924183039,11.05242821,9.462739914,8.309880878,9.865409807,8.050919133,10.00012648,9.770578097,10.81895393,9.467789976,13.40221051,9.13689558,10.72947074,10.14040399,8.472792869,7.045181114,12.67264529,11.74980745,5.411583105,8.412317509,9.367915159,10.54774393,7.473395954,10.72272021,10.9096359,9.77072394,9.556367605,8.624322783,8.563290638,7.10764962,9.198379539,5.29563574,9.824661777,11.51014395,10.19065936,9.322666092,9.639705121,8.497582521,8.631815154,9.210252089,9.54713928,8.19630275,11.64210487,12.70114288,9.277157434,5.816193195,7.34018281,9.167337724,8.924403991,9.166467181,9.487907195,10.20448864,8.817898958,8.059916394,12.07997404,9.086864581,4.643031958,8.884887314,6.640854493,7.880240909,9.050939484,11.63929619,11.78348091,9.57886764,6.591934184,8.207486457,9.785581544,11.3648535,6.013009932,11.48608968,10.38240297,10.52574674,10.20328587,10.88130583,8.456123852,9.842410649,6.152767413,10.9716385,8.853652893,9.562828928,7.293592761,10.43167854,9.613426642,11.38046592,6.71152331,4.29127097,7.611105144,8.632893215,10.83693571,8.317422642,10.28988224,12.60681443,10.54936371,9.602241579,8.438565968,9.173568186,4.846616027,8.191188256,9.7920529,11.92178208,8.874093346,9.080456656,8.198117624,10.34404741,8.536516148,5.122617725,7.933898575,9.395765939,8.556788239,11.23920603,7.752527646,8.009600037,8.402417579,10.94964849,10.21376378,10.3286454,10.34952426,11.35848661,8.559524301,11.1066531,6.274235552,7.956317804,12.39678905,8.376516034,8.755569194,8.438763725,9.617387441,10.81318615,10.50303379,10.83028648,8.243410239,9.416760655,9.254153539,9.223194672,9.247426307,11.97253219,7.761299508,10.37607487,5.475076037,8.667711112,10.93102063,11.14666314,9.187370801,8.886388033,9.484426893,10.37899595,6.959164434,7.293126316,7.252014504,4.904909871,8.818054351,7.342247393,9.070615649,9.602132633,10.5731494,8.430364733,6.909521728,10.14857873,8.689047886,8.252551677,9.149580777,7.143883851,7.597713908,11.55463302,10.3835782,10.92770761,9.03875744,9.375181689,9.840170593,10.31628406,8.35751814,7.534213067,8.087299311,11.11843189,13.81157342,8.371225618,11.54081741,8.86707833,8.104509104,8.950708895,12.4299973,6.209561958,8.053936702,11.11034766,4.232123962,10.79579568,9.427842567,9.46194223,8.627456391,8.296474952,10.97320602,10.04014665,7.546775091,6.838514509,10.61753801,9.854017029,8.190864905,5.432785452,8.019802523,8.222363001,7.823903867,7.650016957,9.036370581,9.005751109,10.89567631,11.65866289,9.032695833,14.11922759,9.476854836,9.35362048,8.732344119,10.42257864,8.321065074,9.505506596,10.55516185,8.374317668,9.688509372,7.852978538,7.903514548,9.02576997,7.961143916,9.279422903,9.660258992,8.670057772,10.07489509,9.473477898,9.710277351,9.230804324,10.12900644,9.466177941,8.860641165,10.21825532,9.076327592,10.42396887,9.644140215,3.770600425,9.642421133,9.096032205,8.476972377,5.379911443,8.634448874,9.290200558,8.773389197,8.235676808,6.59405422,10.94405213,9.710736261,10.91632736,8.902874423,8.745211329,8.877603385,9.729392345,9.402629166,9.232168712,9.051705056,8.07063893,6.707888691,8.401445211,9.790719016,10.6731576,9.753893598,11.32822338,10.71282107,9.343849275,10.507838,11.80099556,7.708579948,11.29547909,10.68957927,8.292465692,8.945979732,9.430218299,8.481229134,10.90659226,7.517781701,7.507929414,10.56735306,8.494197124,11.10819481,8.961911528,9.473429565,9.555477586,6.753606622,10.24099091,9.252507895,9.036356258,8.1190571,9.746272588,4.997880668,7.490047815,8.732688774,10.3268062,9.073224783,9.239242472,9.888338312,9.209458556,11.24780501,9.549275817,10.23768597,5.573110142,9.547337216,8.407727027,9.16307072,7.125361963,13.06459743,11.7984584,11.37644279,7.874112653,9.067314484,6.919919323,8.94389737,11.01360759,6.993865823,6.41542685,11.49877354,8.272544504,6.999072263,9.486364468,7.447112949,6.103080375,7.08353086,9.552618621,9.066211098,10.12375205,9.059616064,7.092296169,7.808702247,8.510806455,8.219044804,8.437235042,5.216080881,9.189806858,7.686700823,7.132858879,8.991026202,9.326339266,8.535367874,10.47143898,9.015599896,10.08039985,7.529583462,10.89171293,9.849441219,9.299130957,4.690724027,10.73236118,12.78837076,9.882049257,7.218454948,6.393379637,7.233526926,8.797510457,12.2210358,6.087652751,9.164794141,9.732574057,6.00153267,9.751464391,9.535234134,7.343219051,8.916528592,4.12380626,8.245560163,8.091222083,8.426990187,9.627416777,9.96780621,6.115450926,10.6939144,7.825568257,8.100280572,11.24275633,10.75716107,8.640894337,6.603256523,10.79272978,6.409481399,8.894516181,10.49319353,7.159640264,9.664341331,8.929757587,5.040738533,10.66945329,6.901775979,9.884738339,8.560358138,8.659801865,9.159307698,8.851738995,8.452372803,8.672829516,8.116801885,10.17632051,8.885861698,9.67616862,7.601401277,7.071386573,10.4266732,10.0159568,10.90898294,11.5006269,8.979884576,11.74161296,8.611323236,9.151055236,7.766870637,13.44756731,7.970712738,8.089899558,7.807162368,8.63054995,9.685416222,9.069176193,8.378069331,10.44864365,7.659748989,9.206048619,8.780366935,8.973431946,9.86697995,4.385404694,4.550708098,7.695148653,10.12652062,9.861265788,6.803400954,13.49477989,10.69990848,13.37566874,7.569449506,6.243526902,9.12990849,9.011797318,10.3400644,9.96637341,8.161362173,5.03260068,4.990021983,7.986740423,8.201740094,8.059999162,9.87195469,9.721309701,8.815924216,11.13121321,10.99323849,10.62787014,9.967550981,8.952319288,8.48678304,9.848517332,7.834364203,10.0568725,8.197162691,11.45740975,9.272513429,8.212675996,10.87169512,6.455978175,9.549428921,8.193779856,10.23247603,9.360508296,10.38298689,9.623389128,6.269234193,10.63996321,8.132406297,9.600808337,10.22228437,6.5859484,7.935150503,4.873834573,6.75159661,8.641239863,8.908275064,10.46675144,11.86965333,8.318974229,8.779548402,10.91930818,8.91120456,6.553296222,9.785015628,7.197461324,9.743573161,7.522434539,9.955032388,8.534210178,6.102038983,10.38860192,7.269903172,12.29034655,6.695814851,11.4353746,6.831101165,10.05038307,8.152169958,10.4498023,9.438823597,10.0447565,7.459286704,8.031890555,9.149546844,10.33002869,9.447765351,8.157334751,8.706620841,9.309394394,5.875966294,9.46444941,7.855795917,8.113533723,9.732370093,8.115906557,9.049546837,9.336444307,7.035460015,5.245084883,8.19925257,10.06730344,8.16892884,9.058292607,10.17986357,10.45954518,10.44571619,8.376887994,9.356779186,8.529230546,9.314779949,8.388177827,10.73223123,11.18725399,9.388165582,7.320634956,4.312416625,10.07664023,9.060769499,8.420268583,6.660615948,8.876201145,8.976855128,9.876552232,7.354515355,8.09504083,8.526479377,11.1870485,5.997613556,9.597791114,9.874729977,8.803318695,11.00257832,8.909303069,8.746950139,9.785575383,8.808588304,8.820625684,9.406230664,9.024651779,8.191949285,8.809638867,8.601557049,8.145778842,9.300889952,7.23898652,10.0147393,9.196508896,7.450655972,8.810410265,7.144151317,7.810384579,8.529009309,8.493188946,9.596911427,7.629945981,7.379614859,8.919709496,6.485525675,8.257480422,8.568287338,8.014302577,9.257272749,9.206048039,9.492081745,6.54115188,7.955099988,7.166176548,7.978585453,8.775535898,7.554467301,6.955926707,8.716839156,8.541065739,4.102531567,7.755063564,7.222603341,8.474016277,8.284711977,7.647636491,8.167242437,6.526325234,10.05825495,9.257130115,8.097036653,7.817655212,8.747025811,9.671687102,6.33259587,9.379811544,7.431628941,8.328590479,6.264542824,6.335060975,8.678066285,6.047640444,9.12789575,9.044002783,9.417693924,11.74116927,10.49295997,8.789630162,4.206556552,8.785365283,8.587602711,10.73163709,8.393447252,9.474879524,4.772259176,6.346583212,7.510044784,11.23795648,5.992770162,7.097692632,8.209331136,8.494383815,8.929137634,6.735916951,9.75764878,6.460305667,9.569153533,8.642330545,8.203084199,7.492771957,5.839532611,7.627797882,8.756570815,11.78456019,8.276501221,4.348165955,5.832215109,8.633881677,13.81600367,8.136282759,8.035967508,10.66636944,9.635189257,11.08498275,10.40710871,9.260279588,8.911110494,9.509878837,10.08228403,9.846015667,8.282192799,8.61777415,9.280474198,7.539710333,6.828628486,9.336998224,7.208405036,7.676751445,9.533726801,7.470981461,7.861829504,8.773834316,8.004402566,10.55744224,11.29073638,7.602171506,6.20047227,8.012121822,10.09770178,6.677150541,11.27580087,8.227312458,11.06219814,8.728790358,7.853007694,9.960258778,8.871817168,8.452492319,7.590153415,10.13628688,8.505743916,6.975563706,7.894585336,9.661926005,11.0017037,8.306712859,9.974995498,8.825301524,6.142070649,5.978322031,8.679385988,9.600732649,6.680688983,10.40260343,10.23190866,7.645556463,8.80409648,4.455762434,13.41802426,6.961438721,7.337734101,10.0804838,8.511415366,8.672227265,7.159786866,8.65861624,8.933935152,9.299516215,8.591245989,9.928117895,6.027577814,9.869716616,11.99598418,9.13313767,8.918404786,9.581390314,7.992755494,6.721635621,5.203053396,9.399429614,11.23564543,11.1715967,9.391604374,4.758658178,11.54406806,8.845534322,7.236139742,7.910507584,7.881822475,9.364066825,6.625891405,10.03118439,9.952039119,10.70829056,8.348688186,8.984756366,8.713293018,7.087130779,5.10099509,9.453409686,6.256527515,9.156402603,6.956020689,9.2493865,4.617361,10.64186288,7.128554432,6.725882619,7.793345011,8.344472188,7.411046975,7.200139879,7.469934707,8.394356,9.407737913,8.028061057,6.048252118,8.776430032,7.766105263,8.12258966,5.918546128,7.1840212,8.865528915,8.700139485,9.972521074,5.672435662,8.117622825,8.489942793,8.056805547,7.436655751,8.219910912,8.990784436,7.928323936,8.496123545,8.330471753,7.95148779,10.35480989,6.587737551,10.99400287,7.290866257,8.630557845,8.947488043,8.504703979,9.400437622,10.28496937,7.839898261,9.235948642,8.936545988,10.08321243,5.114677629,9.705477848,5.668118228,7.783294997,7.050864711,8.028018779,9.164559581,8.829858636,11.00658457,10.12829805,9.646913185,6.92903781,10.13487125,10.06391768,9.899549511,10.53733722,8.410488114,6.111751145,8.925898756,10.52237995,7.18074822,9.087395719,7.394554252,8.13094586,9.222844386,6.740459766,8.248880842,8.321146565,8.234199213,9.322835329,7.606797543,6.589745819,7.798988269,7.028817047,7.115625354,10.75157109,7.763509541,7.127711816,13.05710611,6.169344701,9.194941473,8.3806107,8.702691508,8.719646558,7.355025823,7.551642998,8.333803358,8.094665764,9.611342527,8.882354825,9.975660049,8.992262914,7.904516379,11.05366327,9.727874426,7.994123016,7.828095225,9.244474033,7.74917557,5.553356052,11.0406402,8.21801714,9.078920974,8.412745588,8.547567049,7.950831025,6.80559447,7.415739395,8.661897812,10.79042581,6.394252978,7.827631552,9.502544271,8.375195257,5.215813375,8.258021478,8.508855397,9.171896089,8.937348665,7.62637786,7.741815377,8.302995862,6.491068931,11.29992452,7.149993907,8.975439114,6.347232638,7.231266544,8.513558399,8.434716845,9.954351588,8.974914454,6.71645535,8.267490895,9.847139586,9.37168514,7.921262311,8.424911883,8.06205942,5.419015997,7.765780871,8.027106361,8.181733764,7.893582081,9.921902222,8.41426734,5.079837807,8.411552603,7.811488604,9.205192493,9.736273912,9.48896013,7.706638684,8.239826822,7.211620895,7.608112747,7.78806473,6.747661288,7.529594065,8.328918592,7.305075609,8.181896439,8.592635034,9.283986576,9.538878942,7.992556582,8.626565634,7.366361546,7.878075252,7.758918564,6.984601652,9.622113876,8.370127665,9.603584631,8.456892968,7.94417496,8.098720387,8.885225828,8.329860564,8.681027647,7.77736332,8.172475042,9.572491806,6.968517974,6.53058777,8.699961654,7.155217855,5.578161891,7.127564335,10.82372937,8.715065879,8.095914004,7.930910217,9.465909838,8.827720955,7.89693521,6.757809113,6.40202583,10.27621096,10.55681391,5.518572404,8.291733101,8.411457001,8.727324663,4.810898628,9.062761996,7.497630429,6.183057855,7.378661389,7.643424632,7.619387401,8.345144753,6.410533364,9.64985225,7.849804867,10.60321044,6.985731056,6.759241991,8.03415818,7.934807006,7.634047072,7.533895627,4.540033322,10.29659243,5.583272885,8.086346687,8.285642394,6.946572489,8.505080816,9.365503934,8.999135742,9.297322974,6.570442205,8.326913065,9.538176954,8.405233126,8.571337861,4.816629578,7.790691637,7.376931235,6.392744934,9.677162607,7.977648335,9.114674703,9.241290412,8.874683072,6.863930875,10.09707855,9.962354944,8.717235823,6.80495456,8.257137023,9.060592902,10.65247608,9.680516585,9.178898865,8.243680746,10.61315103,6.83478595,7.67741984,9.433724106,6.789279174,8.142206274,8.386987333,5.421804898,8.530191,7.442713109,8.754275068,8.609587459,5.10143046,7.416169724,8.900402316,8.702761419,6.94304362,4.506503282,5.160673928,8.362613603,7.171168451,9.429610927,7.272177682,8.247350211,5.072431766,4.977189896,9.22276869,5.071110223,9.660745153,5.487502812,8.26981504,8.708099206,13.46524328,7.125197571,7.327181305,5.648892599,9.657376908,6.712941467,6.763158996,10.27129262,7.824899082,7.875895079,5.340672924,10.78169087,7.311485717,7.288809893,7.605380676,5.825232532,10.6635058,8.518775136,6.908868149,9.795289812,9.286372991,6.931985763,6.274637116,6.974154001,8.915889909,7.547311808,8.201783398,7.414580304,5.647140982,7.176760271,11.1913808,10.1246157,8.652483106,8.080988856,5.632085586,3.909917342,6.853419517,8.402326721,9.24454736,6.178703249,8.696321191,8.22870183,7.637125652,10.67139347,5.055903486,5.741562889,9.545387349,8.436342635,8.110155238,8.11662348,7.07466319,7.26213215,9.020196549,6.688652982,8.150251477,5.68985913,9.311348374,8.077383719,8.180362776,5.075871253,8.613284573,8.387414875,6.175407251,11.57969889,6.813919083,7.872258236,7.309164546,7.7782763,7.78550838,8.022032727,8.407763974,7.819444533,7.735022019,9.839414614,11.25881235,5.297349513,7.559559094,10.02250788,9.388756883,8.681169535,10.1838709,6.398567023,7.592110882,5.828714136,6.829322304,7.741181138,6.376178511,8.349912106,8.742406213,7.838417578,8.065965351,9.486451919,6.831295948,6.78913421,6.92632819,9.274795699,8.708947714,7.65402904,7.033766675,7.13956219,8.341590389,8.777615898,7.224470316,4.947396845,7.985550605,11.23860393,7.217795775,4.282337003,6.530109168,7.674751483,5.854135444,7.236431923,8.982753191,7.826554908,7.293078519,7.116833439,8.167563065,7.575971924,9.846322234,8.100514073,8.354199858,7.826196439,5.77597703,6.344295412,9.169658042,8.704496315,8.080487392,8.619825252,8.797545699,7.736045924,6.425271224,5.858739205,7.053135409,5.534187825,4.927228181,7.313206496,7.739058202,8.307452565,8.767795735,8.142717224,7.942941058,9.63135701,7.756075076,8.542748666,5.811169059,7.928308868,7.854700722,7.262968247,9.517805436,9.7412837,9.062596876,5.961594222,7.44151538,8.074471184,7.260373789,7.663169351,8.49180402,7.071147439,7.442196292,8.736654168,5.437750248,9.760076898,6.250130828,8.695982143,5.757724912,5.733953971,8.201079744,7.655547779,7.306135962,5.653392326,7.566612751,6.470270572,9.013005192,8.495074597,9.741105613,9.245931301,10.77113928,9.429368324,6.851010116,7.00501777,8.354702763,7.943689652,9.19065817,11.42836443,6.261156992,8.517705579,8.580906647,8.160437792,9.917653422,9.98037075,7.63540754,6.067838374,8.72606703,7.201015562,8.949114604,9.609706328,9.434279064,6.828265465,9.403465995,10.23119683,8.848064816,8.415268928,6.224617927,7.496930488,8.455081073,6.80705272,8.513154818,6.028263074,7.416810391,5.71699557,7.740241385,7.47018931,7.139179535,9.854964111,7.718407354,8.610834227,7.689082011,6.292709053,10.33575845,9.90182467,6.758708631,6.508604879,9.269157989,6.968865066,5.567768385,9.067842505,3.977257752,10.86729664,8.627157265,7.609657056,8.379196754,6.422258745,9.115225415,9.274791399,7.980697344,9.052818043,8.133386276,7.925996142,7.405481978,7.156948209,7.921694318,10.61526996,9.721276457,9.909462009,9.845217752,4.90539262,6.531011337,9.588402441,6.684269214,6.245775097,8.165237677,8.268491722,9.055594257,10.81359901,7.416308797,7.388479937,6.899157176,8.043635329,8.065215451,5.439042441,7.345531653,5.189735211,10.22709616,7.274417304,8.897088024,8.58041044,8.026838657,6.941759325,7.958447216,9.736066104,12.07011396,7.21104929,6.908375756,8.323336822,7.853748303,8.945343825,8.258017168,8.1950424,7.46795637,7.282022031,7.810230396,6.545156845,9.104207531,9.824054178,10.87388225,10.85733568,5.983699953,3.637153665,10.99116091,8.206660057,8.426148389,6.075625068,8.462510501,5.615475033,7.328922881,8.162743798,6.012184281,6.754524747,8.708440809,7.667385952,6.466843833,7.620595997,8.238968288,8.797863512,8.951527113,7.968247654,8.38723537,6.671149168,8.446113361,8.383711306,6.171053258,8.297055877,6.888237627,7.500070744,7.326293659,7.300145862,10.06963101,8.63673285,8.84843113,9.108588541,8.450796302,7.58087087,8.160237714,9.890740696,4.11487708,5.600830602,8.228438929,8.061365833,6.795743688,6.78727419,11.12465809,6.862651237,8.676760347,7.416413075,7.421634125,6.027280277,3.404537486,6.905313972,7.362564863,5.049368284,6.515298246,6.564757828,10.20448518,8.404714944,8.816895865,9.458661515,10.79446633,7.73682918,6.830542394,8.518123046,7.671802156,7.509864754,7.317081195,4.293912647,9.320753105,9.258591056,7.003738286,6.555479192,7.128704306,9.134772536,7.523234869,9.28577577,8.852465948,8.470716123,7.397125535,7.475733551,5.415626351,8.703005956,6.384620583,8.561271739,10.11610552,8.044139603,7.095821441,6.535730782,9.033541174,9.02226419,7.575549798,5.502965855,10.72927666,7.82023998,8.563049737,7.756343745,7.911207246,7.64182865,5.14620238,8.288362556,7.162151149,7.895462529,6.491764628,7.059329529,6.819816646,10.71971038,7.285976675,7.992382215,7.113155435,6.875307783,6.820647281,8.391981617,8.565501855,8.024628648,7.501520903,6.672687995,10.50544152,6.777051894,11.77694094,8.882461427,10.99262529,7.334168457,7.300675425,6.206007026,4.333061636,7.556904965,9.366243312,7.960614917,6.980397707,7.789926479,7.878489003,10.95676347,3.538044863,7.729997108,5.532571757,8.201588746,6.93879004,8.919025816,8.769113637,4.856821237,6.658283915,8.057167373,8.527924348,8.204924129,7.174731497,9.019183208,8.533442721,8.451617576,8.75398936,7.602395314,7.954274531,7.096813966,6.57653905,8.123606447,9.012778194,6.872674092,6.515645621,9.34189814,6.874601546,7.992697213,6.12306139,8.24150795,8.070023341,6.552489806,9.832133103,8.431057678,7.35758622,7.773353801,7.018380772,9.481573704,5.520150206,10.7463176,6.029283188,7.091332362,4.659390169,9.36302157,6.144872897,7.917986961,4.404793749,8.338605345,7.615139694,7.681271164,7.852655381,8.822866165,6.835164143,7.620874758,6.394907754,7.713052997,5.507826136,10.13670886,6.92399836,4.603044875,8.573987544,8.225294068,7.961297995,5.489841833,7.62497201,5.585183468,6.202006802,9.001269593,7.940763477,9.02958149,10.3609354,5.314021569,8.568271087,7.235160606,8.051983529,9.017029852,7.202894824,7.932950999,6.175237322,8.750907653,8.04250859,5.714844564,5.825615073,8.087607312,7.028473345,7.151771579,6.35009795,9.053627493,9.107212926,8.552911662,8.244755035,3.911600714,8.011175695,7.988310764,7.459219828,7.443649874,4.275115905,8.735611799,8.077989306,7.874771386,7.510341162,7.406790405,6.806657691,7.304569095,5.075464449,7.582296423,4.96575232,8.818436198,7.48608601,7.846194633,3.842156137,3.888361033,7.452464781,7.88410099,8.091563986,9.55350026,8.23108898,9.010542121,8.680395703,7.757998591,5.722053617,8.740277037,6.22589455,6.835437999,9.19342198,7.401631422,4.548186042,3.323477792,7.667148428,8.32638129,7.72184065,8.071087027,7.393243602,8.282681018,7.237663271,9.16389146,6.017305085,8.11505808,7.991135148,6.106061484,7.987472366,6.233649366,8.637730998,6.957480493,8.201437404,8.359743559,6.748957176,7.006263719,9.248504338,6.724599014,4.893499913,7.517942133,6.431339284,8.132272192,7.902819423,6.236338774,8.440113954,3.770026263,6.985216074,7.343719594,7.889243059,7.382418533,6.829566192,8.476427217,7.516352231,8.643212188,9.129381392,9.247542523,7.014957508,9.224311439,4.052852299,4.391273446,7.292205783,10.52320721,6.771532933,7.924521119,7.573217389,13.16462358,7.737018036,9.188320496,7.342806707,7.5871616,8.769456223,6.149734581,6.777566841,4.279284378,6.957805991,6.810889718,8.546157039,7.73340597,7.15914942,7.990524666,7.872558207,8.96529461,6.673155335,9.203339632,9.750265426,7.854120613,7.650782087,8.483837441,6.81648337,9.510337939,6.522557414,11.6999596,7.247144581,6.27224049,8.251488372,7.150251596,8.345718057,9.19076635,7.947588001,7.157452662,7.2801754,9.221124172,7.070926965,7.236685772,10.95301312,8.931849019,6.343466069,8.632884241,8.032065425,6.248364878,8.257584625,6.836400287,7.517259399,8.124534353,7.887562758,4.609963834,7.389843273,8.808935709,7.297600109,5.410316956,8.063293991,10.34629212,8.950319649,4.344479759,7.590697988,8.492544626,8.178196533,8.060950524,7.699616948,5.641702563,8.697573412,8.860430808,7.797637983,7.291482252,5.881437429,6.875965337,5.617830592,4.644739394,7.550162718,6.375027431,8.732760622,10.63947734,5.718743748,7.502373577,8.24807167,9.846868022,5.792053067,10.623769,5.15348987,7.993613104,5.006774975,7.277103672,5.422521163,4.500641748,9.420600152,5.995397248,6.945064439,6.045653573,9.074991658,5.736103815,7.626441025,10.18056315,8.551907334,6.517127021,7.375230331,5.774240312,6.624909376,8.881770228,8.141818939,8.653653642,8.024408255,5.688315517,7.655381007,6.865394387,7.206671847,6.159735128,6.930816192,9.251402018,7.871710867,8.242679001,7.076630085,7.276447363,8.683584056,9.019468037,8.066872541,7.826167113,7.137048308,6.789663101,9.095082522,5.068169886,5.935678103,6.547347374,5.681529322,8.485180139,8.828577541,5.930123124,6.219856724,5.871251954,7.531668352,6.676920592,7.34871264,7.981244429,8.189093887,8.364563663,6.25811911,6.956977121,7.124150262,6.885447099,6.065242032,8.790376942,8.961723923,8.268073353,5.486521601,7.173329128,9.960496257,8.67351092,7.965243936,8.390083963,7.599641423,7.620591514,8.222898283,5.794027768,6.937040947,6.852175895,7.457389934,8.706371769,8.094339545,8.140397708,5.58560994,6.867187382,7.258547602,7.555264647,6.459726197,7.711099126,9.24163679,6.860914941,8.851069317,9.015122657,7.608665772,5.73515449,6.129609429,7.454488622,8.340260431,11.01937743,3.496259385,4.518502425,7.404746972,7.349912221,6.90383248,6.662364676,5.952686587,8.668615695,8.718334824,4.243459145,9.533086662,4.712720079,8.802839091,5.775369566,7.120514203,6.896696137,8.354488269,7.457007099,6.497740942,4.110449649,6.719133453,5.753574443,6.645379275,7.268803704,9.877490654,8.23849414,8.328999627,6.324945586,7.144712118,9.495848563,6.905964697,9.250287649,5.923973723,4.690089174,5.951676074,5.240962469,7.416504763,5.400625343,5.977387142,9.015523665,7.408262072,5.843231169,11.00810307,6.542011432,7.047398664,4.475660786,8.738618459,8.164186939,6.685642985,6.798885716,7.59334427,6.616802421,8.142297884,8.84550342,7.644825288,7.770760639,8.275431586,7.820247385,4.623331085,6.939816377,8.218302582,8.750801302,7.125745409,8.571640686,8.041684884,6.879042501,8.114852167,8.033597667,5.321343268,8.635512803,5.194339728,5.69361197,5.262582585,8.007914359,7.758716403,7.178247552,7.286232996,6.701484129,10.3119944,7.811725409,6.950906854,7.533572343,5.249361657,8.082467679,6.321630893,6.704586351,7.502580059,9.034758125,3.522426852,7.08125451,3.037195456,6.210060591,4.424481831,6.443263085,9.404352283,9.399789945,9.283130283,7.993798031,4.191936142,6.470908899,6.347446251,6.210239145,5.706396013,6.08429006,6.45233999,7.154681263,6.112339737,8.222619686,6.664783887,9.656453972,8.26129828,6.99462035,5.8487161,6.596483896,6.794390943,5.279829659,6.076896121,6.808808945,7.11480748,4.645953436,9.022851527,7.611032531,8.354702429,6.677957229,7.06639672,6.668254744,7.396990685,6.46450064,8.205269873
sens,7.536380178,7.536380178,5.532639662,7.530592938,3.38428661,6.888397586,3.965376137,5.171956811,3.991240762,6.197903893,7.568495162,5.548697179,7.93604573,8.78254947,4.147328969,5.420088523,3.395971055,4.896065552,5.527393129,6.641951874,5.137712025,7.196458054,4.793258593,3.718059508,6.859808383,5.825272159,3.999667216,7.205934306,4.452343651,6.920249683,4.912797966,4.278816531,4.526326401,4.153615106,4.243293212,6.074895884,7.224637624,6.97170426,5.249330954,5.676740504,3.921858136,5.321504329,4.162306472,4.026524486,3.743427697,7.236096984,6.664813046,4.956096052,4.415626758,5.323979431,4.260139618,5.481212289,5.736112283,6.914140463,5.42120593,3.260909216,4.789494888,6.139373508,7.675382359,5.350920044,3.069415013,5.375734323,3.770565848,6.383743751,5.178838977,3.249721606,4.947783213,3.229349647,3.966984844,3.273299593,6.845007108,4.6186385,3.416635682,5.088622179,3.939906622,3.895923458,3.66716692,4.931085554,4.14479446,6.645465837,4.795003836,3.646752269,5.368213638,3.281909479,9.14018945,3.733708864,3.90457523,6.070531493,3.943580785,2.925538111,3.948806793,3.426686695,4.640704628,3.61960544,3.621542687,4.020067509,3.639635072,3.766137416,3.218621189,5.704484788,5.400255391,7.467634166,5.334727879,6.600690628,3.076063245,5.462550596,4.784428304,5.017184482,6.320156937,3.217275242,3.258965402,4.419462897,4.47288192,4.754827421,3.673451424,4.672311244,4.699536297,5.589261739,4.275084269,4.734600677,5.105266181,4.304642608,8.71820577,4.013866849,7.465159309,2.950141955,3.774832049,3.795631573,3.481639052,5.295661968,3.618398027,3.112527233,4.987344977,3.770375762,3.335625372,4.927995184,4.82229795,4.078248298,5.802500472,7.216883114,4.850421346,4.144195196,4.948088382,4.085772522,3.281980795,4.342801575,5.507110365,3.597564158,6.163421276,4.340828413,4.347780141,3.823435454,5.29230712,4.197192002,3.719835076,6.386671455,2.916697294,4.141528349,3.93803109,4.438982807,3.364873384,5.010539333,3.33433333,3.445517494,3.490925286,5.673569446,5.568148701,4.600986841,3.565640311,4.401147435,3.594635455,8.504157509,6.823807229,7.408489235,7.477532272,7.429114765,7.52455148,4.811126225,6.255386911,4.657812803,6.047168652,8.35904947,3.71850059,5.256389512,5.262973838,6.265328512,6.204427276,3.552566115,4.914463914,5.353658811,4.760304415,5.658736944,6.784998978,5.314539851,7.294279863,5.004758613,3.654990165,6.463626819,6.285222949,6.191879264,3.253931615,5.166719759,4.199105271,5.345455779,5.247743855,3.406195386,2.884460969,4.715091822,5.546624554,5.143870224,4.158613587,6.623357122,4.124585504,6.484921017,4.83474603,3.627328995,3.23895203,4.223239447,5.471213747,3.472114651,7.782266875,5.060900478,3.955752823,3.80317205,3.209740601,5.561665876,5.01083794,4.774803688,3.009624933,4.700799434,3.682891104,3.977155225,3.250305402,5.667946432,3.748056192,3.718413439,4.056987925,5.202794972,3.877445079,3.156490688,4.701558607,3.320152798,3.036681274,7.033561283,3.695723478,3.637261586,4.090492803,5.25056745,3.423693942,3.27528435,4.706033684,4.141614084,3.932599688,3.381988777,3.918548263,4.640373356,4.841938844,4.453893168,3.23220335,2.954066874,3.477301768,4.59229847,5.706645811,3.140388171,3.57073261,4.357454605,4.748373634,9.231419893,5.808337866,4.994628622,3.889106342,3.425717492,4.810127412,3.567735961,5.657172718,5.905503379,5.189775061,3.600894778,3.345922552,3.208630472,3.778994469,2.989632118,5.247873867,3.692412936,4.714676812,4.378392943,5.507791105,3.508585421,3.864493769,3.567571934,5.596525544,6.735894277,3.632966698,3.110897553,3.182182587,3.938009488,4.24759753,2.943114097,7.524632688,5.162139128,3.216547877,3.406350165,3.20309326,3.445582772,4.239156081,4.592561836,7.144446393,4.454767664,5.831095989,6.280129245,3.346800518,3.798520798,4.553036875,2.878885792,3.002980283,3.856457645,3.11704619,2.963104453,6.049215297,4.230034211,3.921147646,3.420330898,5.740309255,3.42928312,4.914143522,4.094848243,3.534773322,3.401995241,7.207643931,5.760945374,3.888269615,3.50573051,3.909198586,2.908711516,4.426380468,2.985806752,6.845123563,3.758833907,3.796997683,4.757345897,3.117251376,4.515222411,4.057550798,3.971842118,3.581157976,3.623105144,7.505172289,7.787840491,4.941946058,3.84504891,4.44380875,3.128324169,4.028311028,3.243367405,5.955978337,5.203686641,3.513353312,4.089347002,4.159084451,3.902028516,3.816962358,3.966297923,4.334782892,8.415645753,5.40071655,4.346152322,3.172555566,4.06705157,4.837819651,3.994817845,6.196864493,3.354214898,4.662505559,5.035988003,4.309207457,7.061208223,4.254308445,5.109962155,6.041918996,4.554478511,4.686090915,5.461521301,5.665443433,4.584524077,3.531238504,4.549271627,4.604837665,4.019132359,3.662307117,4.464122741,4.943159807,4.862307853,3.956826683,4.298029053,4.868527065,3.397838296,3.738889526,4.359953033,3.986544656,5.506584192,4.401145902,3.118240629,6.117949286,3.58921771,6.782767345,8.114826449,4.994747937,7.875916726,7.748664727,6.760247383,6.311868456,5.997723203,6.977144451,5.192131695,6.887711166,7.195542596,3.315364665,5.20096289,3.652304388,3.092619941,3.404261195,3.197246262,5.610593707,6.787728664,3.996720183,6.161942211,4.801959101,3.85322261,5.19680729,3.548771685,4.266786999,3.430954522,6.868497947,3.618752253,3.868605307,4.627229578,5.191858966,4.951205502,5.897606141,5.13103645,3.890496006,5.659074419,4.509347018,4.853681531,4.412978979,5.98154857,5.454229728,4.610796465,3.478821963,5.440130287,4.006941004,4.513718587,3.474995975,9.688484488,3.610381167,3.159370999,3.88200129,5.664596684,3.666687306,3.489782207,3.771732339,4.408590239,3.872371924,3.669344891,5.835756375,3.391930454,5.197779569,6.69013179,4.977223272,4.43515508,4.801230468,6.687409339,3.699075141,5.788413208,6.21761439,3.35622904,5.394267606,3.981242251,4.761690123,5.024151468,6.120889237,3.773348577,3.890985007,3.514829032,5.295984645,4.031025119,5.16516053,4.320068201,6.845379261,6.271888048,3.470959845,4.442528437,6.504274532,6.704668006,5.836082601,4.346385436,2.799587092,4.704955772,6.356607881,3.45651823,5.509525622,6.469799202,3.018459919,3.242371571,6.103268524,4.605148346,4.641080766,4.259519705,3.394763411,5.742352823,4.880692115,3.261284921,2.791294938,6.470781853,3.609377679,3.243797317,4.494642531,6.597098918,4.733800783,3.16633833,5.722420805,4.43690251,3.668849625,3.726588609,4.78369366,3.656810072,2.980710618,3.906867324,4.047739034,4.430459594,3.633241524,3.774177727,4.566047832,3.415828655,3.125106714,4.163562071,6.458104719,3.692401029,3.076141091,4.93958352,4.296517663,6.483888066,4.85606867,4.238701513,7.294209185,3.237067125,3.289459489,4.785546515,3.522216687,3.935525114,3.818251874,3.556387564,3.225666093,2.957824174,4.806157116,3.918002747,4.0977736,3.614777208,3.539736711,3.799799762,5.111775048,3.732251718,3.35659896,4.26454195,3.935577602,5.245779217,3.18856106,3.390201007,4.029043231,2.969979552,4.79226742,3.200874625,3.52058662,3.941184435,4.472532084,3.092678169,4.128075725,4.370477007,2.958014838,5.638137547,3.687628857,3.750602288,4.325376551,3.308277059,4.714686576,4.248643521,3.380771728,3.828710421,3.428706611,3.546636223,4.523872117,4.967290816,3.308562152,4.04603005,3.688440932,3.521133438,6.310494991,3.971807317,3.794983281,4.022780903,5.62847867,5.054445583,3.887118278,5.152730177,3.919390477,3.184694652,4.498498181,5.38677655,4.607926025,5.0747311,3.805256868,10.60820651,3.499883852,5.307486131,4.383707151,3.487899749,7.224131539,4.264524315,3.396000631,4.660253719,5.180046181,4.19370511,7.001760124,4.823316103,4.79534905,4.148061286,3.697666697,3.61725862,4.083877252,4.425512434,3.133256399,4.075403042,4.941870378,3.704478961,3.439743266,4.103592413,4.737723298,4.910033665,6.427162066,3.35386739,3.755029428,8.884983493,6.459740076,7.726397006,7.003792194,4.74232372,6.638761134,3.364569257,4.19522102,5.165856453,4.971758723,5.592579863,4.787945803,6.075121229,3.335572905,9.47002071,2.947870297,3.435921426,2.986366222,4.77108107,4.616492734,4.156736891,4.34551166,3.099518352,3.812230519,6.302059278,3.056672032,3.144461113,6.455275142,5.039045611,5.230001319,3.922584909,6.264371904,3.492300501,5.01853326,3.871104251,5.106630496,4.471246393,3.893789623,4.364219981,8.357127259,6.410050214,5.546462298,3.468512772,4.233773085,5.834094026,3.893099227,4.690369099,4.933932349,6.557211569,6.111383563,5.60140586,6.089600293,3.741488207,5.674996824,4.044845482,8.602206991,4.644355386,4.072558103,8.33637887,5.685448458,7.733726999,5.464266935,3.076388773,5.923150602,4.367662317,6.594797546,8.436175855,5.793233777,4.418810816,3.632991019,3.024466181,5.553351695,3.471632019,7.294775216,3.671049735,6.184322096,3.761573834,3.379043206,4.118970386,7.038424572,2.865376518,6.948432076,4.433291665,3.492327806,3.026494761,3.318832927,4.281888193,4.768938601,3.784295789,4.079263864,3.145397405,5.287222852,4.57003637,7.045612697,3.854043822,4.719460682,4.923836308,4.981390604,4.106013443,3.404107466,6.212211542,3.940036379,4.766181361,2.947614019,4.566016393,3.512720438,5.374801723,3.626607998,6.251722189,3.136130754,5.550023366,4.701688478,5.857541005,5.541493073,3.774403967,4.623682035,3.641784633,4.052229195,3.663925753,3.002031627,3.667100157,5.199510734,3.272941269,3.97960055,3.241379474,3.45359261,2.741548822,3.4421242,3.99615645,4.768188283,4.791321488,4.18550929,5.044747724,3.419431561,4.211514844,4.15839925,8.268550239,3.718391132,5.737961844,4.589560324,3.903232905,3.793774977,7.2451074,4.237589264,3.043794067,3.115431629,4.902113899,5.116380256,4.195258327,6.466059417,4.868010619,5.747475949,8.25307682,7.760742608,6.357077161,6.717057001,8.113792138,6.278294759,6.387827743,5.000983188,4.594846886,6.205373284,4.644639348,7.547976702,8.550606755,5.238331491,8.95590839,4.89195174,5.482206086,6.463792266,4.116444805,5.981746845,6.953429182,5.960364806,7.183703807,4.542184755,5.43613896,3.091960477,5.920713414,7.201403392,7.059721911,3.730926023,4.421772662,8.568578657,4.263773962,3.304597556,4.417000077,3.969785611,3.479492102,4.942829995,3.576767489,6.154731633,4.920284421,3.476125424,5.932829316,6.129844908,5.231229109,4.591324924,4.924280223,6.562834111,5.262126999,4.509819557,6.557315748,9.788510746,6.198823311,6.520450889,6.776941351,4.520407343,7.944075836,4.419312798,4.810087001,3.86525452,5.849445849,7.148394667,6.317663943,4.896162145,5.998593624,4.739906919,3.55595955,5.063691147,4.693902313,5.123158867,3.41543055,3.13024322,7.885903745,5.706051241,3.019124102,3.149829401,7.595049932,8.374144932,5.130799613,6.290513687,6.592787592,4.849974578,3.273754204,3.480102589,6.597922628,3.699559281,3.363230674,7.884752662,7.715882145,6.457321441,5.085219618,5.854931995,3.666730539,5.418959095,4.165503554,3.958994107,5.597595009,4.280142393,6.140221719,3.091643982,4.585462446,3.675608322,4.190889451,4.499099749,5.873362896,3.52521884,4.714041992,6.001829186,5.586991919,4.833105829,3.068469518,5.254611834,7.041831019,6.279907056,5.246017701,6.472350162,3.31659178,5.07849919,5.248360792,8.788752351,4.161291886,3.673192404,3.861094185,6.74923304,2.903821798,4.643073078,3.839560099,4.57254054,5.333537029,4.342473871,5.817549338,7.557230029,3.318713227,2.977015007,2.904237933,4.041151725,3.822401614,4.510462264,4.446207538,3.246909109,4.031555109,3.441639169,5.137813622,6.312808616,6.018857536,2.869659035,6.016924177,4.250070715,3.724797401,3.285679389,7.51076986,3.514384975,4.226784301,6.930273479,5.241606173,3.296599134,4.186684518,3.115695136,4.519111005,3.523134203,5.635419144,5.722807347,4.514977116,5.935438424,2.866987771,4.275772145,4.485420097,3.291046195,3.304258638,5.002868351,4.568525992,3.521475164,3.521592352,5.419320389,4.42112332,4.943053955,3.294362585,4.622142626,5.994754645,8.996939189,6.110210289,3.451094759,5.990072537,3.718720414,5.963743759,9.083437227,7.57012114,8.387502995,4.919067636,8.505164344,3.189783322,4.185136135,5.198546164,8.929123413,4.902855929,6.876941824,6.805291652,5.350408275,7.814277166,3.604309177,5.538131032,3.884186135,6.817974801,7.412613679,4.993924644,7.581572352,8.675010568,4.851318502,3.259978248,3.048596715,7.241166328,8.697734944,5.481601041,4.590949274,7.645148345,5.38815417,4.161215456,5.178813335,5.27597205,3.743081298,3.975228786,7.523128689,8.171599088,5.660513217,8.294553158,7.422423606,3.450713837,6.607312702,4.542485102,3.434644206,3.036163297,3.071455498,3.686114036,4.219094901,3.386392059,5.863499191,3.841302709,2.767954294,4.105525271,9.839606099,4.0737231,3.966905075,5.279398677,5.034711406,5.037100474,3.361306896,3.377152217,6.001796832,3.199457959,4.643219717,5.042577525,5.064443291,2.980741384,4.57837071,5.31905966,5.449797973,5.815427622,4.070791472,4.740383501,4.682225799,6.54652516,7.243599321,5.640243781,3.438847819,5.466660432,3.517512494,4.615511236,4.972809584,3.561724272,4.223632135,4.142244194,6.708286907,7.262143387,7.288410113,4.08781114,9.086220419,4.456294473,4.311278266,5.918318144,6.351198264,4.245852152,3.258360243,3.674844339,7.469890201,6.542773825,9.601101769,3.771973208,6.397767649,3.946877808,4.665873866,3.5238442,5.542740242,3.935848993,5.238923128,5.911799322,4.414691429,3.150219644,3.778678497,3.530789563,5.289512705,8.221810552,6.527730002,3.254702939,3.322043592,3.030181317,5.005584035,5.379579757,5.59629785,4.445028048,4.867743869,4.677636479,5.54324895,4.235064063,5.77230928,4.102720794,4.448522014,5.896581978,3.505014341,4.654702629,3.814915189,7.042339876,4.283900621,6.217113822,6.720711632,3.37949156,3.7393681,3.406482191,4.46205042,9.225826396,9.795354486,4.826845893,3.238270057,4.424649656,6.969012682,7.634406433,3.59253598,3.971414349,6.939446593,4.314280964,3.98472775,2.854242003,5.899284699,3.832503206,3.967711473,4.19379299,3.064970928,3.346276851,3.557193772,4.081351645,4.012659567,3.694138673,3.816603273,4.001978679,7.615493905,3.100210143,3.072900441,3.273438676,6.864280877,3.722387308,4.506072533,4.806555576,4.180791813,3.833990839,3.182903261,3.096948187,3.429195245,4.793279267,3.771344086,6.998582514,4.521008664,4.031998797,8.030872532,6.45957946,4.84885122,3.434060283,2.981984446,5.62508223,4.197684581,3.55399675,3.125631561,3.980856899,4.152158551,4.436280077,4.253027958,2.898326176,5.532107377,4.911143109,3.167116828,5.945437462,3.849886395,4.081333858,4.9757713,7.465168145,5.937143136,4.911251163,4.274428949,4.184860103,6.814176515,3.015735827,4.349169067,5.089352704,2.985212764,7.520240006,4.239627147,5.383401818,3.576447044,5.018217372,3.85613247,4.884308199,4.892081705,3.722340394,4.446505525,4.217011935,3.513612089,4.724870459,3.967046857,4.710309563,3.632090046,4.762374733,4.591058864,5.249959815,4.802612002,3.233721757,4.883772811,9.395580987,5.224821021,3.850818751,5.513921189,3.244469749,3.357652449,4.160875448,6.656934531,3.049309524,3.631463929,3.622032652,3.474460963,7.154790915,7.547430113,5.848911387,3.739430915,3.961965312,3.392348536,5.162299596,3.046644964,3.970695498,6.138581081,4.556118901,3.884926735,2.965230191,3.863258628,3.58104801,3.58390614,7.524799852,3.040480039,3.583750783,3.135622809,5.46871466,4.765642908,3.282763968,4.704270256,3.181557743,4.23276912,4.530871862,5.519540243,4.643538252,3.863469335,3.783049328,5.458174729,5.079368053,6.390264957,3.047543533,4.843504052,4.554208592,2.897489901,4.876556703,4.8248788,3.209116179,3.184233188,3.219333239,4.863447189,4.938060239,4.643981443,3.012939072,3.352080685,5.094508911,5.607450959,4.045769682,2.885790762,3.885102171,3.782591145,3.182542186,9.33647145,2.998900825,7.986146928,4.599810256,4.104137541,4.227261875,3.30827422,4.513520368,3.548914741,2.793922876,4.568751267,4.636062527,7.166124168,4.812928481,5.092007123,3.729192612,3.360197264,3.297730406,4.710574861,4.9406891,6.306449178,3.67343866,4.618027754,4.651642542,3.145997244,3.937728835,4.390623683,2.857492809,6.831254694,5.612894281,5.683744398,3.545942772,3.892193927,2.7881369,3.646411881,3.571839622,3.49358898,3.138656725,4.150134213,6.135568594,3.346500227,3.450289249,2.948253841,4.021492554,6.306514314,5.439340746,3.126450876,4.330123719,6.985753781,4.936672166,4.624727364,4.769143805,6.123508591,4.362585688,3.150822276,3.896205914,4.765250412,3.101723129,3.753130794,4.055185102,3.778226058,3.191755656,3.205857842,3.311584486,8.380475503,5.317708745,7.303233176,3.584582767,4.79049251,5.023573333,3.265161351,4.27720782,4.305220566,6.85648278,7.546927816,3.713542715,5.735371949,4.097488367,4.518962223,5.837348911,5.88604779,4.120762985,3.685643751,7.038513936,4.003799957,4.729163326,4.273418094,3.024712765,5.304512324,4.465723945,4.356062375,4.487851002,5.212046321,6.487763023,7.539858808,4.174093083,3.366394527,3.742463931,4.571355336,7.622242125,4.710748023,3.503993815,3.787532445,3.738705467,4.007785141,4.60634431,3.596099636,4.890058039,3.181074533,5.042076094,5.575215041,3.044782713,3.503566665,3.57251725,3.311213653,3.434596117,3.037829062,4.088076696,4.591786824,3.365932119,6.211065862,7.289463665,4.422213989,3.475633994,8.001726992,3.042257256,5.015099823,3.821346763,4.488640126,3.113570958,4.881417862,3.022603847,4.212115061,5.866503097,6.419826033,4.45606653,3.473282322,5.242942216,3.306743895,2.883223408,4.390244511,6.318335606,6.880681116,2.766185615,6.00988535,5.211864308,6.622500682,2.972956027,4.663945326,5.30209686,5.353869438,2.823781975,7.767991757,4.382180601,5.494141898,5.655394035,4.965260733,3.656473106,3.048298501,3.917534106,3.139125878,6.038247467,3.920005739,3.474299665,5.389246673,8.532786736,4.692380598,4.171784171,10.15680954,6.969932374,3.095683752,6.893976099,6.621808141,3.666512163,3.581745346,3.275242291,4.45412798,4.54116894,3.726174024,4.506029905,3.037649255,3.795571135,6.742504455,4.567261826,5.61640128,3.445626693,3.601145573,11.61181171,5.853454376,3.871823105,4.596506552,3.919643573,4.64251812,6.72438081,4.616828907,5.473914077,3.239479535,3.418173378,4.493294234,3.395343043,5.630555636,6.835597721,3.113203081,8.48770648,4.871196689,5.855787651,7.129321327,6.805436094,4.685469202,2.875257762,4.274529967,3.053692194,3.011943254,3.07013901,3.570634787,6.305779759,2.994923179,4.853939257,3.397927118,3.642814748,4.637382602,5.394095432,3.67897906,5.373784929,7.102131861,4.186861663,6.138390863,5.254216682,3.026550303,5.507210717,3.325284624,3.953565147,2.922726486,3.078961122,5.580985095,6.215700048,7.572806466,3.76032985,3.159433357,2.90896513,11.27532949,7.325515619,3.263639643,3.680270445,5.074251193,3.55316054,5.59653209,4.177132328,5.527091238,3.957854361,7.512590142,5.66990135,4.904215274,3.177521525,5.858385186,4.358796602,8.689216602,7.077091891,3.862955511,4.418134125,3.761015763,5.632174254,5.359295293,3.366361599,5.262121031,4.262006668,4.191284043,5.273343591,4.603014846,3.520675476,3.811144562,3.463400586,5.039735123,4.569785981,5.05518885,5.408745813,4.340969696,5.179947848,5.724876394,7.310645031,3.985532154,4.364715173,4.633616466,10.45706206,7.921303616,6.400144085,3.737436198,9.710550936,6.737014241,8.168677271,4.815086523,6.809500787,4.214345713,3.340705251,7.522553582,5.587061289,5.712868919,7.941982056,7.457007171,9.035707314,5.220824496,3.654448071,4.149404537,4.030345821,3.175626177,3.394673361,6.31571236,9.968885192,6.703444928,4.089844696,5.929183884,7.479125252,4.952136293,6.539067469,9.256777762,3.543189037,3.839205941,4.344276463,3.716532432,4.966327144,5.028378877,7.234330185,11.23012103,6.131858882,3.434861379,5.012848215,7.888401914,4.345826192,9.430554603,5.250338618,8.243338873,9.911588874,7.959938607,4.588225487,3.639699957,7.854437443,6.731703451,6.467103644,3.591282668,4.05448308,9.592023945,7.134432507,8.386648238,8.660358112,3.726032549,4.928055152,5.529947925,8.519166549,4.272727537,6.209873784,6.42082753,4.34302965,6.093813697,3.858444102,6.164103607,7.756095081,4.402795936,6.913289794,8.80787127,4.742032296,5.976069588,4.760599175,4.157307617,9.00016305,4.057625041,6.321659302,6.809677575,4.61647029,5.826925408,4.621921334,5.748319377,5.315746394,8.140144593,7.609559507,6.649090647,5.516410373,5.11319871,4.212915207,6.596375283,5.802249294,6.222170417,7.627067536,4.003927992,4.061637219,5.962077119,7.812893696,6.579776506,5.000923342,3.441614772,5.146446115,8.3846287,5.914741437,6.148668065,5.554342612,4.764803277,3.125828528,5.014990329,5.345513941,5.706924401,5.242360517,4.204937568,4.742871269,5.82863534,8.343528486,5.315616133,3.263518892,2.993286506,4.720119691,6.548852542,6.593588586,3.680670282,3.463604964,4.201456008,3.946607953,4.030942281,3.460476131,4.026253853,4.807821906,3.754126584,4.26696368,4.876050672,5.225129705,4.296459535,3.180621438,3.1460433,7.660261984,3.874577919,4.16452073,6.347416079,3.679516647,4.304839193,5.12436937,4.123732294,6.626409965,4.294749644,3.399347515,3.256357602,2.891896857,3.419671152,4.721625777,4.406325612,3.87605137,3.281562288,6.105307459,4.212947639,4.34699711,3.853571246,5.649999149,4.312457879,4.630994509,5.093113022,3.827225654,6.413287974,4.98850586,4.032030854,12.99257248,4.324810662,5.254132952,4.233849898,6.471847063,4.65935488,6.318190025,4.562850141,4.510641451,7.00698864,3.141222881,5.533986144,4.066303407,3.635607495,5.107563548,3.723921335,4.555577261,3.786016245,3.425809465,3.650329789,3.98767267,4.856339806,5.79421167,3.963248779,6.046249003,4.238216477,3.022840786,3.399211814,7.491189907,4.917116508,5.331906261,4.020599398,4.357258107,4.096535515,3.803186098,4.436302164,4.699834587,4.781542868,4.470425046,7.350341989,2.973239565,3.202773889,3.292114524,4.663112634,3.423650785,3.974994671,4.389035359,3.002994893,4.301872191,3.560446154,3.154918978,5.330679502,6.511463796,5.433302115,7.405874514,3.277375359,4.511917681,7.820915432,3.48699288,3.73158869,6.223690059,4.207875999,3.368433249,4.036072909,4.467390677,5.976670188,5.840733873,9.087404299,3.962296409,5.813869261,5.337871773,4.893072808,3.718871561,9.418445922,3.619471962,4.885927115,6.411145346,6.259319408,4.50719693,4.008638058,5.878308003,6.329626201,6.031000988,5.072576145,8.702081388,4.071684204,4.941798847,3.525176227,5.797186652,3.936305737,6.457322363,4.144420292,4.044126911,4.443915894,4.286878149,6.760639713,4.040067699,6.101340615,4.124922002,3.972927874,2.8358497,4.94939703,6.338315917,5.481956967,4.112721066,4.186444611,4.361640089,7.908439474,7.085516968,4.269741992,5.312112292,2.943000371,4.471138048,4.85574918,3.568709421,5.427674626,5.120561896,3.971038687,3.372154413,6.360200492,4.377868009,7.034075763,7.172845593,2.979389895,3.583895791,4.952920264,3.557079561,5.626774663,5.686867288,3.417147131,7.540952145,5.519370733,7.57124863,4.152715438,6.039160568,5.790347208,7.938133625,3.649828141,3.352247883,5.776673235,6.35243686,6.563088363,4.690477897,4.642818295,7.065246961,4.679193869,4.907598957,4.920121789,4.069142701,5.762266416,3.877362754,4.150606501,3.781808947,4.273869422,3.974550754,6.703680067,3.400268656,4.454937278,3.463014866,6.117207895,3.90785889,5.026898466,5.082607102,4.439130801,4.242276466,5.360076221,3.797841576,3.195359851,6.732834405,5.376950265,7.154223601,3.50462099,5.335929801,4.871225239,2.944332166,4.65923222,5.080587111,5.257784366,4.083372664,4.84969896,4.189771381,3.445476564,3.108611993,3.945449754,3.575166406,3.711974697,6.137803702,3.804954352,3.945304672,6.288350045,3.732937313,3.597626874,9.571121169,3.126227245,3.897518743,3.922601562,4.421461483,4.124344002,6.531432165,12.57615988,9.600053353,4.935193156,3.947895922,4.661064512,7.063083254,7.456538767,9.387510275,7.526273986,4.485728082,6.046222978,6.040772902,7.802083921,5.029765224,5.22021807,5.66888779,5.824074894,3.326462301,4.256691671,3.353852964,3.533697033,6.8082049,2.925227341,5.831264972,5.625093734,4.755969927,6.997714753,5.028755544,4.352697018,3.934056823,3.518355488,4.379177002,8.287676331,6.744058176,5.36836348,4.669002072,4.265583402,6.215882354,4.439256257,4.916528089,3.141556496,4.004215408,5.394804409,4.13441522,7.704935069,5.356131371,4.274710353,3.613834899,4.030929706,7.077997779,7.705937599,3.2941046,7.81101105,6.780348083,5.746810029,7.331918095,7.727483896,4.534516242,3.866130119,7.417063901,8.264244613,4.49333863,5.68054443,6.183435721,5.040953919,7.039624624,3.975274065,3.565909444,8.399246428,4.679135403,3.955384683,3.053118126,4.564521082,5.406513579,6.016022237,5.959484111,5.300666841,4.498311172,5.620304084,4.700730824,4.131581661,4.308428768,4.574556691,7.033668989,3.212700163,6.443510323,3.239253233,3.282888937,4.128890988,5.577862339,4.604357909,4.43511206,4.684866544,6.77243102,4.588672667,5.71583248,8.901292545,6.771047723,4.488366181,3.47737317,5.063787909,4.76504665,4.063145147,4.752740914,5.526167745,5.948091326,4.595923964,5.803072231,3.635180297,3.53660827,4.698697373,4.192609752,4.684219786,3.752929945,6.827893617,3.851273671,4.509097654,4.070443386,3.596974531,6.105127977,5.217281426,4.566572027,4.663929046,4.684008903,3.569395789,4.968280839,3.617916642,3.910886915,3.831952529,6.944774815,5.374753658,4.308480711,3.0440259,8.315750068,4.919680647,4.826784666,4.17392772,3.62377853,4.030719705,2.878193375,5.063680444,5.016981136,3.891257886,3.456995767,4.325805871,4.314737681,3.684839902,4.520306035,8.097393225,4.028336698,5.818992077,2.789927287,4.36486183,3.275248777,4.13035267,5.556036249,7.159963889,6.715697245,3.055746273,7.146257752,3.478219227,3.760021243,6.98688953,5.834118376,4.14984011,4.164595273,4.417262791,4.845945881,2.959541757,6.777245347,5.376542822,5.339178875,3.381813412,5.980196076,4.966798433,4.493172931,3.414801847,5.051787443,3.260188893,4.784046163,2.873896199,5.195162526,4.170246043,5.181266739,5.210626905,4.837225073,4.58536931,8.388927984,4.080936328,3.881117946,7.902112602,7.483928546,8.677929143,3.698156939,3.990837966,3.370901964,4.926542764,4.178661365,3.158231268,5.487200048,4.137431876,3.619048801,4.016463528,4.872869178,4.401333732,4.239288978,4.761931913,3.689336978,4.298900201,5.09411805,3.378778738,5.560544746,3.763529938,4.658150604,3.943713764,5.198475283,3.194579688,3.309989985,7.379753647,4.113672812,3.719474024,3.447812435,5.012498886,3.862839779,6.097064259,4.299778057,6.604891366,4.247559794,4.419364954,4.196875122,6.728882388,3.192507019,3.119767385,4.796849761,5.567548341,6.005382341,6.662260975,3.615580265,5.043891913,3.21394882,4.313425781,3.490784556,3.689281328,3.279813416,3.076575101,3.235929014,3.47335241,3.530554322,3.769677013,4.282568208,4.043869752,5.867680111,3.93040341,4.493472672,5.379274599,7.735444358,4.541942043,3.512802018,3.819089264,4.101764644,6.9607721,4.602432768,4.482002458,5.390411127,4.704459939,3.965033322,4.538637769,4.792956648,4.195429646,3.120999539,6.070704993,3.731624291,5.20698087,4.119120803,3.757164561,3.578108032,3.440256093,3.698941329,5.741574339,3.924818971,4.402526869,3.121049988,4.464446915,3.224827079,4.381421597,4.731105944,3.737416456,4.444911422,3.649794184,4.866437793,5.104316119,3.546786835,5.5934382,5.455603151,4.839525292,4.924725562,4.492935948,4.770476477,5.122571543,4.489127659,3.103070525,3.741246948,4.654105516,8.511412086,3.543411168,3.001316817,3.225838789,4.216267487,2.86487804,3.075702213,3.599126506,5.483374662,3.979377355,3.094617859,4.264662968,4.631497084,4.369198182,4.764361534,3.219398755,4.519976847,4.316539627,3.947861172,6.136132911,4.437961392,3.572171531,4.045096311,5.721695848,6.649754855,6.492358128,3.882589661,3.4740158,5.515695124,4.008030665,4.404536677,3.76048479,4.249756672,4.245918326,3.85578961,3.17954231,3.90873304,5.136407155,3.687407304,3.824066673,3.749239243,4.596694308,5.173729412,3.576321465,3.081208795,3.41177802,2.995733461,3.835539522,3.196398241,3.962586249,3.411370389,3.730816896,3.487330042,4.091971924,4.835373736,5.820252863,4.276617678,5.414253623,4.315612764,3.834957985,3.521838118,3.141042748,3.706684718,3.404290642,4.039632963,3.209538022,4.784569804,5.674077845,4.037685473,6.997062295,6.19793596,4.61938097,3.02894631,4.278669246,3.037224169,7.530401805,4.221337371,4.399651492,5.485218759,3.195939005,4.796899449,4.899695499,2.929902023,3.852754512,3.280507534,4.43761446,10.40005422,5.01924724,5.075830603,2.960695365,3.532905872,4.498896419,2.922279631,5.060943538,5.36352086,4.642246245,4.603735699,4.76004617,4.109013662,3.450181769,3.689632278,4.078824399,4.571273846,3.936027996,3.310945274,3.558746014,4.872401018,4.371871093,5.11927885,3.92008337,3.504462656,2.927353354,3.930159839,4.294953567,3.389241096,3.549081156,5.818646504,3.48346717,4.520285609,6.403731001,3.023102721,2.908654348,5.099324887,3.512862262,4.423877621,3.740252962,3.913629617,2.940052847,3.01875053,3.759082629,4.757973983,4.772635511,3.307196649,5.979225849,2.997322315,5.223929358,3.173464289,7.393198232,3.074192924,4.1478716,3.709978574,3.170893586,3.706429625,3.173464183,3.24398864,6.923917516,4.678301319,3.76888224,3.955984149,3.836467341,4.399110017,4.310380829,4.897296197,3.678290792,3.225301371,3.407975761,4.357666844,4.402148935,4.49318143,4.127630074,3.883788389,4.08756031,4.852245797,3.747444492,5.63982055,3.481641964,3.181749028,4.291627421,3.258979313,3.269786695,2.783505173,3.332095302,3.704993562,5.286241414,5.723540527,3.770626703,3.57637332,4.195943094,3.749297089,3.517606075,5.302370133,3.944024066,3.287497867,4.741287962,4.838966511,4.611772931,3.934380497,3.142789855,3.60258864,3.288732708,3.833734937,3.108372373,4.793114322,4.583270998,3.297419611,3.995752863,4.913763957,3.71076841,4.247212703,2.841322927,3.089818288,2.964419291,3.21163807,5.187352271,3.633790013,3.390879061,3.935589908,5.114679246,4.363004502,3.632566958,5.208545007,4.263331228,3.989460488,3.724380025,3.016968962,3.275480284,2.888813121,3.745895523,3.262037685,4.044715558,3.383359283,4.104246571,3.289203541,4.446771032,4.640634156,5.068669296,5.75417411,6.722905364,4.437366235,6.535527898,4.125960345,6.121831462,3.945130952,4.233471815,5.9128232,5.394543137,3.204126586,3.641788023,4.706224031,3.249497368,4.146646895,3.954765653,3.379086338,4.289116925,3.172947498,3.154050907,4.276097488,3.798402728,2.884112453,3.181376142,3.464614914,4.230596669,6.198101162,3.220152094,3.563854128,3.945408074,3.549158402,4.735846769,4.721391326,4.814523066,3.342626806,3.204059779,3.721440755,3.687064833,3.639696268,6.945487635,4.538893685,4.766735089,4.738094731,4.950879047,5.156793284,5.382227556,2.96094585,4.628316158,3.534100251,3.965622727,3.819890834,4.225215999,4.026577115,4.108868337,5.96269462,3.223329809,3.817543019,3.173222743,4.715379763,3.127787457,4.483458707,4.426611967,4.480452958,4.628914729,4.564925427,5.672492916,6.123777591,3.154922715,3.601115361,4.883669995,3.181441037,5.295678546,3.519468651,4.222618651,3.901076418,4.554426844,3.98393943,4.326092614,4.516239785,4.153447924,4.883142946,3.706173785,4.168936205,3.334904059,6.180531969,3.597653497,4.145720692,3.674960386,4.004837801,3.676602112,4.087507382,3.977711133,4.088674174,4.928528721,4.437489537,5.014634681,3.461330192,3.102375035,4.508059666,3.122305528,3.071293986,5.298200743,4.828271586,3.971434487,3.12772775,4.240440247,3.868092976,5.717591393,4.831338881,3.18683853,3.750530622,5.117272093,3.816240736,3.971795317,3.962375662,2.956001078,3.943981999,4.744102432,4.049243556,3.342054134,3.608377724,4.342814589,3.566640959,4.637910956,4.353532555,3.435697941,3.900743012,5.924608633,4.088888923,4.110520147,4.021958339,7.584753609,3.84085557,4.277028445,4.185189873,4.124773231,3.094311559,3.807494151,5.083188941,3.195529554,6.254692453,3.365839169,5.874868655,4.040693813,3.829398393,4.337953853,4.33103911,4.211024651,3.958552407,3.439842543,9.690721199,3.604703756,4.690137271,3.577645884,8.277167171,4.882557472,6.81140969,3.955323591,5.045028705,4.615354524,3.01580184,3.44612648,4.068683866,4.359474477,3.192845969,4.311768645,5.132354747,4.638614013,3.011854173,3.600793525,4.757118322,4.14335141,4.917656153,4.900248622,4.366379176,4.896998224,3.253927783,3.972315784,4.185914164,4.607933078,4.73666627,3.524353913,4.352459908,11.4747667,3.241372244,3.558056652,4.346124558,4.99951364,3.621214345,4.66445728,2.972058874,5.007562139,3.402728936,4.541285978,3.880619581,3.519180892,3.162203487,6.067794353,6.377147474,3.83292377,3.226426332,3.451033608,2.877877582,4.21615446,3.791440882,3.358393426,3.098407558,4.975786373,6.86232043,3.359805431,3.217368598,5.806417732,6.02426453,3.993799247,4.279163831,2.896956363,3.983415112,5.126044839,3.806278435,4.69348127,3.021976461,4.48209669,3.713162564,4.808708195,4.887931476,4.588454548,3.945973994,4.173105076,3.309896484,3.562633285,3.434804514,3.428668749,3.434790438,4.388648294,3.294467434,4.73210257,3.203663844,5.459584585,3.892658234,3.734870177,5.371718297,3.794353905,3.876178508,5.985635238,3.814775238,5.582463554,3.157791945,3.326384418,3.923962474,3.233412288,7.554450349,3.1787234,4.807442336,3.721652801,3.343907377,4.031833179,4.064785842,5.556645898,3.307233679,5.322468395,4.030675996,4.021147606,4.879228514,4.460408206,3.020515398,5.394952111,2.855514677,6.716533304,6.389976303,6.044187746,3.436212406,4.355843185,3.403043068,4.501696245,3.345363526,7.462508309,4.294017438,3.562574553,3.190810784,2.860784389,3.695997398,3.449327799,4.217058593,3.254814612,3.927625417,3.884443238,3.923792119,3.34694618,3.897952729,7.011903117,4.371635414,5.610933869,4.541248716,3.417652902,2.873400348,5.922535869,3.915249889,3.688549128,6.306204728,5.660771421,6.948157177,7.009428692,7.157066144,5.864253344,4.35731119,3.227746563,3.072812398,7.856017556,5.359401174,10.1211767,9.485550217,6.448548876,4.283991623,9.56799946,3.525403914,3.454654,2.932005481,4.912171261,2.888575017,4.246012211,7.933813079,3.7563393,3.262679496,5.223692809,5.675459119,7.377310151,4.364974471,4.092855188,6.146402034,4.930155687,4.273702158,4.917839889,2.759478751,4.793044303,3.795805995,3.836665082,4.680689233,4.987451806,3.897904664,4.091508507,7.045961462,3.0334014,4.770622024,3.223285406,3.852761801,4.681183532,4.198727987,5.378602566,4.362556421,3.18066816,4.019981274,3.559362531,3.43910368,3.664650044,3.605150435,7.317961213,3.489921265,4.515971869,3.020373407,4.422024293,3.768231472,3.677306587,4.469609088,3.568620352,3.837338268,3.265054847,3.87320338,4.22247682,6.053245047,3.365827962,4.314784074,6.942345337,4.822664741,4.750854148,6.263428823,3.721905569,3.698887804,3.785044411,5.818534366,3.08800848,6.936704093,3.70245973,3.77524737,6.366028,4.752290806,3.799958047,4.29260809,3.407802963,7.816551207,4.992531124,3.655502091,5.072868695,4.30116437,2.93942735,4.174855305,3.360830413,5.539008155,3.730836754,5.746267798,3.210967122,3.870304704,6.026705376,5.393859592,6.064148527,5.422599448,3.486102137,3.373998025,2.898433937,3.347325407,3.185868416,4.861636719,3.658212344,3.932005278,5.030431346,3.253730703,4.251302095,4.867279818,4.005166901,3.036706696,6.641423649,3.137969888,3.135154215,3.500780592,3.609971647,3.70190214,5.099295472,5.126033374,4.052272533,6.258192494,3.451013337,3.263656872,3.462403816,4.434215614,4.85879833,4.04731963,5.395826655,3.543698858,4.028593225,3.333140579,4.072710718,4.722657139,5.983501582,3.206139569,3.798211478,6.21337768,3.338797262,3.339959943,5.813966884,5.020199192,3.508601629,3.540167714,6.064141335,3.128084478,4.495972176,2.845841096,4.893293284,5.344357969,4.191299925,3.983502757,2.896656324,3.521231396,5.495100999,4.7525712,3.755386339,4.261430288,5.718765422,3.433491434,3.205993848,4.237475331,4.955399846,3.3357721,3.958526066,3.872028659,3.780946699,5.792413347,3.605471303,3.427251096,4.906386364,5.873123712,5.343691209,4.207862093,3.051770126,4.510346874,6.741001546,4.397744614,3.834758672,3.574822142,3.373936207,3.605057794,4.080333734,2.99427265,4.066698479,3.231892579,3.165010975,5.745969164,3.025013875,3.855168387,3.221229952,4.287413372,4.347488001,3.777191218,3.901819584,3.480286386,5.086873331,3.63790491,3.307929454,3.334486235,4.231744281,5.292372844,6.669361244,4.424857912,4.451637262,3.390198128,4.738979742,5.356284136,3.662998558,3.993224921,3.158794566,4.767093036,5.353564122,3.223577128,3.850258691,4.320920547,3.408309089,3.423613629,3.826207724,3.66113309,5.410514049,3.141230819,3.611680816,5.978843192,3.48157115,3.394295637,3.52690186,3.976599151,3.386169432,3.296013701,3.344396816,3.020155451,6.879853941,5.109461409,3.054692682,4.239124985,3.22038489,4.987166746,5.055370137,3.855139287,3.564613904,4.847011525,5.297556352,3.740014993,6.431745294,3.972599643,3.418547362,3.023246747,3.97415242,3.235669542,3.290237327,3.397216323,5.878298505,3.591505947,3.667631571,4.283939498,3.509078786,3.254866532,4.301053632,3.428713822,5.209038751,5.372366994,4.436088744,4.683936425,3.588591953,3.745275124,4.527758574,5.168082913,3.192978871,9.213622352,8.887104123,7.813863925,7.012888988,9.35250183,10.29683862,12.88607863,10.82631769,11.56296739,11.76021878,10.50809675,12.66824381,10.39952452,12.8316154,12.79273305,12.14635728,10.18489754,12.93072581,10.64448867,13.02595625,13.00254066,12.48934705,10.4567438,12.50032378,12.05391391,13.3166842,12.96558653,8.199638904,12.56516887,10.03394216,10.9969451,8.954156894,11.62964752,8.377595457,11.11595993,10.8298631,12.08018162,9.543465863,6.885941313,10.65080175,8.467376841,7.584561165,9.605762424,8.938327557,12.13800458,10.47285121,13.69324942,12.73698688,8.597493864,9.54768635,11.88771608,8.362841882,9.365880443,10.82062604,12.24475234,10.5313382,8.347002838,12.46691837,11.46184455,13.14808959,12.68667745,9.881202296,11.27580114,12.06339413,9.536792005,12.48250354,13.63144344,12.32078604,13.49573233,10.68717305,11.03398376,10.43546656,10.45484581,10.78063807,9.713512684,8.871543181,10.46023059,11.96141712,11.227649,10.78854896,10.33458629,11.45192186,8.937090727,9.247315254,13.06028743,10.86881758,9.922806363,11.51864337,8.899256103,10.94183697,12.1508997,7.753459932,12.91250169,11.02726533,10.17488375,12.0735761,12.36706776,8.94397145,11.53028651,11.38642745,5.876619383,10.54176372,11.59723174,11.46728661,11.62278989,11.6068971,10.20697787,11.41551209,12.13536882,8.893581381,12.44479806,10.05663663,12.04969068,6.584155567,12.19885614,13.35648403,11.16315278,6.983136868,11.4934665,9.386277851,11.11852072,10.71189532,9.148226702,8.216340688,7.634645114,11.53891755,9.615876235,8.795965847,10.37098937,11.19053597,11.03513248,11.15941864,5.660182965,9.269924369,9.722575836,10.42264488,8.525869745,10.08229051,13.79625608,8.358147737,8.515164611,11.01249759,8.433381858,12.9237881,11.27735651,7.482184854,13.58907491,8.710063973,9.073912701,12.64760059,9.854872495,7.555643074,9.657436899,10.21600343,10.76146359,8.8783487,13.73595179,9.880383233,10.79813884,7.368980954,12.75602432,10.37965374,11.40182453,12.76276346,13.20236058,10.00030677,10.45986818,7.536228284,9.156368407,8.701920634,9.8738832,10.8951429,9.554729201,11.41838142,10.83730885,6.388200608,13.22009874,11.7384737,9.506167924,12.19443844,6.338191375,13.39280784,10.81303992,10.78703445,7.608390013,10.84616642,9.871670111,9.893023237,11.24824247,12.86851302,8.431683536,9.15984512,12.03805295,7.640272392,10.41945727,9.860196002,10.77710495,13.57926907,8.445038893,11.32552801,11.06073787,11.37509492,9.833661792,10.78798979,9.756853817,9.902346323,6.206544032,9.466437857,10.34115426,10.9910018,11.44595459,8.675486708,11.75813734,11.40639433,11.31252992,11.07718581,9.556314313,10.3968717,10.20605563,9.884474199,7.537416398,9.876913454,11.45829423,9.962791686,9.639422232,9.919801464,10.92705879,9.084994863,10.06605077,6.950078189,8.643873179,11.01622055,11.16676511,9.630455225,11.6389681,8.646868932,12.64079343,13.49536755,8.878433455,10.76630248,3.674468569,9.505153695,13.54191394,9.766357385,5.11034639,13.35651376,9.643750596,11.81017441,10.71388578,9.682261011,9.348071884,10.43698667,5.620952249,9.892145517,9.396847998,8.753103668,10.79446055,11.50049369,8.355262763,8.191636034,12.63211142,11.92437607,10.07888556,11.47451799,11.54021192,10.14818264,10.34458967,8.830641651,9.596717248,7.961737846,7.227422353,10.78295815,9.399716316,9.081901401,10.12724514,10.39345337,9.026003783,11.98766485,12.51591538,6.117488949,10.69911703,10.13957719,10.39489409,9.154554778,10.63304518,8.699132873,8.436706717,9.433598274,12.07148506,10.3449465,10.27275634,9.727257719,10.69976347,11.88921407,9.459611774,13.69720533,8.988349299,7.997120789,6.868714524,8.960773322,9.161606082,8.819582728,7.965920814,7.052844025,13.75428098,7.946509757,8.1508528,9.759573945,7.87832499,7.770041469,8.904854745,9.633142545,10.34064352,8.379057485,9.35625058,9.006911103,11.32476425,11.53224157,8.44056911,10.12546799,8.097914125,11.88068403,8.8274962,11.70899943,9.374072834,13.41282398,9.327608045,10.70024114,10.49151782,8.577331701,7.253149682,12.36995068,11.70458473,6.85442329,8.772728642,10.14481292,11.45865034,8.684056381,8.944829484,11.55366915,9.949814814,10.07394225,6.741309062,7.901043166,7.497974118,9.163099657,7.312338249,9.39140885,11.60548906,10.77915278,10.48989456,9.698334292,7.800623496,8.418664242,10.25800945,9.493871516,7.677219497,11.15535417,11.77832611,9.690820604,5.461566648,7.956546605,9.443139692,8.980083075,9.532506554,9.505841368,9.837572429,8.430319007,8.93023657,10.94886156,9.242784689,4.786090713,8.865667244,8.00943294,6.980444329,9.466261856,10.68562693,11.18311843,10.6681025,6.980378069,7.548851774,10.47228721,9.555491823,5.935521503,9.839614676,10.58886938,10.80990529,10.68263171,10.79607138,8.688746555,10.4461012,6.269333963,11.21721765,8.625017198,9.226329238,7.211822368,10.03586947,10.03305614,9.930149662,6.975086703,4.020753178,8.065010242,9.238627761,10.85743856,8.971277717,10.29904408,12.72218856,10.80079673,9.032842107,8.528811837,9.001020479,5.281848809,8.869988364,8.308646663,12.2811758,9.651213493,9.600417328,8.408277076,10.89563638,9.410448002,4.886206026,8.91039619,9.671241437,8.878010481,11.33189333,8.897948457,7.851181842,8.060797193,8.840880985,9.435205389,9.880817164,10.19047315,10.70945941,7.324493522,9.052363308,7.326930646,8.077332709,12.07422263,8.171947271,9.430732908,6.421116847,9.939848322,9.860862094,11.29373957,10.52501292,7.310462851,9.950675589,9.464913408,9.120226408,9.141788829,9.484559846,7.378049655,10.71141309,6.438891588,8.313945357,10.82152652,9.975490904,8.29050592,8.68143336,9.128136142,10.38812215,5.101365819,7.202869573,8.00608773,4.5901131,9.24595638,8.068585488,9.594536058,10.5511963,10.66403872,8.748201018,6.27266389,10.20199272,10.04002536,8.409650842,9.052730585,7.613246862,8.370937847,11.60520353,10.27221473,10.75966008,9.668491013,8.838640755,9.634697712,10.16143965,9.126503362,7.745466107,8.521320734,8.440028831,13.99610428,7.841092334,10.44285332,9.450988707,7.665065128,9.266778939,11.97170307,7.234807419,8.926005001,11.37784074,4.656992039,8.937248757,9.640889034,10.14268952,9.596037704,8.753865631,10.93879064,9.103031611,7.846055595,7.438279922,10.38359859,10.12984143,8.205310743,6.597273592,7.738148561,8.089026962,7.921338606,6.838514069,11.06096644,9.677300711,8.712720118,8.927702124,10.1432526,14.36705315,9.211995466,9.866723019,8.756976643,10.01866999,8.194574107,9.074662731,9.620398133,8.119478731,8.40239707,8.278754776,7.11919536,9.229957134,8.637019079,9.426760805,10.90953644,9.496942152,6.770968371,9.744310984,8.958251213,8.895886264,10.30277872,8.746104287,8.138146533,5.584955889,9.605716689,10.324209,9.512577566,3.564759583,9.438629161,8.504021941,8.959852418,4.278895345,9.470080634,7.950712972,8.604209246,8.498485933,6.27455746,9.992078441,9.784745044,11.46869847,8.82331558,8.261068888,8.714877864,9.573834375,12.41042994,8.147563542,7.7830813,7.521093757,8.290798316,9.705257957,9.910384509,10.39897163,9.200802389,12.14194444,10.73960279,8.836735881,12.35687656,12.31658901,8.199418977,11.23864884,11.46746918,8.009303776,8.213838947,9.686500187,8.565490985,10.67374549,8.384065687,8.583192274,9.596705857,9.78098821,11.44395741,8.927421356,8.181689455,9.824051648,6.951102929,9.372368679,9.926351137,9.274405746,7.453996619,9.666075864,5.374138197,8.119197224,9.689939655,9.792612457,8.762032293,8.227756318,9.392628214,9.160699056,12.08446915,10.30979821,10.32717888,5.440020921,7.120835649,8.324497222,8.920937147,8.203049492,13.17741866,11.34314379,12.5317138,7.11378216,8.674188441,7.340224998,10.79627604,10.7751359,6.737872101,6.970478635,10.93691214,8.114544863,6.608030348,10.74231564,8.42305683,5.590507298,7.982355666,9.093208372,9.364071181,9.989772778,9.367315191,7.588768374,8.453551211,8.795010775,7.836131062,9.050031065,6.794379803,8.770935617,8.384912446,7.492146848,8.96088811,9.109807181,6.761950038,8.992359527,9.05754938,10.25339955,7.715159558,9.864600221,8.565157925,9.024121302,5.26694158,7.329559867,11.70173163,9.828356532,7.32777722,6.418056504,7.60309386,8.571945379,14.10144633,6.307351583,7.882801476,9.343889797,5.964695942,9.557307502,10.85132553,7.446044404,10.29994625,4.377866069,8.155513985,8.352745649,9.078065329,10.40378938,9.912085202,6.852945544,10.18492274,7.134055419,7.929894732,9.625204248,11.08920332,6.807936887,6.81074811,9.978997494,7.58923637,8.837931461,10.53525452,6.49208398,9.633383,9.200614642,5.832102889,10.07864884,5.983137045,8.611883375,8.064423131,9.204897596,7.373422574,9.916236352,8.090597117,9.553337897,9.755511313,9.762192749,8.796344811,8.447936872,7.784917336,6.768496132,11.24388406,10.59621109,12.75584704,9.330741149,8.964597687,9.970844825,9.566298316,8.446881366,7.587174122,12.70013007,8.081647872,7.722081968,7.672901177,8.730011549,9.978684509,8.637667658,9.726481045,8.22890878,8.336879104,8.417032485,8.708638082,9.073581122,10.0646443,4.303034454,4.938533533,7.967750485,9.439577737,9.059017066,9.361108332,12.95910534,11.52798158,11.65026034,8.109918748,7.028311122,9.845500284,9.25985165,11.04709699,10.14255616,7.95759691,5.430586367,4.835932186,8.115148899,9.32320912,8.332844194,8.787636448,9.358353483,9.808661947,10.33384802,10.7423606,11.30077172,9.557499568,8.145816755,8.965873848,9.286481753,8.140573515,9.835995911,8.430553429,11.4507909,7.86225873,7.413799007,10.25475376,6.325278191,10.23343667,7.90416125,9.45378981,10.09821996,10.93746487,9.859794062,6.556366066,9.858599532,8.113842533,10.16796349,10.28036389,6.858793631,7.663190588,5.086981626,7.07348345,9.685459569,7.78814666,10.76170778,12.31500704,8.190985675,6.515847254,11.2669829,7.878475069,6.75974413,10.12038394,7.963381056,9.308613511,7.657066572,9.628157178,7.818848973,5.443431073,9.813460126,7.027135063,5.474584505,6.354515304,11.310902,6.45983675,9.472612557,7.804162678,9.263856186,9.399525671,10.68618244,7.665580374,8.165283927,9.362785998,5.223630301,9.269399594,8.349948875,8.885880165,11.27287505,6.356635347,8.94186694,7.506430217,7.475723776,9.131720874,8.033731955,8.600509212,8.423402181,7.327162352,5.253390872,8.136998106,9.839087261,9.134382396,6.800045533,7.071946868,9.824006091,11.39107999,8.080063054,9.07449674,8.686633546,8.302284087,8.204867455,9.34667377,11.52421678,8.598011708,7.388975262,7.853862812,10.01427987,8.942646569,8.864762328,6.652937909,8.219040134,8.865819154,9.198543052,8.518246435,7.75588885,8.805710417,11.65415055,7.105654255,7.765866093,8.896106486,8.463477953,10.16993201,9.50491678,9.418262269,9.976713923,8.609747602,8.17150615,9.446779044,8.793113615,7.545013763,7.506399815,8.606383391,8.800461747,9.232312747,7.553356132,9.751956897,9.418939867,9.114557465,8.551246973,7.949922509,8.065321097,8.634016821,8.861990332,10.10419718,6.951521932,7.686595044,9.214411065,6.221196985,7.882511075,8.304150388,8.741372828,9.119984097,10.80830865,9.026871162,6.791129003,8.052914231,8.068423351,6.658002871,8.519468153,7.772254311,8.129779727,8.771104499,9.305121821,3.906567966,7.926606006,7.615580461,6.821856239,7.813367872,6.486034139,7.989067497,6.895012543,10.14233254,7.720325719,7.178605765,8.051176004,7.642399113,9.766820308,6.547659661,8.535201664,7.895536438,8.07012306,7.484123511,7.632566358,8.324228944,5.965952315,9.378881093,8.662752742,9.383950661,11.94175255,10.06780648,9.048469159,4.916154444,9.599525209,5.708712549,11.36166435,8.902806742,9.857684199,5.683139067,6.390607365,8.86938891,11.09220875,5.832143657,7.839579798,7.756495509,9.162693513,8.551506864,7.091635608,9.59490112,6.591389505,9.247403322,7.384215267,7.522251421,8.553723433,6.888056041,8.123594273,9.763196083,9.721159949,8.778807327,4.330951962,5.894783229,9.199146371,13.05754904,8.527044327,7.295047188,8.993434063,9.900245034,11.29965234,10.42965916,9.447789501,9.120720281,8.552260316,8.741016132,10.0118058,8.45812246,9.14578474,8.968764159,7.238323191,6.658515381,9.268776356,8.274151228,7.789538902,9.8356686,7.497350274,7.882484019,9.358305945,8.074847666,9.957309041,10.40292369,7.657896038,6.57772764,5.85633956,10.10331998,7.731818474,9.328179721,8.034739291,10.19712521,10.51141983,7.65318931,8.90501174,8.941016974,8.955076625,8.182443306,9.08274798,8.412379551,5.620529297,8.273660017,9.420123161,10.71612576,8.60939364,12.19780414,8.216107502,6.928106592,6.43383486,7.97998127,7.479924745,7.434411235,10.32715175,9.651228659,7.896485803,9.108312151,4.209599186,12.90504719,7.325986997,7.432341027,10.77237843,9.163913696,8.592499643,7.572036827,8.187420563,9.222421945,9.866101662,8.825543373,9.297986038,5.417995319,10.04768447,12.06550498,8.26947144,9.116762109,9.107685317,10.83579886,5.323348981,5.490177343,9.244279503,10.98472168,11.13757037,9.495098219,5.161253553,9.711857194,7.500635021,6.956588432,6.813972493,8.31287219,9.418316382,6.567831718,11.23723371,8.693045086,10.03930177,6.837032317,8.911935156,9.303736424,6.798738396,5.519483413,10.31736463,6.561723233,7.553741822,6.650841936,7.301332107,4.57851052,9.114585113,7.421351259,6.809746626,7.471890991,8.390081715,7.483235959,6.45542515,7.819495345,7.334832223,9.712284025,6.296083541,6.081223025,7.693703595,7.941046723,7.600696572,6.470806062,7.684262169,9.017505932,8.779597029,9.601939109,5.581731203,8.226592141,8.20753311,7.099320339,8.101235969,8.8511339,8.823368496,8.307845981,9.154833703,8.097997186,8.118891796,10.81754099,6.250033619,8.746463085,7.751150242,8.904960878,9.736208352,7.546839957,8.920281631,10.60282037,8.244518048,9.29146097,9.728605247,9.584477932,7.212205202,9.958593095,6.626754699,8.600895905,7.699629757,8.138446764,9.136419593,8.377453827,11.3187072,9.576716742,10.51504993,7.191837908,9.301913668,10.14718327,9.555094616,10.17270189,8.932139086,7.99655195,8.532903134,9.568776,7.183423579,9.246200297,8.077540972,8.6162216,8.934122435,6.854139713,6.409075257,9.86152858,8.675977534,10.0158702,6.816747476,6.406912896,8.696914597,5.897042714,7.205302681,9.614880019,7.649330315,7.815860784,13.11950609,5.993891314,10.36593486,8.166285886,9.139648956,8.019911329,7.258141496,5.652011828,8.539647187,8.50407509,7.834258818,8.589209936,9.94576819,9.854568872,8.638906677,9.396908111,9.694319255,7.412345739,7.697826341,8.902269409,7.158087186,5.680550701,8.420508093,8.358820869,9.662019786,7.354880708,8.366073122,7.77370102,6.960460256,7.817533098,8.400451104,12.3586123,8.123353581,8.039990632,7.277772534,8.40167054,5.087209172,8.767183493,8.642817881,7.090177517,8.614051308,8.114435592,6.183974789,8.120783783,7.315079163,9.748155769,7.756455538,8.224071741,6.009636041,8.291912504,9.214181101,8.205774917,8.316438661,9.881584786,6.260314994,8.746648522,7.059325917,7.586707466,7.748415312,8.9096942,8.800560811,6.07637492,8.227336267,7.815860301,7.972546343,7.818178129,8.762931686,8.153083588,5.721365278,8.225987906,7.87855265,9.462913419,10.51451333,9.651365802,10.14748903,6.918269125,7.015957956,7.1948782,8.030109522,7.149680175,7.566733087,9.912619078,7.757887636,7.04893125,6.640407317,9.080552231,9.168845625,8.04166014,8.559375592,7.608827659,8.352153592,7.760636793,6.297243875,9.080181034,8.514013757,9.44040644,8.554977168,7.50062185,8.14179843,8.530211348,8.452763971,6.780353098,8.609941811,9.031320741,9.223886503,7.390498277,5.494536755,8.256590998,10.76998606,6.272036913,7.441164295,8.429784224,8.359950357,7.542692211,8.252422641,9.034345243,8.455325728,8.493392465,7.097113155,7.191469994,9.719655229,11.08955015,4.544899684,8.543858929,8.088056085,7.343050275,5.405278125,8.796914275,7.627589856,8.482816149,8.160785526,8.097665644,7.319399453,7.242645884,6.572001925,9.970208118,7.380801367,10.62843883,4.895660509,7.829977438,8.183738708,7.815436335,7.534813429,7.582580385,4.517962848,10.35982501,6.063853961,8.275674977,5.486589236,6.679796988,9.611723427,9.34303232,9.536202344,6.216078129,7.167319266,8.145595733,6.721724339,8.504259323,5.838315474,5.092830914,7.478311621,7.328820739,6.202725831,8.969146785,6.778638322,8.552146614,8.421917563,7.496511547,6.760394769,10.69703044,9.942886547,8.13456941,6.727345608,8.069214645,7.393680562,8.172428423,7.724341471,8.605446773,7.94897996,8.128110617,9.504079786,8.067485834,7.232200938,6.739071877,6.423244448,8.765501716,3.620325187,7.578151016,7.276094714,6.877681524,9.050946292,4.890053156,6.543508573,8.929826445,8.751012629,6.931482686,3.856030693,4.263300832,6.907362077,7.030372896,6.841532888,7.097236951,8.004623754,5.37669183,5.170129254,8.163693553,5.575101529,10.8361042,5.719436586,6.651736234,8.90425276,13.32311971,7.991555833,7.446884973,6.262140694,6.636687002,7.717123623,7.456127272,9.972035103,9.124221914,7.540181108,5.587756933,8.536141122,5.163235513,7.672777877,8.110620623,5.502558762,10.39215223,8.985992483,7.363359978,9.43678302,8.828948104,8.51702731,5.940192406,7.129024207,8.446163994,8.525410654,7.987828019,6.626161982,6.211777459,7.273120752,8.380036582,8.923993455,8.354600067,7.554836806,5.954172417,3.864244078,5.85581474,8.657692729,8.323923505,5.689483708,8.29055987,7.990239422,8.409741803,10.50836001,5.102697921,5.876648377,7.11326214,8.05889736,8.078355043,8.643347351,7.263887849,7.58963637,9.258126605,6.031452138,8.158022655,5.41746606,9.016179881,6.183953158,8.297567869,5.270548908,9.369575864,9.047243285,6.262908706,12.48410449,6.862007815,7.940728753,7.431395921,7.620668009,7.949319791,7.837862629,8.669210396,7.661633455,7.584407764,9.005638068,11.19631373,4.831779751,7.707837198,9.862505661,9.088382118,7.220446661,10.05407273,6.348879813,8.278258336,6.968091398,7.734308362,7.562613008,6.645055773,8.705627129,9.144439037,8.618402498,8.168837299,8.651823679,5.986757833,6.62127113,7.207595605,8.515915753,8.182533842,7.263100169,7.044217447,7.094784026,7.501676966,8.794765691,6.427593966,4.577533232,6.592948808,9.166709846,6.806945075,4.601631767,6.272303416,7.585169354,6.388021233,8.700195569,9.103767301,8.364500216,8.424208642,7.613250464,6.829910475,8.91975179,10.72632786,7.476058491,9.055728835,8.420956201,5.558061279,6.98219291,8.118431807,9.151827441,9.183634601,9.37821717,9.148317767,6.688698565,5.59109096,6.550348728,6.165607145,5.266873906,5.983182551,4.765122752,6.526540109,7.902774076,8.499680155,8.711763152,6.981513542,9.396987946,8.000694762,8.088826833,5.468488481,8.522952738,6.751859946,7.538741416,9.538493752,8.866780733,9.65690007,6.251544488,5.173155172,7.52727175,7.492606596,8.544195473,7.617503029,8.636642516,6.957478853,9.037883809,5.473989985,8.726830925,5.613674487,8.958236274,5.92178626,6.603062818,8.251755054,7.510953369,7.111483319,4.283951924,7.997757722,5.532295348,9.334943377,7.973706125,9.986917406,5.343648488,7.201126347,8.546991618,6.608433563,7.530312799,8.326132576,8.397563635,8.934152007,11.95675674,5.714996758,8.530151459,7.522918887,8.217568764,7.39550423,9.793025219,8.825863008,5.453177266,8.25126474,6.747979125,8.800969255,9.134575107,9.279107635,5.795702684,9.397026361,9.527626624,9.30693887,8.455222937,5.353687527,7.536423586,8.597632556,5.688155186,8.224356923,8.434840674,7.126658368,5.93735101,7.98677349,7.167336453,6.577929609,10.14817033,4.055174156,7.218729915,7.560779431,6.816989449,10.1324879,9.743588719,7.183880621,6.405653102,8.104865243,6.294417254,6.065482113,8.945851933,3.77725764,10.83523474,7.449482461,6.731191136,7.899122522,6.108754841,9.077866205,9.678785655,7.809767755,9.199740828,7.25576547,6.910586939,7.100303987,7.484687822,9.579081079,10.25182363,10.00170664,7.998398607,9.619902067,6.79374231,6.861055637,9.486547015,6.771602398,6.849884299,6.123434389,7.216754959,9.883075797,10.24419923,8.403404613,8.051789439,5.216242082,7.653437841,6.023084666,6.049516032,7.334930159,4.843929759,9.888506851,7.431260068,8.270214306,8.818057211,8.764675089,7.091786402,9.758310569,10.81291707,11.08066619,7.450840191,6.160016714,9.161252986,8.280593852,9.799576589,7.892123433,8.217294348,7.715109822,7.22968501,6.638271697,5.295412624,6.427074872,10.72726067,9.959492251,11.16428921,5.936680101,4.088032529,11.67426778,8.031385188,9.555218173,6.575153645,7.533883184,6.065844593,7.011555817,6.50557026,5.560034048,7.214647069,7.319983364,7.485405047,6.651980911,5.484637532,7.578432859,7.17401093,8.498389012,8.264328855,9.348795059,6.480417251,8.81891491,8.873742533,6.279421008,8.239082867,6.623908879,8.020332491,6.883684345,6.525679519,10.23225098,8.392726698,8.720114108,9.591089045,5.589305568,8.109535671,8.110278383,9.717370481,4.060439915,4.540940914,8.505495992,8.810911668,7.547287893,6.12471443,8.644389647,7.846527814,8.105048679,9.164607021,8.520759704,6.468920211,3.643124479,9.033668616,5.558285971,4.813720683,6.725792115,7.606695855,9.887985846,6.910683722,9.594170778,8.084744778,10.76919577,8.360226024,6.798045762,7.720068975,7.121740094,7.592692005,7.336007907,4.607776355,9.263772373,9.558219195,6.62714819,5.742591029,6.241304125,8.881543415,7.180492859,8.876032553,9.149102101,8.74413225,6.94915986,7.451177433,5.094435095,6.744305854,6.63888425,8.643313382,10.41598789,8.290675915,8.187369211,7.367515257,9.161128737,8.266111342,8.290489896,5.336871525,10.14374616,8.341960081,9.072135622,7.811250427,8.841243582,7.398607353,4.837843499,8.983730069,5.584248514,8.091142854,6.391334606,6.76643582,6.408433187,7.217010163,6.421235526,5.492339853,5.804053934,8.590604604,7.297623186,7.155629216,7.502662611,7.910901735,8.5728228,5.729744518,11.21496308,6.983086668,7.221147743,8.290758075,11.93249285,7.138274651,8.45427398,6.492738416,4.946843074,8.375918691,9.410501779,7.321892984,7.947011913,8.047338756,7.784600108,8.742946387,3.852985208,6.959837984,5.252087623,9.083612141,5.961927418,7.848773188,8.729004746,4.198849076,7.344807548,8.147272058,6.173356166,7.954151188,7.101686789,8.691750795,6.839140788,8.017003902,8.189901541,7.181179149,8.792414035,5.184100098,6.260422391,8.2327926,11.03019938,6.090296995,5.55123962,8.368232473,7.327609861,7.247191829,5.811061333,8.096689568,8.235906643,7.61999812,10.28849578,9.391521765,8.921094562,7.71318878,6.176842265,8.233517067,5.334528453,9.519992497,8.124360868,7.109015054,4.350767364,7.59717797,6.109304257,6.302380397,6.729601856,7.535260254,6.328134322,5.706059241,7.839056703,8.754964615,7.723965984,7.871825873,6.980660712,8.062956491,3.555148768,10.78210592,6.957286986,4.433067277,9.834470018,9.653948674,7.247591861,6.024041592,7.863809974,6.006806436,5.812789548,9.102288302,8.774549388,8.502483439,11.68270006,5.991781975,7.289414996,5.900442001,7.985041863,7.295347433,7.522792543,7.450791492,5.424112297,8.143331526,6.9879147,3.819658715,6.170210904,8.050162486,5.529484725,6.659680917,6.046525484,9.340388184,10.22259699,7.809060325,6.717123473,4.030698774,6.57649786,6.284440806,7.113116532,7.324986438,5.587386443,7.047917173,7.435757811,8.298328174,7.693222397,7.086326668,6.366452305,6.542069601,5.949277278,7.240156711,4.710839504,6.611322631,7.237789168,7.38261746,6.719136123,3.536660762,8.198559989,6.524804953,6.173221586,9.841119277,7.793261817,8.543389403,7.122866171,6.291423335,5.786727267,9.152838967,6.229101086,3.843956809,8.881006773,7.99101467,5.197836713,3.353476704,7.529044645,8.527241554,7.60161533,6.360412399,7.113433889,8.305963997,3.234514425,6.155683024,5.726711085,7.69571281,6.96525973,5.536142854,6.112159964,4.005674773,8.563338944,6.513661233,8.634850073,8.616831422,7.491124687,6.164144638,8.561056517,7.792717483,4.895265239,6.822403923,7.017004879,8.424307202,7.582486722,6.239606248,8.422316239,4.213214876,6.352120338,6.914225208,8.118031576,10.11559919,7.540978182,8.848887693,8.426908001,8.944893232,11.08435794,7.960852827,6.99449564,8.121437653,6.081558591,4.268327121,7.461286695,9.094079133,7.064692615,7.974125319,6.707811482,10.93356669,7.28108252,9.496467639,7.317440889,7.686765416,8.785568586,5.596494723,6.852060895,7.232660284,6.645185744,6.383698496,8.923407241,5.97312901,7.438714031,5.888297009,8.356713515,6.953492877,7.117083708,9.530749452,9.266043251,8.437772249,7.865239169,10.50974411,7.759582894,9.653948134,8.291194563,11.84977737,5.590099718,7.899571141,8.516491026,4.084542045,6.747452491,7.734020092,6.291277849,6.215609272,6.554106388,8.29805562,6.839581263,6.308327952,7.819321275,9.008729625,6.646701695,7.166489079,7.384828217,5.144763923,8.005908301,6.761037185,7.587427914,8.832771675,7.18872252,4.882658171,7.445063004,8.324495928,7.573600727,5.033474883,9.395048672,9.529951135,8.365621847,9.953936038,8.474158846,8.303818524,7.884894785,8.245400089,7.189537385,7.6933773,8.441741293,8.840245389,7.858902385,7.901707653,5.699029096,6.301128689,6.627583345,5.168395792,7.379174665,6.598817222,8.457812877,7.749557531,4.849925793,6.930238265,6.749016161,8.831963304,5.791745704,8.407105027,3.808752804,8.039569558,6.402948092,7.862101237,6.138772744,4.245430028,7.918494287,6.218006832,5.305788926,6.839892817,8.429312511,6.057467418,7.080263461,8.938179245,8.688273412,7.269034699,7.334039573,3.925584427,5.493087837,6.74225367,7.462416947,7.827763752,6.520178511,6.173743948,7.334060868,6.847078588,5.992210184,6.485977034,6.549696159,9.237617043,7.837716522,9.783822406,9.251508445,6.576557858,8.666536692,8.34117563,8.40923248,6.724627661,7.979410983,7.278142489,9.332324886,5.167520881,6.503479999,5.767941801,4.336345166,8.74227658,7.157263619,6.123633501,4.911968577,5.792280011,7.286283994,7.770222376,7.156012317,7.237037644,6.306615931,8.298210008,5.401356334,6.735404136,7.205425025,6.984769028,6.015938322,7.477575045,8.380288227,8.203943671,5.969512051,7.208474849,10.06414323,6.355486247,6.546067725,5.988187598,7.54921836,6.278432859,8.447877565,6.03431854,7.648083405,6.806412255,7.382618195,6.914422451,5.450750857,8.57923001,4.963623683,6.139932519,6.553241508,7.427576456,7.420170743,7.748006982,8.983441411,7.981743828,8.504861219,6.708153005,8.556103257,5.765817111,7.614299278,6.9536429,9.738733236,5.691721884,3.698221269,5.608447215,7.937004183,6.97726275,7.877875686,7.705755773,6.221845336,7.724474773,6.559574928,4.510685202,10.08305763,4.880847995,7.459077459,6.484918543,7.664141744,7.060222996,6.211516294,8.146629919,7.149200269,4.082039201,7.301215444,5.9676405,5.82864178,7.149198038,9.240203971,6.141091408,8.581042848,4.677233627,6.53869104,4.000211134,7.13888362,9.459475311,6.369022486,4.246203037,5.164816459,5.352179619,6.87795465,7.412116387,5.878925714,10.55903633,7.34476315,5.276642842,8.779454034,6.247051602,9.119146972,5.141979079,8.726639232,8.074623989,6.74035257,7.761147343,5.71869884,7.585381856,7.204653736,8.425273511,7.425157836,7.836047447,9.080403784,6.34403527,4.94445456,6.237529415,6.011509017,6.010031418,5.151269537,9.149485592,8.405035898,6.428399399,7.560150983,7.325905498,5.6824845,9.033918285,6.521442676,6.006778116,6.181085353,7.462194354,7.121022292,8.413422193,8.171148419,5.926444182,11.19700138,6.313555455,6.149773318,6.555551001,5.505981424,7.729512487,5.300890402,7.204089263,6.521034243,8.524973641,3.73336655,7.838512825,3.11986565,5.43941196,6.655264511,6.998596942,10.85207461,9.426077908,7.709940512,7.391711434,4.580656809,4.544612032,6.548662037,5.76780694,5.064712845,5.689749607,6.55365692,8.202658085,6.714689259,7.693068118,4.46255974,4.744920407,8.10909131,6.943078528,6.372759932,6.145198788,7.034059271,7.783413775,5.133437731,6.436846089,7.154309554,4.651595172,7.93883546,8.492378509,8.311751511,4.599162494,6.489761395,7.123290914,6.941470449,5.522898591,6.764678678
sens,7.883911549,7.883911549,7.212250952,7.777350921,3.762231792,6.689692003,4.165894175,6.040889396,3.887252956,7.475844025,7.611960311,5.305179049,8.859568481,7.497317572,4.120164905,6.182907528,3.620405498,3.455118639,5.126186593,7.087626939,4.904878684,8.370619287,4.860875736,4.174504056,7.032979054,6.580053051,4.670361275,5.246138763,4.510353411,7.244521068,4.385373707,4.066482079,4.493259836,4.543751047,4.367208208,5.408032779,7.207159874,6.562952819,5.29796604,5.592103788,4.400194986,5.40273369,4.118841278,3.883756903,3.916327879,7.080343129,6.387150561,5.260433793,4.125817441,4.58000841,4.126694105,5.401057453,8.175745397,6.320782371,5.754649503,2.875011484,5.075418325,5.040372329,5.67420916,5.492398,3.387858406,5.505914429,4.451581899,6.594454609,6.965965759,3.76946019,3.865692157,3.345399315,3.952316528,3.455424796,6.78068605,4.457243413,3.476299985,4.130195997,3.700778387,4.227398567,3.391219483,5.2537199,4.028453996,6.490216202,4.660308334,3.737922546,5.614067785,3.339217323,8.795200814,3.452140536,3.575439907,6.060577766,3.965873266,3.028784173,3.772049804,4.773141569,4.838288779,3.632463316,4.293756207,3.87711545,3.618435956,3.745920913,3.443624893,4.619961598,5.191092744,7.306480275,5.838667003,7.917745134,3.036935048,5.508325913,3.866120579,5.331882215,5.806481845,6.427913925,3.374861244,4.383360868,4.236648407,4.351927226,4.279094688,4.582864365,4.525709968,5.952404357,6.178302119,4.6305711,5.368841499,4.325626245,6.413339841,4.495963574,7.62992328,2.966663981,3.456991773,3.690494325,3.712254326,7.058396326,3.913663461,3.122794254,5.275281899,3.824208865,3.69571089,5.026967105,4.347188006,3.905317951,4.848140298,7.324668605,4.49113528,4.453698339,4.077885712,4.114996003,3.518854783,4.514467181,5.78447251,4.618650138,6.292912049,4.690271926,6.526983868,3.787019225,5.373338599,4.297395308,3.161180125,5.080983609,4.093994911,4.274003458,4.155403156,4.534181479,3.270267953,5.069429586,3.391830606,3.379234648,3.308481233,5.442671752,5.485727791,4.715198998,4.036939448,4.199638353,3.631321756,8.046303916,6.877599917,7.47408982,7.853618409,7.250131147,7.102565449,3.728973539,6.999089432,5.203988624,6.67349446,8.324443612,3.80738197,4.976741001,5.168236614,4.756608146,6.048254409,3.679811169,4.724505129,6.870675723,5.235146812,6.217726759,6.897027938,5.35038341,7.541091603,5.225818677,4.501440605,8.004022567,6.568229132,6.682412044,3.62274457,5.547721327,3.895871955,5.07520984,5.623732381,3.422613488,2.899978939,5.311372179,5.184030695,6.054744936,3.685590386,7.020421527,4.238723002,6.015436542,4.602477743,4.558838929,3.846298612,3.971127928,7.289959811,3.724746016,7.206087564,5.113102419,4.007314511,3.972895724,3.262831207,5.564590573,4.703669438,5.265982051,2.97720676,4.659344867,3.831210364,3.793790827,3.402491392,4.705532368,3.526819232,4.721919932,6.572337901,5.172187733,3.812434122,4.192991593,4.716937253,3.692110223,3.097709644,6.854123173,3.759574461,3.494066907,4.161042915,5.507172728,2.997360269,3.59736654,4.663124753,4.218995786,3.537489657,3.313374539,3.995711946,5.239002203,4.854605508,3.95589497,3.332892824,2.923036619,3.843507472,4.546065426,5.020252025,3.212627285,3.852078732,4.125597078,5.009550362,8.718814421,6.011877852,5.147821222,3.723148331,3.964969969,4.515329554,3.419733888,5.88259169,6.705416719,5.108500542,3.374005305,3.346904228,3.828664262,3.560142266,3.198751453,5.069264262,3.707016519,4.673992064,3.840078555,5.692582438,3.47587281,3.858164324,3.544771,5.999686648,6.753272068,6.955780117,3.159269407,3.291050927,4.130827651,4.05539047,3.02622405,7.190982652,5.462496037,3.147743445,3.570233838,3.243731302,3.901414939,4.920369494,4.591176249,7.252364036,4.218078618,6.269578505,6.059205871,4.863640589,4.413529933,4.570362877,2.956254159,3.347912337,4.32114805,2.974152793,2.79316671,6.43374962,4.163249199,4.012794148,3.687585019,6.096381661,3.271820508,4.912387353,4.140826172,3.805585827,3.47163587,5.409330013,6.45132576,3.641676699,3.766593444,4.028622451,2.931260403,4.035986691,3.06186279,6.956517911,3.45724199,3.986009879,4.970084141,2.967208379,4.662874595,4.124166448,3.773714183,3.35546406,4.001835277,8.129995079,8.108700345,4.560420526,3.781385679,4.180338299,3.086758578,3.852496724,2.912675737,6.006650381,4.819844835,3.661834533,4.180436748,4.31622773,4.025661045,3.582282546,4.180777447,4.344299755,7.656856054,5.224549334,4.969954475,3.413044802,4.288285927,5.814496009,4.421882106,5.69912328,3.454529661,3.792202215,5.219889451,4.349949948,6.859700414,4.525432163,5.14347079,5.487571783,4.337240408,4.266147075,5.506440637,6.066844208,4.508041257,3.383553912,6.195453659,4.444564381,3.854704045,3.560015886,4.87282965,4.843488467,4.842336984,3.867525076,4.090731809,6.017921892,3.570668994,3.835784598,4.384496397,3.971211394,5.836151781,4.364514363,3.158698628,5.95367002,3.733410263,5.961019674,8.711158356,5.265972462,8.387903448,8.785083015,6.908176176,5.795382968,6.244018207,5.95092203,5.088924905,7.840099842,7.722722605,3.455439773,4.802371726,3.827169926,3.452500072,3.31411093,3.458402304,5.748885103,6.262522571,4.797417707,6.00042792,5.474999113,3.722821718,4.859749199,3.395780204,4.810802052,3.610371789,5.553808816,3.907618071,4.751258537,4.476616641,4.219846008,4.569775325,5.893450787,4.924114991,4.310092603,5.088720976,4.920823843,5.026723234,4.63077281,6.542283679,5.4059812,4.804970781,3.680026585,5.709663,4.069943171,4.830257879,3.070988358,8.542911236,3.678085033,3.319078083,3.950182172,5.680036468,3.736092739,3.407805912,3.213792551,4.353946671,4.447493091,3.91820038,5.029031372,3.05683112,5.167364458,8.35164792,5.390106262,5.347038337,5.043642187,6.967785598,4.07635264,5.057223174,5.036363807,3.376499266,5.314971171,3.939403564,5.119722878,4.923418345,5.767577016,3.82060016,6.359273461,3.439930653,5.340938354,4.035848784,3.737944495,3.920375302,7.024405163,6.480572918,3.59293059,4.347919184,6.753164161,7.164188282,6.02213579,4.232835578,2.811670188,5.062371161,6.180062125,3.28129287,5.262346881,7.083188168,2.986507857,2.928587496,6.064861944,4.968285067,4.428257274,4.213054163,3.401732578,5.726605341,4.634240715,3.48778449,3.022840101,6.138875475,3.872566954,4.081748008,4.945431781,7.035944573,4.619742781,3.21224608,6.45654558,4.218720205,3.665227486,4.052260098,4.676883145,3.672733793,3.00889059,5.139526548,4.916302502,4.22240914,3.601517032,3.919657327,4.617173961,3.481798276,3.207796717,4.162392458,6.659980262,3.848427608,3.066645161,4.660092584,4.219107885,4.050341875,4.849270596,3.878971701,6.977962716,3.19481234,3.265218729,4.956223665,3.958657886,3.812243749,4.535586877,3.88670802,3.091380199,3.026162775,4.570592829,3.861435208,3.924263851,3.437669781,3.688973003,4.207622479,5.226766844,3.773033339,4.202128303,4.078843709,3.49200549,4.168367609,3.361666281,3.582168078,4.134840299,2.960478808,5.095044672,3.488792951,3.801180335,4.015696086,5.24371881,3.180680678,4.089975081,4.205877431,2.752471506,5.709513915,3.883386635,3.892415822,4.114428541,3.413508553,4.755586044,3.938561977,3.522274159,4.193065537,3.266327921,3.587571491,4.348060974,4.737728775,3.552396526,3.609017285,3.709861379,3.714696972,6.352917272,3.800735588,4.511360887,3.834922318,5.477571659,5.326236195,3.90165201,5.230541162,3.889291346,3.297002003,4.71431431,5.31612026,4.800843084,5.743450422,4.344101001,11.67898377,3.41680916,5.358791101,4.166945528,3.6968823,6.958210342,4.634144252,3.699698295,4.404418544,5.009771839,4.193378359,5.396895551,4.885666068,4.312071544,4.164115249,3.76465318,4.056511975,4.144034116,4.732395916,3.196221182,4.104213069,5.000553459,3.741639533,3.326057979,4.039373574,5.208105471,5.034983807,6.54134055,3.830217135,3.748984138,8.418752065,6.094178731,7.54078796,6.670149775,4.457594622,6.831606133,3.560034353,4.374959907,7.770043531,7.017317178,5.937408425,5.040603426,12.1709038,3.59540588,3.115293597,2.716886732,3.436170541,3.006183702,5.110394592,4.689566265,4.185182279,4.61932302,3.329436794,3.860662543,6.35717674,2.998934181,3.405086871,3.644072573,4.883735731,5.21692502,4.004725823,7.463022942,3.806614619,4.515348607,3.68573167,6.122228215,4.074122416,3.359671268,4.590704201,8.884731942,6.631036183,5.518521948,3.52786293,3.792938523,6.215039969,3.900994974,5.034967951,5.3833351,5.003758482,6.358129345,5.957790415,7.893157318,4.296066329,5.200817526,3.848952297,9.072329003,4.265094882,4.359205966,8.679974489,5.71973724,7.45094884,5.26849645,3.320775736,6.295684702,4.054268885,6.408339423,8.334337904,6.634272878,3.548841416,3.755217275,3.292018795,5.540538757,3.477369354,6.993263715,3.885728928,6.101520025,3.67717322,3.354272682,4.207613283,7.163848931,2.903735814,7.523538194,4.724889696,3.649339373,3.009128421,3.466610608,5.320735268,4.032172263,3.85254697,6.883391316,3.223316798,4.590617641,4.809739214,6.582547153,3.888932386,4.284305265,4.683850361,4.5557507,3.708976921,3.317135462,6.192999473,4.117506594,4.941483426,3.085310974,4.934206828,3.583350193,5.636394802,3.463388521,6.239850182,2.990361367,4.735850284,4.493684769,5.426369393,5.465278152,3.734975741,4.637178539,5.482796078,4.165719285,3.318348195,2.88203657,3.765037724,5.218627943,3.287842869,4.016405396,3.178807703,3.411710651,2.918200049,3.588984154,4.117275544,5.071647612,4.589110326,4.093302405,5.15159509,3.134534075,4.275304526,4.050957209,8.010495275,3.704893187,4.649305257,5.011211162,4.011954478,3.980798667,6.536668871,4.675383691,3.054802339,3.251360846,5.109562373,5.616808115,4.052319065,6.602803901,4.331044318,5.889630767,7.897362015,8.196254958,8.06926123,6.773480299,8.439203905,7.556184813,6.522240806,5.172241688,4.612376821,6.929017011,6.266041246,6.904603347,8.347296221,6.024291372,9.880954729,5.820794302,5.474999052,5.535687732,6.065975134,6.985777791,4.54128761,7.038515973,6.095843728,7.61504509,6.174618611,4.195328698,5.767318375,7.547403471,7.794041109,5.009118862,6.193640909,7.423055192,5.941968673,3.389811844,4.250892229,4.040670325,4.133784756,4.488467145,3.704260147,6.642992018,4.368988919,3.956413361,5.14755122,6.42365788,5.75711958,5.836040491,4.90372281,7.60730481,5.397928461,4.418416668,5.68646149,8.918768932,7.812759195,6.639056538,6.132099531,4.441069035,7.938279616,4.708919864,4.820619362,3.738934205,6.024595782,6.973703149,6.680337803,5.528506078,5.679969884,4.716881538,3.529456635,5.177309974,4.288600054,5.481063159,3.650322167,3.18797702,8.098466094,5.517727184,3.060492794,2.942401598,7.61774208,9.119816347,5.558858654,8.326847474,6.019711351,6.676204755,3.575189186,3.512020483,6.115768143,3.757146044,3.100659861,8.865026981,8.81831478,6.843901835,5.665456761,5.888870052,3.418144697,6.073682741,4.125581438,3.695598027,5.731070218,5.452015262,9.873584385,3.423115569,4.827371954,3.489486539,4.262427797,4.070602708,6.124624309,3.548837026,4.743209614,5.704534345,5.770528331,4.478207434,2.984028764,4.442248707,7.197082692,6.780051245,5.619150466,7.721562383,3.289490481,5.223056188,5.417716511,7.094888696,4.153984173,3.365167591,3.973442135,6.899065895,2.915530849,4.538390889,3.711220971,4.0423802,5.091060424,3.85058572,6.206070847,5.996915132,3.149691777,3.185169942,2.897791335,3.926348416,5.033843754,4.534726055,5.468317692,3.311719176,3.994293624,3.541565239,5.118222553,6.121274256,6.206621082,2.929115941,6.115220476,4.44057367,3.579465265,3.34645249,5.894308304,3.206225388,4.000558033,5.023209853,4.970199286,3.218666794,4.134676589,3.095375128,4.701899988,3.526319843,5.14059364,5.618262685,4.504664726,6.146735217,2.950654086,4.633426381,4.78283292,3.397270772,3.260114632,4.659737882,4.752102726,3.718001273,3.415188381,5.599560091,4.417233622,5.800188237,3.373721429,4.315552771,5.458938384,9.918941995,5.886682853,3.841605921,5.765242594,3.673589576,8.281260391,8.009488885,8.638524149,8.411969551,6.192822446,9.267243691,3.307045536,4.329774034,5.398412146,8.834610594,5.185000213,6.674392057,6.761791472,5.697893994,9.723483954,3.800614444,5.267193865,3.97055307,6.915853621,7.331085261,7.057525995,7.072971696,9.87967776,3.889023507,3.398520231,3.139328995,8.003533597,9.339741201,5.361318621,5.169443951,7.44842696,6.38691541,3.781376243,8.291778008,6.185259155,3.841709681,3.957072178,7.143305384,8.793228459,5.655445624,7.1926518,7.864749013,4.334142377,7.436219989,5.14116238,3.455729306,3.051478874,2.932121502,3.88262163,4.708623549,3.09349275,5.048038944,3.997502564,2.875958822,4.868195974,9.39713146,4.50860844,4.150016831,4.882061025,4.451480972,3.230641247,6.134889126,3.687523029,5.868440428,3.454254116,4.753503571,4.597660262,4.785332345,2.933028505,5.428082826,5.368076049,4.585135261,6.220803183,3.941650853,6.771980081,3.569057426,9.146620933,7.451375206,6.472070477,3.407933215,5.429621617,3.578995815,3.953071413,5.038769537,3.72136438,4.401504202,3.853619598,7.438299603,7.718883163,6.970291971,5.040247385,9.331492099,4.431791624,4.09831869,6.105263663,5.912275239,4.588002189,8.322971178,4.496116967,6.821763898,6.599104851,10.62453641,3.819070927,6.592898641,4.080376797,4.362519292,3.561055671,5.26690092,3.736797128,5.403763969,5.940545348,4.056993175,3.079414355,3.352301436,3.755007137,5.7044188,8.277605348,5.445854996,3.973617116,3.345680499,3.015103575,4.847682913,5.336104079,3.856140947,4.570000687,4.874913621,3.674013847,5.570323043,5.429396492,5.418651739,3.866926602,4.277132685,5.754336977,3.47218806,4.269049628,3.539639449,7.778248011,4.106848098,4.73193179,6.284147211,3.597382875,3.99601461,3.65498797,4.439505179,9.193535573,11.01328788,4.955540429,3.298191427,4.528176478,6.49053346,7.491932623,3.626923094,3.735863459,7.773492831,5.590127889,4.366836698,2.694158266,6.461034482,3.733028364,4.010475997,4.532962608,2.954498801,3.486681032,3.852498169,4.243077404,7.118163502,3.87009069,4.573478933,4.016881432,7.427936918,3.073709896,3.376879158,3.241564143,5.79645181,3.565861909,4.713518534,5.124356597,4.256074593,3.584066649,3.100419895,3.05953966,3.415378354,5.087653064,3.875679297,6.617439469,4.545496212,3.929278693,8.035909964,5.227663557,4.678714869,3.364609396,2.89485615,6.277374275,5.154477603,3.439440347,3.492254118,3.627865715,3.832093604,4.557780522,4.749976505,2.878087347,6.213158008,4.44230223,3.196040609,6.006498934,4.118435407,4.19126069,4.476627516,7.836302818,6.464888343,4.461490957,4.029227278,3.952489616,6.338167713,3.132431142,4.136317162,5.450997847,3.103769956,7.75792634,5.485502373,5.456664592,3.934295274,6.446112924,3.851043164,6.047246832,6.874627674,3.501316603,3.690322422,4.443443214,3.458601391,4.466838747,4.152121758,4.720971379,3.489458741,4.977434725,4.573704315,6.912057414,4.868548706,3.037907287,5.913934825,10.13257089,5.17585836,6.768458418,4.884500379,3.28939038,3.683215776,4.171565887,7.247256973,2.959328707,3.641518466,3.226446317,3.619092957,5.606013171,8.286702749,6.471099753,3.705589579,3.53061831,3.385630346,4.451848937,3.603206213,3.569997827,6.082311188,4.347081218,5.664827344,2.823226583,3.114674898,3.548590172,3.711423792,7.194419708,3.107808407,3.422539769,2.969079561,5.74517258,4.91568581,3.255773646,5.083773517,3.195268956,4.304325565,4.48260145,5.671157179,4.472220688,4.000450371,3.918958238,5.200036291,4.625108122,6.12477058,3.031110939,5.270615231,4.628612951,2.870614708,5.097116946,4.593705747,3.115038838,7.616276703,3.273689907,4.986628763,5.07674785,4.82655292,3.074137824,3.699913146,4.827454634,6.009113749,4.440339426,3.050530934,3.214491143,3.692303473,3.182013737,9.74959437,2.934860775,7.70992952,4.513783888,4.248355242,4.461255558,3.135010879,4.736470742,3.795938692,2.822690173,4.447548559,4.145261568,7.22339459,4.396058551,5.001768761,3.954855585,3.172178598,3.360409535,4.469054508,4.854713498,6.640857628,4.543991405,4.542749081,4.447327253,5.206326938,4.018759656,4.307115542,2.906840355,6.639458095,6.720046645,5.608375044,3.514291362,4.059680862,2.910426563,3.588582416,3.555552983,3.544003576,3.165359847,4.608303289,6.187878523,3.487733086,3.538689489,3.172183521,4.035218261,6.240676662,5.258958749,3.024115505,3.850832976,8.148746699,4.516772421,4.743663017,4.659657452,7.650451563,4.035997978,3.079896609,5.150887258,4.538269501,3.058559524,3.838043088,4.372123683,4.14411677,3.098735168,3.068258047,3.14729423,6.528453837,6.273571395,4.004386692,3.772940043,4.769308433,5.132196649,3.272986139,4.319951857,4.12370361,6.239026586,9.305399243,3.739235873,6.961235615,4.445728979,4.805167083,6.103039237,6.360510018,4.003963639,3.336100995,6.234350719,4.474883547,4.15059039,4.07438895,3.348643971,5.052406372,4.321816384,4.214170933,4.452802607,5.052452653,7.031367376,6.911574573,4.265277549,3.428394277,3.74548953,4.743833654,8.106736288,6.949065553,3.54094201,3.702452745,3.612137392,3.930402602,4.387828379,3.504217953,5.757813888,3.004702358,4.717228186,6.299053271,3.037027635,3.493760641,3.796571195,3.650069699,2.952550066,3.60454718,4.061637455,4.371488251,3.609941331,5.958493178,8.263766141,4.565508863,3.491558465,7.462035139,3.271233544,5.934216692,3.941308787,4.500335327,3.036993082,5.398389512,3.146896774,4.171608065,5.99479632,7.476373964,4.527063538,3.573849485,7.185116222,3.421019813,2.835778742,5.336835866,5.931360371,6.939978003,2.813794385,6.044584374,4.973769776,6.364237923,2.861379652,4.830177103,5.410801886,5.414249706,2.897871901,6.907712913,5.276728129,4.703199761,6.112834678,4.682617655,3.716540981,2.901410038,4.184976658,3.499400006,5.721327347,4.123786694,3.564609077,4.404798308,8.185571964,5.151034463,4.574808292,10.46009898,7.508120109,3.492241407,6.728382773,7.509205183,3.506906349,3.786977266,3.224054282,4.023874876,3.958800495,3.635863952,4.315586351,2.915971244,3.786636906,5.891979188,4.204628669,5.393928619,3.275431082,3.535542554,8.762712638,5.980417147,3.708565801,4.520917661,3.780585842,5.664116115,7.084727217,4.490894574,5.318027265,3.372534528,3.422233332,4.386377348,3.482160299,5.940348753,8.078202719,3.309016185,8.588064699,5.448362667,6.165717311,5.787670288,7.297562712,4.914693742,2.862913305,4.528955816,3.121766705,2.91399985,3.156187629,3.542266199,6.044556165,3.462589788,4.990438819,3.561941282,3.785321503,4.978934702,4.912975286,3.430170823,5.192856798,6.805856107,4.172549427,6.090684408,5.024041773,3.32744666,5.15177734,3.157207839,3.956414879,2.803554514,3.154493094,7.054576121,7.138807716,7.735512213,3.676014082,3.195780779,2.998154862,10.87597072,7.928734843,3.448705096,4.20578941,5.088904782,3.45072616,6.080912945,3.868561499,5.512912662,3.581350889,4.353487039,5.683858739,6.463112429,3.117652222,6.581813699,4.580705908,8.145071285,7.000272044,4.052817412,4.229939569,3.591626199,5.607916791,5.501579226,3.260376125,5.418217067,4.041751411,4.447770142,4.797379934,4.593720027,3.5072367,3.87000372,3.341924279,4.759419896,5.160040304,5.640535509,5.037637752,4.35257759,4.696560147,5.617792555,7.726766616,4.365028552,4.224890021,6.707448421,11.47779985,10.17639787,7.932556822,3.960218557,10.19119824,6.747447953,7.719025186,4.796389815,7.030778094,4.77693169,3.392897271,7.388761288,5.225482469,5.743900976,7.647354671,7.719295987,8.813606628,5.971296646,4.508678705,5.570082704,4.122180155,3.50598944,3.509639305,6.212910667,10.71890218,6.837622929,4.722994097,6.613013069,7.869485723,4.972503123,9.157140216,10.09351661,3.854568944,3.618363946,3.863190754,3.92067728,5.191500297,5.07011043,7.158455761,11.33718865,5.742489434,2.904081879,5.002893411,6.268746704,4.405200521,9.160590019,6.1787521,7.837265889,9.885770484,7.816499341,5.540005038,3.244894976,6.730586296,6.129070585,5.179427207,3.719300683,3.510081999,9.671425523,6.252130586,8.072186602,8.14045326,3.230490957,6.034982536,5.632546699,9.11065265,3.333538974,5.879805645,5.658999965,4.429096492,6.206231538,3.814902598,6.286242253,8.053419359,3.950681429,6.703633365,7.683593827,4.59052615,6.41996482,5.517855074,6.130275981,9.894881447,4.54829864,5.582486644,6.806328488,6.03735404,5.602443287,4.328598558,5.02474274,7.106714928,7.64008443,5.834737791,6.879092343,5.166208162,5.071398244,3.935188967,5.896758835,5.583402614,7.091410608,7.813004757,4.000940791,4.390510314,6.280094213,6.89119546,6.338806712,5.669933068,3.460467777,5.104543492,9.220604678,5.769644859,6.732993361,5.207965418,4.471742102,3.217944065,5.650026852,5.563951036,6.793103255,5.828470623,4.093543391,4.350835115,5.654680071,8.726570445,5.202697933,3.260913857,3.300263139,4.86620628,6.449734419,5.526719019,3.924056438,3.483551989,3.966848748,4.846280787,4.011241253,5.160883218,4.528404044,4.071762496,4.427576706,5.433468425,5.251796321,4.138251445,3.620881121,3.114189322,3.08537572,8.009807564,3.58357477,4.611357552,5.326733876,3.749822004,4.076934054,5.83657159,7.066782878,6.436828935,4.847411457,3.531702615,2.870972516,3.100702619,2.987820801,4.928561526,4.342665711,3.726524108,3.179082516,5.220410824,4.388647476,3.967874611,3.701370995,4.105789354,4.631876178,4.429505808,6.250143824,4.066419873,6.22173078,4.924562319,4.009759615,12.94843766,5.138380528,5.040625794,4.86917996,6.038453843,4.80906062,5.891206494,4.189958325,4.45930834,7.178309179,3.115423572,4.580149539,4.240068347,3.455164179,5.790953533,3.832353319,4.156831113,3.930069737,3.894134548,3.948532859,4.006992985,4.076287087,4.391450521,3.671285474,4.974940985,4.427283826,2.848913896,3.336484354,6.304763641,4.919909655,5.328859079,4.572610079,3.779327153,3.925206673,3.692075785,4.241577381,4.622137484,4.355467338,4.883945216,6.732747698,3.119434425,3.409742825,3.435935591,4.010991642,3.452254522,3.814637304,3.946698445,2.9453261,4.461003967,3.433355933,3.272833784,5.312458444,6.537161995,5.533809844,7.188129881,3.19726209,4.681095358,8.407972881,3.487259829,3.772832413,6.824496004,4.647596153,3.216161435,4.178107606,4.244909868,5.856662878,6.194691578,8.453816728,4.068914327,5.74052811,4.35389853,4.713738946,3.984003926,8.031461534,3.600202326,5.20237857,5.94603248,5.903030546,4.360183204,4.015177713,6.167395755,6.226899924,6.371089539,5.028875913,6.32280134,4.974583362,4.737197139,3.875661968,6.376558827,3.830310349,6.40093875,4.141264685,4.234203351,4.50494274,4.381388899,7.484744583,3.455453416,5.729994746,6.920529628,3.73252289,2.894309061,4.507982373,5.7723012,5.783046192,4.405612984,3.968067436,4.369356682,8.105285581,6.420589144,3.299051083,5.042448002,3.077923121,4.463316528,7.226162503,3.611638991,5.33095602,4.527951816,4.316618624,2.901002989,5.374145912,4.526280273,9.723303317,5.936748454,3.63430466,3.874396932,5.178317301,3.720066827,4.848585578,4.844620961,3.643320114,5.988473113,5.415050437,7.376836346,4.18829397,6.141497746,5.538804059,7.9178876,4.239217202,4.394817336,4.516149928,7.20559936,8.360199428,4.29528937,4.1936543,6.477024226,4.205644927,4.504958918,4.61798536,4.129433381,5.967141158,3.622075971,4.033667835,3.742043007,4.329455827,4.216122762,6.730112482,3.435677558,3.830232241,3.141185455,6.116914282,4.314974611,5.883007456,4.995506441,5.254113465,3.971006031,2.862498081,3.633355243,3.271207989,6.493716687,5.650940378,6.845705893,3.668353099,5.220645291,7.10605359,2.97023741,5.067347414,3.588515468,5.085323741,4.212271973,5.007614642,3.886797071,3.268678648,3.264581381,4.032984099,3.696305372,3.937126884,6.190046571,4.073959141,4.174977863,5.811322107,4.041742125,3.753890057,10.45725483,3.097745434,3.995688351,4.057033219,4.454076148,4.52748531,8.536851722,12.75663826,10.31333764,7.774481403,4.336553453,5.183409556,5.888397223,7.000891419,8.819378224,7.027134179,5.254300025,5.581553322,5.90906872,7.214787685,5.119560954,5.020005587,6.656369864,5.915447172,3.602730262,3.79979295,3.339033557,3.687814344,6.408979856,2.930903204,6.187251754,4.164491979,3.795957108,7.534720901,8.052564754,5.067930253,3.995057619,3.808450106,4.689526227,7.774682463,4.947909207,6.042845734,4.990600545,4.830584891,5.528216406,4.179313273,4.462506868,3.18973912,3.706450615,5.093617224,4.333517058,7.508876177,5.372042666,4.243987855,3.34585547,3.450569607,8.038422221,8.341518613,3.376077071,7.652332136,6.850064749,5.708135431,7.545389415,5.656069024,4.50909399,4.076089174,7.103721882,8.428696955,4.556902516,6.15216727,4.583307963,4.92979583,7.892468945,3.574872399,3.772119574,7.676632112,4.36279454,4.227835266,3.194173144,4.469257501,5.567450266,5.749463691,7.688983175,4.560179588,3.785955914,6.153716797,4.963520948,4.632517265,3.650159064,5.034426793,6.105841894,3.436500464,6.320396759,3.222462255,3.523203979,4.089983634,5.985674176,5.435557722,4.296561501,4.06987638,7.342373226,4.066792413,5.950957589,8.570929657,6.544773434,4.653492728,3.421098125,4.150409811,4.601359329,4.145570187,4.594712666,5.058336731,6.765410961,4.734732049,5.435012087,3.313572451,3.382901774,4.578011169,4.061522342,4.942741204,3.632569829,6.43866855,4.383586503,4.848560262,3.929692276,3.442787038,5.928511833,5.885810451,3.977494421,4.690364104,4.470375009,3.419360377,4.905888946,3.185566157,3.738082436,3.685163888,7.126818916,5.247724861,4.618725242,4.004113497,8.394248791,6.954247496,5.780652825,3.76901855,3.57443234,4.713763184,3.050163711,4.607732847,3.946707288,5.367697251,3.704305724,3.746377941,3.822934584,3.347233384,4.213699027,10.98611674,4.122038057,5.806805015,2.730191924,4.432932511,3.317237032,3.985890731,5.321597669,7.28728603,5.896012711,3.032788105,7.683714359,3.362256398,3.519733026,5.400234209,5.430937447,4.773035519,4.143821956,4.337878222,4.869707565,3.095982287,5.794052429,5.042614634,5.061001514,3.274828206,6.243744378,5.422312818,4.590852292,3.382692858,4.692058005,3.16994082,5.333679281,2.889645612,5.535124696,4.324602405,5.633031553,5.566287268,4.887377462,4.045350744,8.672163747,3.251358746,4.003308304,7.645083797,7.764676773,8.269097521,3.562479691,4.347628068,3.557929776,4.693306001,4.715652606,3.088946744,4.813787975,5.046044091,3.621043237,3.982706276,4.15405042,4.435101935,4.319987867,4.45612928,3.840478201,3.951178156,4.706977156,3.775817688,4.655064639,4.748166588,4.818506509,3.824005146,4.981024257,3.256292647,3.626033643,6.488713569,4.025276125,3.754308656,3.29297028,4.834365026,3.116674047,6.125475346,4.221831684,5.592380172,4.272992189,4.562568824,3.870958847,6.641832813,3.754363163,3.136924655,3.852682862,5.403649703,5.976802076,6.466711782,3.71410223,4.985670624,3.304265191,4.383294341,3.635382822,3.559494034,3.675516773,2.992948996,5.574883276,3.368053278,3.421882529,3.820389491,4.605955146,3.569299196,6.146033373,3.706238509,4.124274796,4.851812297,6.854380073,4.725323834,3.349728751,3.759604449,4.788645809,6.704655192,4.113791368,5.212779863,5.122712734,3.845573391,4.180314276,3.829275623,5.304932678,4.125303534,2.954252722,4.848642767,4.106746716,4.589585686,3.874281443,3.657044046,3.923838323,3.464524628,3.583970403,5.553211889,3.992205041,4.191724058,4.047297415,4.694828814,3.024321501,4.432414054,4.257875122,3.506874928,4.250183158,3.640847943,4.658471744,5.510269015,3.196805308,5.375805798,5.512615408,3.827102553,3.916487178,3.793499513,5.062417126,5.078747163,5.117773572,2.964123919,3.851814849,4.884495787,8.163475266,3.648777387,2.994285928,3.247250341,3.319050797,2.844121078,3.040072552,3.189690238,5.340547733,3.529806237,3.056149682,5.134529565,4.852357537,6.399906142,4.493473857,3.129287889,5.356258933,4.036428067,3.484741147,5.940283689,4.226924644,3.323959492,4.13687665,5.515978065,5.964270355,5.88589331,4.071582384,3.134584199,5.705428435,3.952837583,4.887491248,4.105236607,4.414532942,4.709599347,3.811613686,3.05401667,3.635069955,6.506570285,3.902090841,3.746449035,3.558344685,4.329285031,5.475523339,3.38761577,3.041208974,3.411877774,3.042947922,4.049636935,3.189149475,4.431129479,3.461226058,4.042761645,4.196027193,4.012515574,4.833249364,5.786010186,4.280620235,5.555522628,4.17842405,3.966747855,3.54252033,3.384462483,4.031697312,3.497317566,3.618488936,3.0710142,4.583449912,5.2833597,4.630254131,7.031659234,5.883788105,4.816294833,2.859784725,3.825801787,2.985129948,7.060712508,4.920212496,3.859172101,5.523799474,3.22947936,4.986811209,4.829760363,2.924998873,3.192827939,2.992411355,7.129126789,10.31753082,5.099161959,4.924206598,3.03816555,3.508525352,4.821378411,2.923708507,4.923171636,7.597530337,4.937057157,4.440594186,4.370908008,3.96944811,3.535821249,3.7320618,3.677775806,4.436712504,3.807528312,3.724738641,3.543324344,5.629911708,4.299716038,5.292527375,3.681122331,5.21371362,2.89011459,4.15433366,4.294648784,3.646083741,3.66885615,5.812082618,3.301535161,4.175453858,6.462860535,3.063345643,2.936189861,5.687694646,3.254504119,4.881529069,3.758348408,3.505388444,3.090156342,3.029849667,3.635334977,4.63686703,5.920672016,3.315253564,4.72514222,3.011864526,5.22448341,3.188878282,6.97285795,2.995249444,3.975736064,3.604468835,3.025380973,3.410387199,3.253529211,3.13502854,6.508984703,3.882494947,3.350863945,3.994941443,4.008027341,4.127077878,4.316757441,4.994943455,3.283584452,3.180293204,3.34446902,4.358538598,4.335638646,4.711234126,4.445345446,3.717450166,4.226866428,6.222261272,3.66135366,5.727962557,3.19784465,3.007224327,4.336663561,3.358244591,3.469553754,2.647655539,3.859771958,3.587320261,5.486046525,5.619065819,3.712382953,3.388875837,3.851094211,3.778554558,3.473458452,5.644825798,4.198428165,3.28817228,4.351742043,5.034478253,4.439741745,3.542778931,3.234771577,3.545305341,3.379267811,3.810610752,4.212433564,4.103619665,4.729479526,3.248513598,3.695170663,5.023893993,3.825137563,4.001233307,3.167156898,3.084768124,3.106633527,3.051683933,5.183078101,3.691302845,3.329554259,3.336914716,5.174360176,4.227551391,3.990792681,5.017568764,4.211937091,3.428818622,3.618379007,2.929659507,2.992011302,2.875503648,3.993857568,3.366010552,5.018797518,3.220684121,3.959663283,3.626438869,5.860406343,4.951268655,4.451779628,5.908392126,4.904704139,4.155802743,4.653887364,4.276801918,5.822794371,3.832709189,4.496470238,6.19514514,5.136909722,3.190027867,3.333517151,4.749449292,3.305693083,4.293263854,3.549555752,3.528217163,4.18598928,3.013351322,3.222359801,4.119734442,4.12906686,2.824865752,3.335111623,3.353039084,4.336509144,5.973099551,3.639378123,3.806047378,3.927906405,3.538011786,4.721047737,3.457459234,4.991008618,3.896928453,3.304552995,3.68250355,3.411950654,3.747989257,7.354995264,3.915091524,4.595461464,4.420345784,4.650022704,5.204696353,5.365005621,2.898155369,4.189269426,3.623432659,3.813345263,4.058078411,3.245180232,3.944770925,4.324928313,6.04577877,3.262717922,3.622785054,3.597055609,4.672898811,3.081241551,4.262491861,4.553116344,3.793179822,4.528787309,4.395983605,5.839394349,5.287926228,3.391138663,3.783429325,4.955149143,3.306939105,5.077890761,3.781399545,3.851710464,3.80259646,4.229932793,4.159778271,3.468876454,4.643431172,3.966493109,4.72610643,3.506153185,4.223520582,3.367428848,6.405394943,3.433101196,4.026368938,4.131275707,4.088146204,3.452368492,4.33864142,3.147028067,4.329359172,5.024119416,4.701881203,4.834162909,3.619493651,3.093516033,4.176887159,3.11011113,3.148344562,4.388747285,4.901534359,3.854704511,2.966287269,4.447350843,3.66245785,4.817148921,4.675377497,3.144046806,3.620539796,4.825804649,3.796177879,3.919469484,3.852845832,2.899933069,6.145866454,4.952135142,4.243412681,3.360154808,3.526714718,4.128622945,3.325874006,4.807027384,4.149855157,3.631456859,4.017959323,6.02893198,4.35556158,4.581463397,4.007787414,7.574803529,3.779565182,4.00941219,3.799922744,4.005570642,2.943034558,3.779924134,4.993482732,3.269764989,5.231473502,3.272790772,5.572174145,3.987497873,4.142814437,4.785068876,4.165358969,4.405806099,3.927365185,3.500050885,11.06034975,3.561086481,5.048492746,3.730672041,7.440844467,4.615508465,6.407159884,4.020471684,5.519147705,4.43032339,2.889502906,3.199794769,4.741511408,4.230423295,3.163977729,4.245970122,4.631558305,4.537789783,3.151730874,3.66476442,5.766386594,3.930261667,5.337146832,4.841162297,4.319628925,4.832994232,3.119538971,3.661001734,3.406621551,4.695722864,3.721508915,3.449562299,4.169659448,10.78224697,3.080943151,3.578593725,4.899200244,4.520773825,3.95096381,4.918055945,2.797846705,5.373000595,3.571503691,4.788726128,4.176298204,3.706466798,3.243237994,5.946380616,4.828283342,3.766963766,3.242500466,3.145862095,2.893201672,4.397939194,3.717120839,3.311438285,3.684975179,4.752161022,7.036970331,3.181021321,3.405541636,4.795846856,6.379232861,3.999788242,3.613725153,3.065252636,4.657943978,5.450931834,3.635378614,4.176632845,2.777321683,4.992822964,3.945386778,4.845031369,4.821306333,4.121993337,3.960482317,3.931113213,3.313373891,3.387210864,3.482586027,3.411230582,3.341943359,4.417614938,3.399549992,5.297449985,3.366731189,5.773744981,3.92338353,3.79102071,5.90213665,4.022427968,3.808922133,6.080712418,3.661986814,5.107679893,3.2988312,3.357627427,3.892165037,3.128540821,8.609006271,3.360530426,4.654099263,3.771212476,3.380418326,4.002785488,4.295992394,5.740509812,3.048461064,5.430681984,4.004338269,3.698994708,4.774232071,4.402543937,3.150425547,5.4014123,2.859531303,7.04832416,7.105181399,5.367079405,3.472677442,4.243203785,3.609164008,4.594233577,3.357481686,6.749122406,4.30140058,3.759000899,3.42227117,2.885245243,3.702810497,3.57972272,4.023346799,3.378594012,3.817023418,3.899837094,3.884858566,3.336265189,3.76193854,7.049319491,3.904560688,5.560645306,4.419853802,3.32779631,2.835313604,6.063721116,3.992024979,3.681416568,7.347538189,5.64655322,6.77797381,5.775246518,6.66064158,5.672026589,4.266501643,3.183098012,3.193838293,7.779684021,5.618617204,10.82176524,8.905174545,5.020204801,4.460348713,8.967865056,3.464554272,3.609824597,4.617022836,4.484760436,3.051363332,4.464987251,7.276574987,4.214672294,3.175663871,4.867897056,5.356489382,7.498687971,4.145773718,4.031192608,6.024582756,6.272862564,4.58008007,4.757748647,2.802851771,4.617527941,4.680417205,3.782774615,5.22433568,5.193330057,3.686089186,3.548473228,7.013537417,2.796070261,4.640934855,3.582159033,3.882863017,4.488966324,4.421265494,5.580367499,3.82365918,3.021485671,3.80941165,3.592994036,4.886515224,3.97527083,3.770476268,7.260981056,3.357562755,4.332473414,3.232920137,4.614094347,3.890433134,3.477605249,3.31397075,3.6484932,3.730527146,3.203520597,3.473245867,4.244792453,5.809485335,3.449772088,4.761435269,6.946477162,4.787458176,4.718629534,6.162462083,3.804962737,4.044020203,3.968898898,5.548928499,3.647877984,7.1684644,4.09925584,3.881993769,6.854675734,4.71831384,4.934657338,3.87292996,3.484398715,8.003955493,4.699424261,4.225887466,4.349685167,4.417464235,2.938638235,3.811385222,3.086774716,5.753184811,4.176569676,5.052791459,3.265209588,3.846975351,4.183123755,5.155696978,5.695050042,5.25247809,3.608662784,3.367378279,2.909893286,3.5115895,3.1531315,4.59628373,3.646033139,3.708874574,4.834956393,3.586904138,4.155412877,5.292494833,4.036914849,2.882563579,6.5139547,3.249298558,3.175642202,3.642471657,3.44462031,4.243140293,4.956539621,5.114593953,4.189733439,4.744702156,3.461067889,3.143135853,3.628289631,3.91603973,4.385469043,4.049177574,4.590794716,3.883493798,4.293936236,3.41741987,4.24261576,4.468508402,5.073293277,3.08970032,3.754281945,4.841999079,3.11933211,3.332541127,5.57350363,4.888981043,3.776011082,5.034518999,6.533595878,3.014182185,6.298587788,3.171090122,5.238159243,6.702715177,3.820419764,3.703943286,3.018937707,3.771660566,5.722945708,4.575069379,3.213830925,4.477876283,4.825069231,3.447466082,3.234298288,3.954086247,4.707558457,3.071413558,3.971600894,3.868495838,3.768945034,5.818099338,3.487218198,3.414193978,4.990459001,6.251566883,5.30096014,4.920277436,3.205030254,4.077854129,6.76654272,4.153396411,3.911478735,4.131242374,3.286190664,3.476367681,3.867279315,2.969559747,4.077831355,3.151692941,3.15145843,5.794270624,2.955705418,3.913606014,4.281934953,4.328354954,6.239912245,3.59994291,4.220242889,3.634308585,4.678688961,3.771984709,3.444435386,3.182520099,3.694652833,5.935701213,6.18901207,4.136424324,4.785891662,3.236260729,4.835040629,5.509864356,3.779328367,3.929813797,3.234875471,4.883747423,5.325786813,3.39208324,3.951938769,4.036703878,3.612360184,4.008399785,3.455718248,3.750081455,5.616315895,3.10219268,4.003162932,5.514640538,3.531868761,3.392985994,3.483426564,4.294971628,3.832753934,3.183390113,3.294552244,3.142281638,6.118898682,5.166194041,3.067014984,3.87178491,3.169175378,5.977980362,4.643871356,3.740751352,3.277613342,4.817749651,4.679757059,3.403206597,6.187349407,3.892256123,3.547551986,3.099152436,4.224863871,3.078234304,3.312559796,3.143717711,5.900042884,3.770006978,4.118791795,3.497534766,3.750453153,3.361922912,4.829709237,3.763280032,4.274638273,5.234351084,4.326828038,5.838653949,3.615798161,3.573406043,4.957784797,5.272974392,3.159719411,9.841694767,9.760951755,7.572462324,7.377186597,9.477947277,10.87072194,12.35002644,10.34683147,11.28334906,11.50917314,10.62835439,12.69114247,9.589415346,12.95317564,12.81176706,12.35826422,10.24697066,12.51128247,11.42783975,12.50302554,13.21265961,12.18271481,10.35504917,12.73859844,11.89056085,13.24170376,12.71450192,8.472283505,12.56083436,10.25650548,10.99400181,8.78984773,11.28140655,9.106156542,10.50548294,10.77451409,11.87683106,7.95599934,7.291926814,10.89504466,8.619664629,8.335517802,9.79982602,9.109019108,12.07336028,10.22673025,13.49118632,12.63863792,8.347110787,10.84710058,11.64072302,8.158614152,9.2812422,10.70966157,12.19015521,10.34930984,9.16570027,12.17304421,9.455367434,13.50207764,12.56116402,10.37660713,10.82183888,12.32288816,10.58188054,12.61139703,13.91288355,12.14647926,13.51045577,10.44167089,11.16297176,10.47029436,10.22417455,10.19101024,11.29962865,11.34111105,11.95638334,11.11944438,12.24241569,10.33442863,10.78530903,11.62912463,8.855766835,9.702777943,11.7969233,10.71147742,10.14811232,11.69946921,9.987914939,11.19207215,11.96891571,12.45122226,12.81370245,11.42802166,10.54175205,12.18891933,11.77290233,9.257345895,11.82787078,11.59342989,6.725494918,9.484761463,12.48930677,12.30062423,11.40477051,12.44645385,10.23830864,11.59336631,11.94768182,9.89384212,13.26150206,9.887346216,10.38096574,7.352519622,12.53969773,13.54860864,11.35134701,6.831167985,11.69207307,9.98370901,11.23402419,10.99696499,7.136128088,8.505519379,7.083239368,11.98233463,9.263535597,8.60003271,9.526544693,11.22754911,11.94557448,11.83464952,6.911564921,8.451931882,9.523191794,9.835161671,9.031691066,10.53100185,13.63566252,8.188146159,8.83594907,11.27954326,9.381334239,12.68992323,11.25027905,8.115407381,13.53792872,8.666336871,9.333381767,13.44263556,9.401745256,7.32573872,10.99118842,9.247241791,11.31858739,10.46185174,13.53075812,8.680316804,10.4473847,8.595662892,12.98759866,10.58647624,11.98344235,13.0400926,12.92466783,11.21375812,9.885372353,9.01574634,11.17774766,10.3601793,9.373144169,10.60615813,8.575903436,11.33656318,10.86322008,7.253706592,13.38376747,11.1856801,8.707531317,12.21838154,7.266155751,12.72546663,10.18600673,10.24186357,8.310720009,9.798302783,12.57833236,10.59212019,11.76845783,12.60273113,10.55130264,9.762668952,11.73612498,9.100237073,10.70591975,8.475171666,11.35238366,13.29004379,8.859988823,10.22033569,11.84867117,11.39067226,9.76960296,11.12994739,9.31287393,9.500855795,8.505490559,9.565493022,9.407107189,10.69540972,11.53364161,8.198252106,12.49073507,11.38656182,11.39773194,11.12952719,10.81453889,10.97772385,10.77924599,9.439168482,8.469171914,9.319412567,11.61842561,10.20297416,11.07515499,9.906566336,11.02488475,8.909499053,9.474083801,6.510689966,8.383881101,10.28898678,11.71675127,9.574004519,8.598774095,9.199684637,11.80162241,13.34067087,8.967181177,10.61326839,4.268055756,9.606377944,13.16202225,11.42655203,7.077107674,13.25310662,8.942153544,12.0451765,10.51739186,9.008166357,9.763286309,10.62142773,6.352047285,8.861269097,9.055387874,9.242107477,11.45950901,9.593400863,8.771228756,8.508564447,12.31088969,12.23611271,10.67908771,11.83146782,11.27206892,10.05334187,10.45277452,9.115176633,11.14462059,8.879057536,8.341862047,11.68644178,8.647510595,8.919379567,10.29393141,10.98017142,10.5200802,12.09104645,12.07512058,5.599240628,10.6438843,10.56367684,10.7141627,10.88319421,9.934598042,9.163990666,9.078900272,9.381117664,12.20154925,9.34732658,10.98426822,10.49571134,12.15251494,11.37246777,8.977753017,13.48681351,10.71492471,7.858571231,9.487278314,8.289723971,9.24618948,9.046127772,10.10017677,7.200630795,13.91856023,11.02122728,8.179768298,10.17988736,7.386403947,9.106419591,9.306358942,10.13739032,9.678107486,8.276476413,9.598804471,10.23377952,10.73592826,9.131503946,8.230682539,9.739099109,8.117826234,11.0108438,9.463598676,10.9957192,9.594965621,13.23119644,9.277484609,11.46855555,10.84065341,8.530036913,7.551611643,12.77369127,11.16037616,5.278476175,9.85527794,9.393457846,11.03952184,7.596183024,10.66115407,11.06679449,9.899420307,9.561450464,7.699263315,8.364585005,7.491317979,9.17769146,6.331549889,9.46602442,11.23769081,9.814780984,10.29081467,9.828003045,8.308823727,7.985675376,9.827208649,10.58847637,8.28705133,11.71485574,12.22499975,9.117051683,6.49651611,7.983649725,9.176534101,8.752697637,9.058943621,9.856902237,10.99180493,8.878065885,8.611278787,11.44605481,9.353213748,4.901874339,8.746771356,9.377815282,8.655314565,9.702729613,10.78901806,12.56064924,10.37110362,7.768667173,8.647598412,9.585529158,9.79071191,5.505892516,11.96181847,10.67478103,10.56448692,9.701222428,10.94476043,8.712898848,9.612464493,6.206313207,11.93125216,8.59285626,9.215926412,6.322638323,10.31904426,10.33617861,12.13082041,6.77186187,5.347603502,8.437047034,11.87070888,10.51675812,9.278788367,10.77821226,13.87625571,10.40261025,10.7089722,9.147422082,8.901048828,4.831797115,8.442038182,9.485908017,12.32094344,9.195669478,9.949442288,8.218046294,10.66746358,9.140391241,4.456737033,8.022596448,9.549981709,9.453871216,10.72286335,9.951382295,8.437969633,8.126450652,10.88442109,9.950980105,10.41478121,10.282092,11.14228407,8.954548559,9.792117268,8.450982314,8.042857282,11.86421461,7.762624058,8.728646052,7.804284915,9.327015677,10.32627913,10.12409152,10.60025113,7.294270206,10.20119489,9.328098777,9.295916469,9.034337666,10.78313963,7.620656179,10.6967269,5.660353218,8.345416355,10.94621642,9.440758098,8.867361201,9.389990548,9.427065298,10.2462033,7.585072767,7.2849544,7.847916245,4.924154668,8.665097343,8.343042316,9.28512684,10.12160153,10.7451148,8.891572892,7.458180174,10.66905299,8.856270936,8.597802588,8.412135925,7.311467303,10.2368054,11.6434731,10.74407492,11.37747374,9.561500444,10.17058813,9.481916089,9.422668941,8.275980984,7.796254343,7.657768057,9.801548679,13.88342318,9.252941929,10.1145095,9.880226151,7.673875478,8.921901795,12.6768738,6.693321148,8.300005967,12.15917054,4.65504924,10.92018954,9.800288149,9.284721631,8.857019521,7.686248008,10.5790314,11.00678444,7.258040994,7.353158987,10.06468718,10.14052637,8.899544533,5.546142795,8.331410535,10.85836349,8.297244328,7.846143495,8.752891894,9.869565714,10.53582945,8.858726573,9.190440805,14.02713158,9.715944223,9.174487592,8.626394645,9.918192502,8.331651342,10.07398822,12.54361345,8.23866744,9.2147422,8.398871019,7.620240857,8.950691484,8.571181644,8.644146162,10.4309014,8.580949011,7.786474055,10.12160605,10.09495061,10.72966245,10.06507775,8.503174097,8.589679247,8.470368929,9.855094209,10.34374366,9.945851897,3.61860769,9.304698547,8.932801684,9.651787719,4.765543992,9.092909315,10.15579977,8.794476214,7.335868938,7.405951412,10.81059555,9.926588497,10.74001594,8.530486557,8.491992685,8.824505612,9.149389769,10.59093584,9.99531439,10.21800682,7.52045832,6.989877256,9.274064079,9.966064194,10.84917954,9.467754492,11.68024687,11.10100057,9.521408204,11.01222774,11.93100435,7.792397176,11.18837569,11.18869281,7.961868467,8.857173583,9.883426183,8.803695839,10.56133035,6.553391005,8.058812048,11.01144867,9.349951888,10.31176161,8.644842839,8.990236715,10.37992961,7.3460638,10.38707792,11.40153239,9.845063329,7.88223823,10.1362779,5.061698822,7.503648036,6.618329688,10.06347428,8.386536302,10.7443345,9.662322179,8.434768246,12.20960923,10.20220759,9.869678726,5.684990894,8.877411549,8.321028568,8.49367412,8.173115943,12.94189218,12.6422012,12.18086063,8.119745093,9.013499127,7.596718053,8.823527504,10.78706918,7.173161168,6.918843992,9.416069428,7.945360301,6.950137452,10.25334735,8.149126999,7.226603102,8.089018057,9.33107026,9.583885382,9.726598287,8.634591845,7.498830273,8.22713556,8.720652455,8.313074355,8.581063367,7.890283274,9.505303641,8.259864024,6.926014385,8.849740503,9.13350846,7.953404967,9.61354663,9.478908112,10.55611989,8.343466837,10.07816779,10.07609471,8.902707297,4.514431934,9.616073472,12.41491609,10.00582465,8.21739832,6.503764659,7.029719936,9.677047755,12.2348462,6.372428297,8.553545292,9.181044152,5.529164357,10.37901851,11.12302368,7.631135161,9.703427835,4.117818422,8.418114923,8.433252879,9.424646867,9.872321869,10.25888264,7.441728835,9.988972819,7.528252648,8.254372228,9.989832097,11.1417555,8.226337653,8.19869859,10.67865133,7.034071133,9.419368993,9.99502748,7.481677059,10.73746287,9.093852971,5.105957111,10.40270979,6.336244612,10.46277651,8.216978251,9.785977699,10.42070443,9.053577424,7.896897809,8.265320988,8.160551673,10.27798598,9.201705914,10.40836912,7.259940353,6.913371706,10.60829011,9.75276838,11.23948023,10.34984625,9.52743464,9.459397013,9.833779961,9.297663444,8.058505442,13.27207241,8.186982193,8.062834029,8.291544342,8.631705992,9.538843312,9.126326646,8.707642167,9.569279562,7.973639757,8.805239307,9.693400386,9.58501619,10.24151953,5.091413509,4.948795323,7.326898959,10.14378992,10.48671014,9.55298608,13.00492256,10.9660652,12.66306891,7.486392569,6.846875343,10.60066424,9.352248326,9.829236958,10.45207889,8.154938531,5.380383513,5.210221852,8.307503461,8.769244143,6.964818677,10.38405428,9.686430079,9.495385059,10.58578758,10.23088261,11.79937911,8.969676681,8.253808365,9.59369141,9.19619803,7.912347675,10.28137016,7.889318273,12.50836611,8.533982159,8.266309911,10.47392506,6.734989695,10.17334879,8.216607748,9.717672969,8.841823874,10.85895471,10.13859713,6.697467914,9.903156193,7.160635806,9.980614673,11.90158858,6.773769723,8.429471231,5.038403506,6.709823474,8.454214635,7.648531714,10.5242617,12.06383443,9.291829988,8.14591763,10.81069387,7.795825488,6.346176798,10.22917457,8.719404408,10.20168208,7.752856832,9.355165689,8.63454885,6.367498133,11.90007006,7.301446514,7.571612005,6.853669653,11.43229829,7.026263849,10.48635253,8.204517751,9.925258592,10.34593198,10.15798353,7.498046417,7.310554472,9.737489408,9.062684451,9.786775121,8.441460789,8.981971497,10.11824317,5.991589838,9.416641781,7.619159873,9.714482673,9.564657114,8.04151043,8.369808047,8.824459068,7.464427788,6.133503824,7.825622725,10.29374633,9.831834724,7.888907599,9.372097228,10.68186128,10.67575044,9.093672561,10.35791036,8.220354673,9.391095829,7.874472588,10.06400369,10.82168537,9.085230269,10.00268777,6.619358714,9.960105367,9.84618753,8.525768575,6.436993314,8.322313267,9.54701748,8.639474313,8.824324883,8.08667198,8.051946151,11.39987203,6.523375929,8.323967296,9.474564915,8.802370636,10.49767494,8.813970334,8.866604247,9.649317653,9.416657425,8.283856553,8.746678487,9.343966399,8.088286636,8.934465137,8.271836678,8.356506545,8.766793367,7.044768016,9.82520978,9.068468726,8.590005734,9.950127431,8.663476296,7.5692707,9.124024854,8.854278532,10.58230295,7.088757794,8.05496913,8.996374683,6.114102439,7.794573947,7.461399469,8.305904835,9.371339233,8.913876603,8.984164401,7.110119267,8.043498045,7.376064753,8.025863413,7.923005303,7.659179559,7.016164357,9.193891361,9.919503621,3.949962044,8.339114424,7.476978997,6.85633477,7.98985575,7.712133289,7.672671707,8.03582433,11.0231952,9.272866878,6.952503334,7.751478357,9.534186388,10.29160314,6.05095684,9.500817681,7.588188118,8.294619912,6.293300598,8.239027021,7.930735362,5.533331035,10.14161527,8.895032246,8.556854086,11.62547105,10.22050575,8.641880171,5.022852561,9.449177078,6.745346761,11.88770824,8.357279204,10.12626288,4.984294101,6.225221137,7.992616994,11.29932158,6.063960537,7.383335309,6.930457597,9.625024206,9.410436678,7.116838928,9.771012673,8.026279324,9.905414347,7.953509981,8.376590348,9.744959344,6.166720291,7.674609793,9.125248657,10.99054504,8.683660986,4.091086059,5.924676663,9.45468116,13.89156971,8.230644359,7.813510186,9.293372453,9.746877452,11.13026863,10.24879645,9.278581187,8.747261001,8.836642643,9.598078634,10.04601102,8.24884029,8.357458875,9.661933446,7.513325989,6.892045807,9.236754342,7.53973308,7.885409576,10.37403049,8.269610204,7.759277205,9.696546027,7.767156614,10.35336634,11.60097474,8.334717807,6.869083491,9.630915962,10.26131196,7.566140766,11.49593208,8.511941682,11.24241851,9.536144883,7.610690533,7.410006966,8.543182444,8.362516528,8.898962957,10.23919435,8.537704078,5.844869055,7.578974288,9.714161787,10.28806844,8.361082383,9.566063906,8.268484553,6.8387185,6.480331119,8.709259607,10.94961159,6.708159648,9.799301972,10.25461448,7.910359095,8.951195443,4.758471411,13.39594425,6.904103294,7.265937588,9.261592501,10.28872958,7.794129283,7.36614072,8.710009966,9.613044497,9.554681891,9.333764564,9.894117578,5.99748995,10.67149756,11.83246551,8.255761643,9.963627675,8.775663341,8.889822964,7.550466864,5.122067508,9.002723128,10.96754439,11.4292221,9.36805186,5.124154231,11.08691442,8.048690933,7.305499221,7.361243953,7.708083504,9.239831101,6.886896237,9.73118228,9.845827056,10.26756364,7.831300379,9.342948941,8.621796145,6.28299609,5.606951663,11.16244271,6.378836655,9.609062627,7.218331843,8.003282583,4.982625338,9.983973325,6.579019834,7.419453929,8.331007208,8.669930035,7.421992925,8.416269862,8.308447007,8.255914858,8.869841657,8.722287708,5.336073789,9.075583647,8.281217716,7.447393671,6.789273623,7.304509659,8.598254233,8.473548357,10.59042626,5.512009968,8.154360388,9.026791527,7.178057,7.83701811,8.303784233,9.087981721,8.107321101,8.284361759,7.844326477,7.416828354,10.27126366,6.24278227,8.98957478,7.521387933,9.003662896,9.404972185,7.914583393,9.516415078,10.21904424,7.711715575,9.031946192,10.33972406,10.51179742,7.461234774,10.62804511,5.542854088,7.688975896,6.403582778,8.078650208,8.743393645,8.69801302,11.02669402,10.24298896,9.166552873,7.220232415,9.992472874,9.605508558,9.42438837,10.08394161,9.351813058,8.211527521,9.135517642,9.553311188,6.92055654,11.31514864,7.517681907,7.989695642,8.265782522,5.962894361,7.719314327,8.227486359,8.572096834,9.802202068,7.781980899,6.64127007,8.587667855,6.896316732,7.42228031,10.36324078,8.184524498,7.449028267,13.26712289,5.939822356,10.40917141,9.184318541,8.558543899,7.677952424,7.569445375,6.834498616,8.978042298,9.814970041,8.540919956,8.690366756,10.65582765,8.796629541,8.26170096,9.305662034,9.744738505,8.204246229,8.636049639,9.410022945,8.562699612,5.885518642,9.91358105,8.786697177,9.90252128,8.85983337,9.066951383,8.230175006,6.832648527,8.083608901,8.979333973,10.62853471,8.621280088,8.562292645,9.311695501,8.887836162,5.611414546,8.34208852,7.939189911,10.10796212,9.948121187,8.458488186,7.206566239,8.384572645,6.86896218,10.54141856,9.135960779,8.988039831,6.208372989,7.472180755,9.478497693,7.318844065,9.178206327,8.826143299,6.528656798,7.759028474,7.320790241,7.300309611,8.52775343,7.879824015,8.589296948,5.533673627,7.581813362,8.280320689,8.15647876,8.712198767,9.953760604,8.310416837,6.118064614,7.884725417,7.492415336,9.415281943,9.522387828,9.175197959,9.275246077,9.039016548,6.906547608,8.324324315,8.290741648,6.874329635,8.004723722,7.495202908,7.483917858,7.885810659,8.181263654,9.04903313,8.936009372,8.383861697,8.643983042,7.59154411,8.781639983,8.441534699,6.50865427,8.875426507,8.557641838,9.4076535,8.756954185,8.199349622,8.286378337,9.109324413,8.869395718,7.958922088,7.764546852,8.537049591,9.562089684,7.274083265,4.813997671,7.87527296,7.497777558,7.258676507,6.905340179,8.448342855,9.077269952,8.101183211,7.482329337,9.583316619,9.044815242,7.448802442,6.67759635,6.264487544,10.63324567,10.53360667,9.285525538,8.168292901,7.019854031,7.875997962,4.635462604,10.19785668,6.80371095,9.140002323,8.854249367,7.953316279,8.238206893,7.7678612,6.32264838,10.39102373,8.273788917,11.19985829,6.836239647,7.19606513,8.226638185,7.925601537,7.947246842,8.326353538,4.800714418,10.53180451,5.977242231,8.505167318,6.462468202,6.960840861,9.191642143,9.224167548,9.959763465,10.9339511,7.213263261,8.177523038,12.18015781,9.065282738,7.052005992,5.165257445,8.193028039,7.578299588,6.597695013,8.667053942,7.674642151,9.821564611,9.800138966,10.86388653,6.914853587,10.59247759,10.033938,8.220375824,6.933066222,8.43989663,8.239496688,9.257595764,9.558158497,8.934645053,8.414033472,8.85510132,9.513901587,7.984523781,8.017508266,6.614543884,7.05691678,8.355968323,9.782296019,9.464554988,7.879197499,7.323332419,8.036796406,5.184560648,7.324631133,9.509650811,8.037735636,6.480998345,3.868147666,6.715223276,8.212289187,7.054149242,6.346103586,7.830424773,7.663772303,6.86279209,6.727241557,8.777931259,5.259626218,10.49633599,5.38849172,7.169333489,9.571756066,13.48260892,7.659248052,7.145983463,6.361329576,13.00964141,8.230809259,7.354666989,9.803700204,8.074617475,8.355434587,5.572835421,10.13070586,5.464525217,7.900125243,8.154370565,6.331175622,10.07021491,8.766461002,7.80470338,10.02468453,8.193051717,8.133052343,6.031762485,6.518016318,9.010386951,7.458364225,7.405399734,9.183505241,6.038201892,7.887329014,9.805698239,9.60395513,8.281759619,7.96538433,7.095255587,4.13725736,6.834167216,8.205179449,9.727060844,5.765472572,7.716991678,8.278146008,8.160146336,11.39942659,4.847559586,5.928458044,8.421702703,8.184244986,8.60472831,8.295138673,7.79191117,7.768158997,9.201097741,7.109111161,8.821913547,5.573789223,9.241895569,6.836798775,8.846401103,4.567314609,7.864073438,8.606624229,6.34786116,11.93865507,5.932279876,7.351621643,7.570486229,8.162862785,8.837234448,7.658960688,8.938821289,9.37513341,7.34253072,8.179572121,11.28616,5.357578937,7.616180018,10.02339481,9.539082423,7.964452444,9.89557713,6.395742648,7.030118464,7.571270197,7.250097698,6.805373468,6.066449885,7.85433653,7.809874669,10.68562155,8.53900943,8.868123927,6.817194444,7.899501889,7.012178029,9.061225468,8.762787993,7.623805959,7.402995509,6.873629983,7.995394373,8.396336603,7.281252285,4.986090971,6.979870333,10.92509305,6.760361081,4.282592586,6.170930982,7.009623218,6.536413963,7.879852005,8.131509306,8.393398549,8.501773438,7.606793698,9.014997845,8.767069634,10.08370229,8.175819727,7.867715489,7.750494771,5.774982459,5.382033179,8.505999601,8.383411521,8.129952017,9.203773583,8.759487307,7.472258908,7.355693971,5.935157792,6.003697109,5.63278702,5.346585276,7.743474776,7.315806641,7.848186163,9.136595671,8.319075858,7.17392371,9.523386715,7.658698475,8.04043413,5.701854115,8.50832262,9.604407937,7.877513109,9.164483525,9.738262778,9.236337177,6.866007748,7.66153087,7.832284861,7.889590877,8.168087369,7.72694292,8.357146375,7.291646056,8.656938382,5.582541419,10.39794153,7.226361138,8.466241169,6.818008813,6.162328936,8.114691804,7.174588847,8.223900161,3.954442176,8.232197482,5.642081849,9.171708892,7.837805367,9.985072124,8.027742883,9.269389942,9.42691372,7.462322003,7.014414357,8.322515256,7.415107444,9.76993137,11.7992404,5.801157339,8.766820264,8.074527127,8.326397725,8.765393391,10.35887479,7.835686935,6.51563398,9.07761029,7.212383574,8.492566106,9.482987553,9.374506508,6.326900622,9.524260736,9.753368966,9.236190007,8.670483669,6.419746539,7.473375821,8.910421218,6.817545338,9.096030357,8.605501509,7.662964379,6.037628383,7.487302525,8.285063161,6.744914465,10.23251488,4.64200999,8.391235339,6.976632666,6.407175172,9.301177577,8.656876373,6.375160292,6.370624573,8.36744332,6.315027007,6.270111963,9.130137002,3.920902459,10.76618426,9.671672634,6.942733282,8.932035729,5.580977584,8.850262654,10.01268636,9.427230164,8.547006996,7.386057375,8.624717017,6.979698018,8.217356202,9.526554508,9.100843107,10.31882643,8.526467156,11.46963107,7.318660037,7.357396699,10.13358889,6.754199711,6.759247127,10.30644489,7.774118314,9.660303159,10.63226531,7.579967583,8.280064772,8.035315459,8.144851142,7.548361267,7.173419661,7.288809088,5.429318841,10.04549137,7.74309519,8.564123851,8.917144086,7.882493025,7.210421364,7.25631906,9.776093858,11.86315536,7.638374225,6.36576631,8.142794818,7.84354739,9.123510789,8.300439621,8.061215077,7.456032232,6.598829706,7.169801889,5.703123188,6.582176715,10.55735735,10.67939575,10.46684608,6.495709358,3.934046748,11.58919316,6.08137546,8.125373971,6.232587581,8.417846705,6.247474946,7.657659337,6.883303954,6.593903226,7.335606347,8.877292811,8.695780845,6.257004566,6.004809857,7.63755215,7.998440251,8.952321628,7.614333473,8.792445495,6.450884805,8.728001173,8.144998339,6.536258319,7.787130136,6.068768234,7.195267988,6.965559666,6.51685574,9.358625496,8.218260041,9.242357504,9.638541887,9.323570209,7.7858554,8.509010682,9.30194866,4.013990239,4.747634077,8.562328279,8.65453783,7.076908715,6.170285216,9.372343616,6.612868281,8.299335922,9.123298363,7.498508984,6.940261893,3.715292086,9.741601389,6.853901702,5.18144487,7.441078601,6.84410032,8.796720225,8.554483551,8.409553135,9.208529892,8.525395369,8.33354739,6.656377499,9.229798594,7.658598407,7.008086994,7.982092537,4.813394372,9.551057125,9.688713048,7.004568007,6.344123593,7.524921381,8.728981345,7.106763088,9.582742216,9.742566101,7.824316113,6.835538276,7.554849887,5.226061222,7.77909997,6.574182556,8.636127259,10.87052414,10.49582921,7.838892725,8.207805823,8.208022599,9.365563251,8.245483693,5.467389678,10.30709023,8.581936957,8.450753891,9.181734746,6.785202292,8.440640654,5.221938544,7.416857235,7.960424954,8.152353283,5.591871473,6.712526394,6.346955239,8.853538999,7.555683313,8.030110574,7.237337202,7.325927349,6.890925399,8.075610327,8.122158165,7.527214451,7.916425366,6.237099691,10.58142247,7.303380736,8.839976619,8.474038524,10.87467906,6.477643642,7.674022587,7.093382511,4.536213733,7.472880998,9.18568154,7.377326202,7.5240609,7.384353162,8.145436378,8.844198412,3.776233042,7.277221135,5.228606042,8.25541754,6.423135657,8.33294131,9.103817994,7.518722264,8.153323251,8.652452403,7.982456154,7.347251638,7.575081853,8.593952049,9.468350578,8.00421812,7.739232913,7.428120724,8.614385109,6.935919662,6.683873904,7.700344162,9.354713801,5.718266965,5.74886168,9.461181907,7.608691207,7.716571311,6.207681674,8.486343977,8.0258114,7.308539113,9.347465176,9.607775837,9.105342441,7.90066091,6.731963643,9.547520048,5.977444042,10.27621196,7.750748582,7.107594217,5.018568652,8.579327856,6.259326697,6.906872679,6.99761465,7.3121774,6.481485302,6.159758964,6.630690029,8.712877339,8.438344162,7.58895758,6.659579287,7.652542858,6.479423261,10.41061311,6.456843156,4.035931011,10.02948796,8.220778139,6.649739518,5.911206772,7.927080395,6.173720508,8.298793525,9.200304928,8.748653897,8.589080112,10.19134454,5.704469837,8.438318979,6.393029316,9.025729133,7.332307989,7.249948269,7.616744978,6.992140333,8.005712151,7.981110513,5.332167391,5.883491986,8.336139289,7.201598369,6.714241874,6.793284381,8.792136033,9.626582793,7.9043995,8.13176861,4.308248861,8.175179097,6.568000984,7.244969255,8.084994493,5.883633561,8.179505397,7.313368945,7.612088334,7.517690671,7.592649693,5.920233406,6.42347527,6.139960439,7.922318746,5.26709479,9.604836963,7.73298375,8.051748248,6.246170637,4.087183577,8.847772047,6.727198454,7.134564176,8.588675483,7.664842046,8.848775354,9.088971484,7.093492644,7.789228125,8.480505968,6.619750833,7.293163186,8.644627206,7.475936736,4.909919303,3.605667632,7.959079469,8.571449987,7.797846728,8.354644722,6.865929667,8.116635806,4.862984965,6.015322628,5.421913504,7.418078011,7.29290755,7.299801193,6.866905239,6.946986059,9.725183296,7.162670127,6.130606197,9.68378362,6.583794838,7.171211194,9.708437366,11.03520367,4.685870939,7.517524046,6.943256075,8.122556709,8.346249498,6.236362315,8.433315079,4.168889522,6.370393658,6.842474193,8.209011584,5.604120326,6.38417811,8.590949855,7.714369619,8.563436133,8.299303101,9.106471925,6.382192253,8.662397514,7.152514485,4.209611144,7.946513234,10.11502144,7.78494465,7.508576396,8.857888255,12.18551629,6.792773677,9.467136135,7.372796831,8.000606837,9.116587608,5.691814052,6.955289913,4.771215965,7.483485682,5.343508756,8.345036432,6.449023574,7.934680462,7.3056564,7.503597469,6.995010963,6.733596607,11.23391207,8.766763628,9.329245757,7.678782981,9.533573358,7.431836473,9.211969413,6.497055072,11.60146207,6.870380378,8.58483999,8.355972054,5.643526837,7.299407329,7.914058087,7.999561442,6.998303313,7.473477164,7.880228893,6.476143405,6.788038669,9.676843721,9.429634493,6.63873395,6.917161519,7.820623765,7.119132793,8.463411399,6.816191581,7.618576536,8.432567853,8.020411946,4.948441807,7.349430125,8.826546582,6.909403474,5.763634734,7.767485595,11.24444643,8.274358447,5.737733567,8.558701998,8.227377415,7.895329309,8.289595162,7.242478732,7.649705709,8.041932573,9.251777386,7.921159679,6.617766879,5.082874995,6.583290191,5.583424029,7.751947458,7.465989084,8.004142622,9.12298761,9.17092224,5.122444764,8.009617254,6.232104511,8.378574025,6.073974115,9.175237998,5.499659061,7.404666545,6.357699347,7.683612559,5.589145299,5.438587031,8.957533381,5.927566157,5.919853309,6.886086777,9.575015203,5.684802855,7.476122677,11.55152581,7.728302718,8.506211722,7.237149963,4.716280884,5.844526141,7.800167322,7.676791683,8.414600285,7.148257048,7.987179464,7.284046369,6.866128441,7.781786473,6.161881092,6.776962818,8.527255241,8.020228465,9.001894736,7.556585645,7.146520544,9.218284434,8.639012861,7.741745976,7.480850269,5.756820813,6.650030583,9.568549125,6.273132616,6.522044215,5.832571681,4.417994265,8.352745857,8.761877971,6.000764014,5.669062786,6.424745482,6.979833116,6.028373319,8.995779021,7.579316965,7.397084748,8.390681724,6.405907852,6.253107831,7.417125356,7.04688215,5.77262737,8.658286772,8.899426381,7.869189001,5.311154289,7.42804482,9.915792667,7.722527912,8.531923086,7.130123011,7.37191648,6.875309841,9.048397675,5.742720938,5.22495838,6.861687116,7.164734349,7.44231132,7.199684429,8.773934538,5.932602281,6.789607304,6.697323205,8.267347575,8.139466253,7.706905015,9.63660145,7.592890303,8.280194117,7.621089515,8.455469604,6.405571408,7.899558176,7.262001274,7.943046204,12.91168977,3.797299458,4.903687951,7.418612846,6.636728808,7.26907739,9.529076207,5.793113485,8.25500797,7.438298855,4.518544863,9.370709442,5.0103603,7.84231091,5.724715775,7.83526411,7.049590923,7.756999497,8.53334864,6.328956446,3.775256586,7.011919753,5.606004634,6.583820124,6.520530395,8.54323141,9.411594159,8.418533463,4.384034027,6.914626646,11.36933415,6.513404528,9.458085592,5.813181075,4.922636247,5.923005846,5.257867166,7.39015739,6.579131122,5.295750635,11.0496217,7.331355176,5.984211413,11.33899878,6.597450109,7.685778921,8.049525465,9.074378757,8.19197483,9.270772452,5.645725411,8.490619939,6.077953276,8.170916243,8.443859157,7.716513321,7.536347411,10.8780071,8.259103872,4.67994409,6.660851105,7.277881588,8.377259391,4.180545349,9.175902145,7.597306004,7.530471743,7.796983053,8.287019185,5.885639864,8.443416162,5.810292817,6.224263099,4.827316848,8.531335275,8.144451172,7.675295938,7.501450042,6.211986765,9.979491384,5.660593777,6.096050418,6.181818336,5.66772569,8.317686534,5.899110702,7.137322554,6.737309057,8.816714248,3.672912886,7.575759772,3.075559088,6.04384872,4.284864905,6.418861997,9.772033072,8.071031033,8.18209331,7.773782265,5.34307073,5.670493121,7.629838265,5.413173285,5.33105132,7.037921137,5.776164639,7.193165927,6.058799959,7.475828659,7.714153267,8.278117011,7.073673728,8.424812921,6.666780886,8.063119315,7.429086673,7.665697204,5.30930531,7.603991061,7.093553881,4.999212112,8.994065364,7.758220942,8.872964789,6.568416556,6.261022087,7.413250686,8.458122268,6.317228046,8.054402939
res,8.78149518,8.78149518,5.830866798,7.837958877,3.610160145,6.389883996,4.129917902,9.060021741,3.463630041,6.354683015,8.637393731,5.602871996,8.3350871,8.455029758,4.060275219,6.224805147,3.432975661,3.386600734,5.341156003,6.68001499,5.503553075,8.254858089,5.274327462,3.943511346,6.653580629,7.97946227,4.137862633,6.570626031,4.666602327,7.747802134,4.180490839,5.231682066,4.953292207,3.900673004,3.727875084,6.543819018,6.864195896,7.619047051,5.312352968,4.876594057,5.077804968,5.892551653,4.050107631,3.795388735,4.273274923,7.063938233,6.749024676,5.369048986,3.902572776,4.438350732,4.142335121,4.745338944,6.621743771,5.507930098,6.034014334,2.928671708,4.845047204,5.448669786,6.774122913,5.599929412,3.297710308,5.877289395,4.492727286,6.509790849,6.640261922,5.546712445,4.534052009,3.422700455,3.968072794,3.164425618,6.804312625,4.666492801,4.999099063,4.958710045,3.906590187,4.120923017,3.571928133,5.048714272,4.312519922,6.335908917,4.636511201,3.741358172,4.87647345,3.530312395,8.708243361,3.585500759,3.151848188,5.95830177,3.943886795,3.144699357,3.90857796,8.149912698,4.981214098,3.718218081,3.7086268,4.298094114,3.506533397,3.53630413,3.385286342,6.071100833,6.939116323,7.323816347,4.940114,7.522918314,3.433103012,5.589649633,4.030129525,5.288078642,6.292873643,3.113665662,3.388104041,4.218382876,4.456257703,4.829224688,5.901449793,5.512672503,4.477962324,5.84146353,6.108250677,4.593143047,5.579639343,4.547654095,7.471166432,4.026827801,7.752822075,3.1959582,3.304372168,3.705269542,3.580757756,4.508944784,3.50503154,3.137864947,5.917853094,3.747571278,8.177762242,5.090616561,4.203419983,4.123992954,4.601220131,7.729323908,4.988344245,4.62617871,4.268597418,4.272316182,3.649595168,4.267585429,6.437163119,3.234889631,6.819821685,4.198358396,6.203048828,3.816588647,5.137621776,4.200520534,3.090788179,6.658902989,6.032987434,3.904709496,4.483377762,6.128124184,3.471251101,5.093896402,3.224379125,3.400561491,3.457109449,5.608697271,5.668253742,4.631022123,3.828300332,4.438087199,3.691305336,8.659434805,7.815834338,7.352967235,7.995186602,8.863301098,7.351594775,4.548014158,8.057019082,5.425932285,6.727461891,8.990241369,3.640043008,5.14460921,5.229576556,4.475861395,6.20735972,3.978235434,5.233413596,5.537670932,6.110041351,5.903727999,7.033304208,5.212017246,7.495824352,5.122238723,3.682885001,7.903894905,6.423984888,6.988754079,3.335096391,5.252814058,3.998231605,5.490503809,5.904080226,3.123980223,2.982961166,4.623806654,4.647033449,6.124859912,4.298499661,7.503366638,4.085368388,6.410010303,4.758783538,5.976454349,3.181175671,4.123100526,7.972458761,3.347597668,6.356881659,4.517326352,3.968837499,4.030759574,3.203668676,3.94690098,4.66133762,4.466655293,3.054908192,4.740498691,3.811029564,3.918879123,3.285757974,4.496423552,3.51119573,3.853169612,4.383992308,5.746658174,4.092036113,3.345159425,4.862864824,3.647172457,3.095911717,7.219111038,3.727341832,3.44134112,3.844888093,5.302636993,2.955600339,4.085768041,4.835980015,4.439894042,3.695034117,3.697507065,4.462126883,4.591417094,4.843754704,4.295677748,3.476325149,2.922369803,3.522871357,5.670149568,4.427939909,3.117190098,4.062890972,3.661367668,5.471689277,8.345103879,6.397298911,4.945943727,3.852226725,3.798206794,6.019284305,3.571354834,5.898176941,6.084409204,5.415624088,3.429367054,3.565075789,3.378503363,3.479356572,3.438053057,5.174070924,3.742258844,4.990053402,3.624693285,5.61351214,3.67590685,4.120217315,3.765619391,5.311979196,7.420815723,7.491168215,3.072992176,3.002003982,4.406879405,4.197904146,2.881251345,7.253866818,5.221709877,4.120677168,3.617317829,3.33780077,4.385299562,4.72266608,4.638327717,7.371606331,4.251678363,5.960150995,6.510387156,3.49490885,5.802195472,4.479187286,2.945010408,3.450499987,3.946490138,3.166304629,3.087935557,6.37184313,4.499374284,4.479746412,3.553697349,6.983528719,3.222723625,4.959717482,4.302167376,3.699290564,3.513974708,5.6833765,7.123631371,4.145478258,3.609708306,4.016513602,3.175013913,4.229270591,2.951637571,6.908370904,3.763748685,3.801617352,4.900668063,3.305354367,4.572377486,4.145912793,4.152511758,3.20029269,4.011538266,7.989964569,8.247437452,4.766009345,3.732266337,3.928617619,3.306061696,3.897387234,2.902298178,6.117088733,5.255808664,3.43054725,4.138163638,4.111869105,4.170712862,3.963524737,3.676224735,4.294437776,7.677715481,5.721533712,5.16437399,3.079842849,4.846468504,4.515246857,4.181692123,4.828364313,3.550149654,3.629297267,5.368715479,4.888494415,7.234755233,4.552274923,5.712387232,7.059003611,4.41803254,4.761578179,5.704366414,5.931293875,4.864373864,3.595582719,6.694469672,4.585147707,4.531661975,3.745706479,4.381472588,4.910490328,4.829591942,4.002281182,4.327365144,4.327350439,3.492579438,3.601620623,4.412627268,3.834814555,5.927608142,4.378669176,3.148875084,7.044278671,3.546846795,5.992999579,9.2967243,5.30944606,7.946457829,9.279562629,7.084254513,6.927221414,6.634139693,6.217312675,5.114057885,7.310207267,7.202874673,3.658423278,5.848603645,4.190497025,3.094682036,4.046440762,3.210062271,6.022430392,8.088984948,5.940515835,6.008917948,5.680538344,5.11579803,4.875436959,3.458579865,5.725126653,3.479291059,5.679636489,3.679137562,3.678503703,4.635668019,4.573392831,4.863490693,6.492274316,4.931873931,3.889428585,5.062098484,4.325527559,5.13407164,4.659393343,6.440495897,5.506164222,4.457199571,4.098033936,5.790937596,4.010310866,4.664413927,7.013372027,8.300347959,3.906059216,3.173119061,3.977048865,4.026537128,3.865772299,3.652640173,3.493846059,4.046141815,4.420024092,3.561863969,4.666096807,3.288360317,4.869977936,8.451403717,7.079734856,4.458804911,4.453444211,7.023481959,3.533019003,4.9355075,4.449480564,3.303899954,4.988414805,3.88034081,4.896553765,5.10138761,6.130187116,4.098333495,3.740770818,4.195877607,5.211341357,4.090923536,4.216549823,3.779767178,7.509910906,6.343872773,3.49623216,4.565787188,6.981166632,6.656188441,6.047468714,4.046977215,2.764778762,4.804647982,3.996323258,3.427035657,5.23685632,5.907121901,2.97489472,3.342590467,5.90649466,5.710910563,4.544455956,4.525266576,3.504978045,5.667092063,4.489144339,3.577396282,3.042712855,6.677858751,4.259565328,5.606542058,4.972032383,6.974210189,4.541423593,3.24876108,5.269981718,4.518716276,3.309701435,4.558150032,4.561533212,4.562223077,2.886898664,4.520460971,4.923061461,4.079640437,3.616038065,4.11477464,3.977977922,3.624939413,3.075806581,4.210279691,6.595081085,3.959724464,3.174259959,4.450029033,4.068838132,4.096681387,4.836381477,4.222692259,7.555628845,3.307302299,3.128756773,5.009544095,3.940794605,4.038828861,4.083875744,3.734433312,3.417359307,3.236677747,4.799230687,4.129457402,3.684053134,3.725743569,3.763529652,8.335924206,5.664454184,3.753368704,3.781957944,4.552391254,3.833377686,3.948890343,3.229182702,3.453298341,4.291392271,3.125717044,5.145696003,3.446158129,3.67561248,4.25048288,4.768892294,3.044400315,4.114842293,4.535297552,2.994601312,5.740276195,3.786322648,3.855516449,4.289607758,3.662643574,4.508036194,4.050440724,3.300456958,3.677326845,3.549100655,4.023648054,4.382951675,4.986852966,3.548285293,4.092452277,3.744363267,3.915741104,6.455414481,4.067651916,3.805582236,3.979991367,5.732360103,5.342487134,3.934968971,5.271240043,4.083860483,3.122076409,4.762259443,5.613418054,4.671632033,6.279077761,4.263799132,11.21599712,3.446469203,5.317488384,4.327479461,3.775199063,8.145407954,4.675314433,3.473001088,4.455017968,5.445588716,4.113801035,6.074720814,4.955075867,4.387876043,4.208101741,3.575072661,3.863131767,4.043130716,4.566330678,3.297689118,4.299929098,5.909583562,3.807269806,3.367408435,3.880896498,5.779043364,5.018440065,6.467579801,3.608874899,3.672690134,8.143895675,5.331493759,9.081555648,8.572711341,4.450617981,6.97066777,3.481703153,4.185378209,6.537452631,8.015548196,6.818682485,4.878523317,9.797763603,3.442783807,3.176910604,2.947931349,3.388221786,3.045423329,5.757306804,4.805922332,4.147136342,4.41385021,3.149477322,3.389475653,5.983041428,3.232860361,3.234990118,3.684869416,5.237555675,5.474714058,3.910315356,6.766601832,3.794851014,4.721405014,4.225313158,4.700971269,4.19339723,3.223157665,4.396366746,8.492317531,7.003522432,6.602692396,4.102350378,4.463171569,4.936539839,4.661123648,4.741175379,5.310673108,4.83089168,7.168525314,5.884419545,7.298304279,5.006029639,6.150038864,4.252409613,8.990487463,4.524692104,5.394997883,9.217546606,5.873449778,7.342102467,5.697637346,3.109419386,6.434302996,3.744132852,6.535502387,8.448217314,6.975109302,3.377065441,3.521257247,3.011929003,5.450362367,3.420510724,6.639810481,3.933347818,6.197372552,3.971965524,3.371372387,3.994253153,7.713573976,2.954096146,7.902438175,4.593058998,4.260234985,3.228949753,4.568301349,5.517462981,4.227626858,4.135256806,3.694113976,3.194635337,6.05760827,5.084267332,7.008426791,4.001039681,4.435865958,5.146134743,4.8891715,4.273244237,3.231797603,6.254109049,4.41631714,5.11530349,3.158191138,4.439316208,3.782412905,5.469037899,3.275584835,6.070517091,3.165131364,5.414888371,5.769310849,5.731547123,5.947039276,3.904931359,4.742735984,3.797260963,4.22505634,3.508386985,2.856461229,3.847335143,5.340220505,4.354127095,4.58487645,3.360665717,3.204473254,2.976168374,3.562720576,4.346719903,4.626937051,5.109158909,4.362251632,5.478869694,3.444452005,4.576926856,4.017769381,9.020544134,3.477211515,4.850269993,4.891985669,3.85859231,3.839565869,6.891973231,4.216919815,3.008443765,3.337648131,5.198811997,5.820669969,4.307656015,7.253662379,4.867708016,6.05381448,7.527197245,9.179389539,7.419422842,6.81121763,8.001802202,5.877760691,6.415384747,5.373941268,4.282244808,8.567734544,4.904300713,8.155957934,7.324254122,7.20937638,9.672527951,5.242386377,5.225137518,5.901802619,4.27734915,6.21443017,4.546392737,6.458413925,6.812414854,4.338743783,5.608779098,3.013702698,6.211205034,7.490863072,9.453268618,5.219847612,6.671023139,8.200288651,5.052863455,3.441568748,4.746769651,4.114043278,4.047778792,4.384296982,3.914857304,5.310669695,4.234775849,4.331625906,4.302552867,7.329991261,6.086239333,4.858018707,5.533334129,6.182961299,5.427729774,4.342011485,6.868551219,9.862190495,9.053397306,6.724831672,5.699176114,5.74924096,8.177436824,5.057153316,5.537491781,3.854369629,7.073866299,6.684245378,5.253040645,4.913625136,6.778323634,4.532886598,4.134749302,5.287927113,4.15675934,5.365086546,3.631241259,3.177574085,7.386282776,5.949864724,2.990910685,3.015659699,8.533195696,8.464529528,5.889638741,6.425970501,6.444452017,5.648823772,3.40028955,3.986910129,5.826673648,3.774902959,3.2555947,8.662306574,9.30252942,7.039814704,5.597396138,6.096387587,3.875399526,5.616476345,4.494292699,3.365927926,5.960371782,5.719232949,8.983635215,3.445793122,4.605807932,3.508017703,4.305356332,4.306380252,6.354887794,3.652860843,4.843289359,5.36118319,5.769795392,4.643663458,3.020426058,7.419698159,6.420867604,5.929209027,5.29172086,7.58729441,3.479218299,6.011177337,5.684645338,6.598896166,4.449862864,3.833319113,4.082511948,7.116583403,3.058166034,4.589476853,3.681533771,4.45369188,5.288159556,4.033559294,7.39244124,6.903027362,3.175232471,3.263087264,3.069201549,4.022582155,7.32682122,4.659473604,4.505948758,3.125541909,3.613688795,3.611194147,5.317734846,5.9433318,6.642930909,2.964268166,5.431665005,4.258980391,3.979248526,3.486471908,6.682298723,3.282937979,4.134602982,4.479395757,5.159898515,3.469393372,5.33151476,3.906510126,4.66740414,3.763760704,5.132731215,5.871905475,5.143621481,6.104251506,2.859090151,4.12557713,5.243561933,3.311140211,3.55442508,4.784406225,4.788186702,3.471387781,3.807286764,5.531352135,4.420230982,5.590982143,3.640322695,4.582644163,5.108504088,10.50361397,5.714220454,3.841437645,6.077761345,3.896593496,7.576155269,8.505968493,7.349175573,8.651208712,4.823554082,8.982452862,3.122447276,4.467358602,5.703697065,9.228880081,4.750661839,7.242851892,6.658579041,5.506216774,10.4084488,3.608846559,5.905601469,4.462362744,7.062745313,7.655927469,5.336762557,6.818104936,9.693932561,4.724817326,3.294329051,3.204505065,7.978579557,8.510735819,5.618031723,5.25940183,7.283773993,6.905417595,3.466397225,5.730889926,5.634024693,3.891426142,4.988512771,6.921615507,9.495831301,6.53219178,7.931967087,7.250417183,4.543064719,6.204193049,4.768043696,3.440666567,3.056260897,3.283621692,5.198653436,4.653729647,3.342428807,4.469234719,4.427603451,2.761062277,5.183817283,9.347786255,4.305829805,4.082980564,5.142301819,6.013831674,3.671956947,6.789189725,3.609231871,5.940787108,3.767960243,4.825989215,4.776063709,5.231982876,3.000690225,6.356456319,5.526300381,4.244905993,7.757230294,4.058879277,5.576936186,4.566951399,8.769273101,7.633128703,5.865593479,3.491069319,5.520822372,3.524203109,3.736698581,5.131655713,3.692668276,5.17849951,3.877489983,7.928318064,7.794113629,7.226347991,4.251205521,9.382185996,4.78625106,4.412425951,5.611776877,6.277781521,4.368266538,3.106828262,4.224085511,5.811453693,6.609693213,9.883021169,3.607530269,5.351564634,3.906441732,4.685234347,4.87409023,5.792388338,3.904926698,7.595910952,6.281442319,4.330511699,3.069544714,3.340046937,4.168751924,5.552427712,7.86153367,6.565040484,3.275681685,3.49076621,3.002831048,5.535454666,4.76007592,3.670813562,4.947696947,4.237008153,3.596891961,5.665190421,4.504419728,5.791799826,4.177359454,4.333485932,5.906170127,3.596271424,3.754963588,3.333264866,8.731278183,4.243494147,5.13465238,6.54214138,3.797754929,3.962167412,3.700412154,4.965850471,8.59511125,10.40735912,4.690590416,3.141078711,4.500372461,7.042709661,7.785221075,3.555860919,4.100515605,8.894373046,4.795695213,6.016108342,2.938110478,7.241307282,3.831813683,4.089303145,4.707894398,3.020126636,3.462211281,4.175117876,4.325391687,8.622233936,3.77891826,3.832226732,4.015984905,8.117059735,3.288383832,3.049871077,3.481047233,6.749632014,3.442698989,4.526185436,5.064977538,3.6277197,3.682427205,3.233022926,3.047089037,3.402639689,5.256759273,4.237479002,6.899233702,5.21508952,4.120892008,8.92441064,4.137043293,4.52540674,3.762868765,3.017835087,6.262375545,5.004263803,3.730495059,3.275956163,3.935550621,3.970689274,4.163752933,4.229444855,2.946763676,6.231231369,4.748748819,3.067050529,6.19131463,4.359869978,4.271217478,4.451970411,7.698301912,7.238075189,4.374729875,4.097432206,4.104136172,6.055699703,3.261916065,3.922673934,5.08868487,3.248145955,8.071414687,4.278012681,5.580519052,3.734064192,7.854200911,3.986938883,7.316644044,6.632861486,3.506175345,3.82679791,4.501934407,3.547610204,4.706329957,4.350276425,4.779084206,3.563881938,4.660325942,4.730149459,8.647493984,5.86773058,3.23786065,5.458509814,9.579948063,5.080611323,6.50413752,4.426403403,3.392301716,4.451033609,4.272525956,8.04208831,3.221279698,3.639449299,3.207086191,3.145216949,6.471646926,9.353657686,5.861686155,3.838449049,3.79281249,3.37745652,4.730274455,4.628992827,4.334754993,6.09276689,4.874019646,6.804471577,2.962472651,3.28750016,3.505509402,3.633857639,6.879586326,3.150924054,3.512175454,3.077650533,6.369864735,4.85151677,3.062010497,4.731841123,3.083407649,4.273378647,4.406917539,5.627345829,4.479343851,3.905809955,3.874366922,5.743733223,5.291240826,6.431777905,3.072970955,4.553334156,4.269245211,3.110654476,4.997626697,4.908508399,3.297623888,3.984361834,3.309198427,5.854391552,5.475019127,4.670524534,3.081533896,3.465710268,5.060767519,5.893446564,4.198999662,3.097506156,3.095548149,3.794957366,3.027973907,9.358010632,3.206703814,8.473434851,4.360115812,4.252212735,4.289842255,3.14735211,4.022282891,3.878326227,2.821295619,4.385953591,4.200127148,8.459174654,4.787918022,5.628237091,3.719139711,3.430855625,3.528779561,4.806361159,4.836770225,5.993335628,3.799550643,4.65210043,4.303437326,3.952798588,4.210049536,4.075025621,2.945520417,6.464192324,6.422268893,5.066653338,3.484681781,3.94017223,2.943459556,3.330089063,3.286412031,3.323700763,4.438150224,3.610856885,5.635937386,3.435173376,3.627598581,3.102215066,3.626791725,5.859514485,5.821932815,2.923789487,4.172537052,8.563299398,5.056041808,4.855160967,4.850651773,9.687307021,4.459425065,3.452594849,5.189779701,4.147686921,3.185724058,3.705913117,4.150807717,3.690522953,3.325964932,3.220851341,3.164609551,7.263348207,5.641271946,3.982800044,3.547624066,4.669271885,5.022851269,3.167469214,4.538863961,5.483287589,4.648380464,10.08862181,3.676723145,4.938053904,4.247145377,4.89893497,6.060218128,6.137652822,4.254361882,3.5729461,6.487694196,4.432533936,4.530349034,4.280670052,3.631955175,4.878785141,4.695147031,4.504785548,4.661969867,5.450434587,5.109907372,6.093797868,4.423629306,3.513359592,4.32079033,4.633591603,8.515360498,7.466789504,3.77676133,3.573081754,4.88876072,4.243389997,4.45286155,3.40422341,5.461183158,3.215553433,5.210758639,7.361483414,2.974743145,3.397595526,3.686309387,3.317035486,3.116730062,3.075649578,3.983622016,4.318273184,3.353768008,4.679338447,8.207541762,4.276859469,3.466027644,7.940596496,3.434197354,5.459219782,4.086611852,4.821158617,3.097149686,5.387731863,3.026493968,3.96727746,5.90687982,9.102693583,4.520974591,3.606617133,6.76807278,3.579417346,2.928791432,5.49150021,6.363690912,6.996769764,2.910147612,4.03668127,4.997374104,6.855994099,2.943179446,4.531496949,5.253901122,5.445766859,2.905041561,7.127124166,4.464211464,4.361951777,4.986144394,5.338723649,3.351144823,3.161716922,3.86102255,3.364660445,5.978244193,4.109970691,3.536383242,5.55859107,8.899448989,4.89720137,4.144067323,10.11471398,6.794092783,3.138271769,6.783008991,7.772525059,3.613691611,3.503127823,3.404670786,4.077897497,3.586449245,3.784515057,4.596423899,3.233384237,3.559117164,5.734228725,4.220916269,6.371613519,3.518413023,3.671400491,7.806345868,6.374148305,4.006062425,4.306704467,4.57232764,7.447747088,7.918547834,4.613059001,5.476330628,3.242483473,3.441185712,4.209451561,3.238886025,5.964681179,8.582878766,3.240738393,8.53254292,4.77728711,6.03007653,7.225655523,8.466955644,5.055339301,2.888772013,4.246598435,3.178507532,2.905474988,3.104761315,3.469561546,6.347335992,3.091456195,4.777870639,3.418844775,3.678308853,4.483898956,4.934846293,3.766468346,5.248572698,7.862605887,4.454664262,6.153747955,4.701850665,3.10601208,5.294729616,3.39188159,3.873031167,2.934457078,3.085299816,7.004937132,6.314217817,8.303019291,3.574127866,3.301215254,3.196668187,10.50001577,6.137151955,3.492996659,4.187040789,5.396040093,3.830749199,7.069243605,4.652867181,6.884064719,4.216413693,5.134806687,5.767829848,5.789011313,3.173301233,6.302733747,6.017390065,8.358485135,7.087855255,5.0300716,4.402236292,3.745694309,6.981760856,6.179446031,3.360978912,5.800602787,4.349333743,4.594574462,5.32573003,4.603144512,3.459470072,3.862479604,3.549508455,5.903402317,6.236439383,6.172633841,5.54221312,4.31735199,5.627961139,6.326392668,7.252864397,4.332712749,4.325743064,7.986347306,8.992659336,6.707027421,7.235085369,3.521715889,10.50650886,6.173074288,7.922322362,5.144654396,11.66526134,4.369136071,3.404356272,7.596698521,5.372426581,5.867067326,8.663924596,7.924792446,9.812021552,4.518833765,4.261941989,5.743774706,4.215488255,3.644884394,3.729176524,6.607828703,11.21141158,7.475115197,5.262990486,6.946859532,7.392502547,5.227860728,8.427289322,10.14262432,3.826093376,3.490757426,3.633909946,4.380585913,6.66438384,5.159452669,7.309146172,11.07156636,6.65702938,2.997251233,4.955746181,5.776430347,4.203548217,8.845888493,8.839414415,8.829532889,10.38538283,7.649990746,4.474231613,3.261852221,5.474168375,6.006827317,5.52254891,4.066177733,3.579052352,9.90978031,5.344632248,6.494961617,7.910787548,3.391938546,6.645648671,5.886414597,9.229159425,3.552020689,4.616999578,5.472512515,4.349839257,6.518005739,4.087180327,6.912650624,6.958584948,4.030136908,7.387282513,7.706560999,4.931281505,5.534895929,4.15721309,5.897464,9.174741467,4.256873905,5.473955607,7.229879477,5.294359444,6.43169566,4.434344196,5.248593787,5.082152744,7.316617956,5.999434026,7.107478487,6.052829578,5.364345299,3.829938232,5.988574534,5.603479114,7.003745985,7.85394485,6.077994627,3.921524441,4.779590574,6.657731532,5.168014342,5.280265046,3.804262549,5.11645398,7.652992976,4.251848211,5.649886428,3.946411791,4.379042199,3.148788875,7.103087454,5.042978356,4.931862667,5.42133784,4.591805238,4.620706949,5.695107386,8.628705328,5.003665516,3.432554341,3.083677722,4.966803538,6.349035822,6.399343834,4.071102142,3.597524796,4.382924474,4.31002585,3.789858982,4.062004317,5.260770613,4.448451885,3.928727433,4.942885513,5.470287863,4.58978268,4.130802092,3.07573703,3.125299019,8.27857462,3.968397067,4.416702716,4.71915295,3.587501302,4.227181331,5.631360688,3.505144821,6.971377349,5.719423006,3.831241584,3.519743718,3.005573307,3.219823673,5.003379092,4.172517085,3.608251867,3.313468986,5.119725716,4.367763702,3.791246545,3.946294387,4.127167468,4.157285332,4.499939397,4.754715182,3.924318172,6.547864735,4.846728363,3.734280555,11.97409853,4.812926742,4.899422834,4.303886858,5.978306587,4.795308342,6.174705564,5.47237455,4.18025635,7.246300721,3.276407551,5.337981095,3.930698854,3.608414846,6.375702533,4.32747104,4.321666122,3.554321789,3.411877663,3.889790947,4.159704758,3.647915476,5.087847794,4.54731769,4.978943418,4.250928461,3.18059988,3.30769095,6.181895347,5.043481226,5.262884263,4.405341265,3.346610701,4.195698788,3.588313099,4.129465862,4.703738563,4.833584879,4.83118426,6.725971544,3.195318121,3.343290547,3.631133564,3.978026317,3.556365248,3.976867698,3.948617323,3.167552459,4.514574552,3.44968015,3.260330898,5.094265921,5.232270888,5.973609423,6.945451295,3.338413609,4.613617347,8.039920473,4.018411528,3.694814959,6.160730623,4.314700804,3.241912297,4.181787407,4.406300361,6.107297114,4.762275815,8.46854264,4.280616983,4.911167025,4.320238908,4.304091181,3.233354316,7.543466421,3.300475812,5.188240103,6.405175078,6.474249996,4.142890244,3.747781869,5.862670119,7.497224649,5.626562395,5.401888068,5.571658235,3.672866681,4.801555333,4.121446452,7.39656975,4.751881367,7.600810335,3.806862135,4.397244939,4.810208374,4.07117052,7.329258791,3.870647837,5.586056505,5.007639601,3.538380385,2.999100716,4.701292884,5.950030684,5.420992537,3.92032369,4.564632601,4.603541754,8.24950787,5.97491954,3.354407452,4.835126084,3.125285099,3.735255574,7.117536296,3.552202855,4.409142221,4.602210826,3.768805079,3.096675643,5.497626599,4.361366467,7.59736805,6.012576295,3.009038648,3.458926816,5.665328872,3.673482118,4.404497845,5.230968314,3.343759419,6.37403162,5.261869082,7.241564077,3.923153536,6.707745151,4.786273612,8.105939542,3.608573968,3.282897737,3.936098137,6.9241068,7.192875378,4.790795506,4.510016291,6.580807816,4.237052707,4.63501458,4.863161369,3.460522968,5.69330456,3.693634505,4.315079368,3.523052721,4.227762852,4.430480266,6.696656186,3.452357408,3.580267165,3.312175536,6.150760694,4.516468949,5.203605681,4.561352787,5.250633357,3.931882665,2.892268599,3.703329296,3.2245033,6.491495054,5.489925612,6.196406944,3.630087274,5.344863236,7.670547014,2.908230015,4.684024923,3.592177721,5.299706294,4.384563274,5.041223446,3.567008128,3.562920246,3.311890193,3.937237138,3.634676362,3.720300671,6.126269426,4.149365284,4.24806174,6.148402706,3.818355933,3.655356948,10.99305869,3.290079269,4.163503974,4.144599701,4.526114871,4.287145546,10.3727928,12.84884551,10.13027059,8.204264787,4.47430348,5.254896821,4.807023736,7.0847531,8.613871466,7.767383397,4.185876742,4.823237657,5.796014863,6.416200257,6.055109615,5.155384042,6.90752425,6.626286056,3.753204073,4.137188411,3.654354971,3.972676246,5.043727955,2.997485742,7.15391199,4.401333831,3.409375652,6.455123583,4.802640164,4.567903117,4.136782839,3.890319907,3.933880031,7.422783647,4.750475207,5.281906365,4.656023969,5.185271085,5.254757762,4.46199308,4.268116413,3.210740862,3.991923556,4.985550173,3.883286198,7.079632111,6.014154034,3.933043226,3.604197481,4.555125731,4.702556016,8.164245486,3.641653832,7.997675877,6.649321079,5.466832216,6.914222768,5.321479666,4.821493813,3.83498644,7.766708691,8.77951103,3.987199602,5.075563318,4.960081374,4.659550007,7.968631323,3.899442394,3.682909361,8.493553627,4.271971648,3.88338626,3.283293127,4.745012824,5.675472136,5.610446227,5.701660253,5.14537973,3.812132064,6.643326319,4.071118474,4.701542181,3.469039456,4.221217564,5.33588862,3.24896149,5.774133955,3.290063069,3.32937594,4.908980735,6.314846716,5.232204259,4.415440215,3.688509491,6.587215931,4.470530425,5.242642152,8.452271846,6.632465562,4.716719533,3.668492265,4.361533795,4.902300907,4.026116493,4.449681437,5.331396597,5.819483052,3.435239176,5.323804944,3.345721583,3.31575014,4.75950144,4.232740628,5.10326702,3.864329556,8.074980285,4.283085822,3.537202345,3.973937782,3.845669787,5.620592057,5.346641131,5.121056391,4.698001585,4.594667228,3.199918023,4.435192549,3.033422856,3.959392961,4.098490096,5.420324935,5.556988083,4.644262769,3.118432637,8.589894702,6.41009211,5.428503473,4.948789454,3.565104848,5.118505439,3.08654261,4.899210357,3.886153098,3.623090152,3.491689319,4.740658373,5.632036355,3.232465924,3.910688045,8.865172955,4.02278825,5.882265505,2.90554678,4.868099838,3.431336829,4.374591005,4.693008042,7.993855232,4.690984305,2.978941016,8.800542356,3.596301017,3.874735729,5.986530862,6.647034819,4.898644087,4.427884716,4.661508392,5.833147999,3.125853744,5.172491321,4.433429819,5.09770717,3.375374974,5.295431192,4.99204981,4.66996498,3.809117304,4.677154236,3.252940612,4.429048145,2.965096303,5.058028186,3.967748297,5.403343495,5.606532377,4.743645137,3.923442937,7.818049489,3.189042899,3.884517702,7.311083022,6.598121522,9.043512166,3.598113326,4.203946905,4.236065864,4.518477922,4.635532819,3.033812742,3.967813061,5.195942229,3.842905408,3.789644651,4.165598523,4.452097937,4.749968405,4.208613222,3.645318396,3.803665819,7.288961234,3.772051094,3.984261305,3.94237148,4.583355363,3.722529978,4.801407554,3.354272617,3.325304298,5.192529601,3.799391848,3.620819505,3.406697842,4.921875238,2.997338278,6.036742351,4.374479795,4.515718461,4.501280755,4.442023911,3.976914375,5.296926694,3.601136377,3.329872499,3.477158906,5.911020472,5.823568894,6.372101526,3.439827981,3.982960792,3.296321768,5.753495937,3.914839313,3.611221085,3.670322054,2.910657939,3.205261925,3.346471228,3.870184572,3.709020925,4.06491872,3.573117461,5.75630507,3.642049921,4.866259872,5.251684179,6.743900266,4.614887588,3.550702347,3.940181216,4.125420136,5.784094871,4.68954006,5.388285431,5.246020259,4.399721726,3.851807242,3.472651678,5.479950239,4.259927506,3.110742036,4.36107772,3.819112904,4.819213039,4.257166294,3.729923352,3.943841717,3.294728431,3.46895843,5.502626633,6.367788955,4.114537822,4.495225354,4.432259578,3.19306207,4.379327262,4.294761921,3.182270034,4.096889482,3.717923734,4.718053141,6.16234255,3.281506982,5.324306874,5.257770136,3.760309489,3.810607613,4.132761917,4.869864788,5.45342509,5.110970217,2.957247859,3.897813458,4.841083673,8.283050747,4.085673873,3.125094923,3.094847939,3.418978466,3.036571836,3.137784627,3.240090652,5.684048753,3.545967643,2.962758576,5.120112219,4.912074383,6.886697458,4.737057862,2.996655339,5.644747332,3.781213006,3.624851509,6.123616653,3.951917632,3.370753313,4.200724274,5.731385825,5.532433609,5.536096816,3.861392887,3.127296408,5.532306679,3.913126604,5.077905715,3.959374641,4.370943102,4.540626951,3.771453554,3.006738407,3.742861203,5.438896261,3.682710447,3.743895505,3.313887522,4.765450238,5.298210931,3.300531256,3.272589053,3.27849252,3.117718106,3.709078581,3.414599969,3.919037907,3.402951826,4.65114274,3.747430476,3.732517444,4.521899002,5.868843724,4.173132815,6.318235859,4.577668793,4.017779021,3.695339479,3.29820681,3.450619669,3.592576238,3.633746997,3.154755905,4.239789769,5.831095563,4.82986187,7.258670194,5.54191698,4.395810952,2.947930843,4.083393775,2.909322832,6.596205039,4.438124739,3.789942226,5.304201653,3.297575079,4.691423819,4.735408897,2.970338451,3.673242807,3.236867167,5.854213682,11.2769411,4.764692647,4.539430582,3.075538857,3.22999476,4.339931644,3.173589384,5.082651913,5.100294845,4.742082163,5.004596363,4.109730548,4.262351891,3.651601124,3.756277915,3.854227902,4.736674085,3.566784104,3.441984663,3.520890327,4.926317908,4.218986734,5.242288917,3.944964463,4.595552639,3.018734732,3.972024918,4.031448595,3.940402883,3.482807231,5.849113415,3.482288133,4.215941179,6.142929082,3.030302888,3.125785714,5.150448245,3.403985072,5.207892357,3.742327597,4.042213394,2.929661781,3.054251992,3.625135056,5.160748001,5.598026165,3.266278534,3.966304684,3.089750724,4.932546298,3.423794978,7.052719997,3.17857497,3.837584484,3.607989506,3.287400621,3.504878777,3.398545807,3.355262196,6.756199738,3.622671478,3.562193913,4.264624987,3.563996329,3.784005361,4.182019299,5.072926707,3.334096258,3.209723996,3.262425221,4.493601269,4.54333225,4.641620701,4.086510368,3.652768995,4.031255398,6.241652816,3.277881813,5.7051278,3.098295121,3.216017589,4.980327355,3.570736426,3.42495515,2.989365801,3.581174018,3.770011052,5.60484419,5.786971668,3.690741511,3.492847099,4.101810622,3.592947419,3.460203437,5.408804634,3.960726782,3.526610827,4.063257298,4.845148165,4.509760535,3.732260487,3.424725192,3.77908627,3.374122507,3.194773107,3.178727928,3.752253603,4.56360016,3.050162492,3.846974211,4.73449094,4.521665409,4.102639637,3.326127815,2.970213853,3.087549088,3.152530284,5.573191637,4.184361014,3.126813949,3.447414546,5.41627265,4.085734042,3.653687839,5.253782105,3.917104288,3.602286538,3.63421788,2.992473629,3.215285319,2.928134221,3.227631083,3.217789031,3.309571753,3.313179269,4.462118589,3.638416822,5.039017146,4.935247074,5.05899811,5.652944604,4.565336848,4.505158978,4.490839017,3.961329211,6.272366986,3.992424163,4.019170093,6.059377103,4.975515502,2.942955719,3.748461465,4.582072918,3.554848352,4.145918777,3.677330976,3.429477044,4.639823351,3.269038376,3.417853091,4.189513774,3.985072703,3.410592606,3.466490087,3.779732826,4.409959194,6.299528183,3.62145235,4.005355419,3.705710759,3.527984518,4.769202822,3.594031788,5.036936539,3.400895593,3.278142401,3.572374581,3.525507399,3.886028515,7.872441799,3.625904028,4.658313698,4.522055244,4.601449531,5.177093252,5.44618758,2.945065224,4.491000813,3.668540667,3.840904888,4.048604202,3.078329346,4.179846791,3.708855902,6.094928583,3.030892129,3.936275211,3.568864515,5.106348076,2.928084857,4.411413481,4.593612633,3.922821085,4.923180439,4.093255161,6.300870321,6.359443144,3.490601726,3.938941046,5.299659492,3.062581011,5.017781891,3.538836938,3.983114349,3.837625814,4.173510779,3.948445607,3.603110842,4.435669941,3.766125033,4.912118031,3.896749803,4.062510106,3.364073942,6.492941706,3.623371145,3.949792257,3.83147026,4.289081835,3.242072409,3.812776826,3.29952658,4.335194945,5.630456071,5.013629598,4.962420499,3.629391462,3.372029071,4.388256135,3.087214694,3.252730286,4.348872577,4.824584548,4.491921298,2.888102917,4.621056325,3.17993647,4.796850043,5.150749561,3.03272254,3.732395521,4.750118507,4.322049784,3.656757246,4.020143047,2.984080467,5.776857864,4.71165475,4.091867704,3.413245176,3.823187186,4.331343462,3.58121602,4.903267704,4.28223458,3.45472794,3.795289683,6.125489137,4.736585014,4.332821992,3.739102832,7.041160675,4.321258826,3.913662648,3.527456823,4.049295333,3.136443981,3.564421339,4.94943125,3.257256989,4.424221009,3.071130714,5.855962002,4.098915471,3.970536913,6.285079037,4.326485861,4.006794491,3.922242884,3.428285519,10.94019333,3.61132319,4.505951803,3.507595685,8.1310181,4.707051619,5.867449886,4.314447729,5.737853846,4.730257064,2.837230848,3.224529792,4.327124815,4.62150155,3.545517129,3.970505853,4.500255072,4.939282626,3.143814713,3.64086786,5.515315272,4.165775787,5.32208515,5.350707468,4.3644956,4.881567157,3.428846941,4.378912885,3.691132595,4.27800843,5.860411531,3.484706798,4.476246906,10.61573684,3.023259873,4.19929152,5.213054424,4.655142016,3.882992922,5.154663967,2.781642198,4.802642272,3.511880973,4.558111591,4.658546462,3.553248446,3.149725913,6.252285898,4.525431513,4.001270345,3.272705954,3.252283611,2.767491511,4.566683239,4.288737169,3.467986076,3.208516282,5.209806452,6.862740861,3.243946588,2.970918527,4.32244736,6.025285979,4.19555445,3.202093951,2.766072814,4.387253685,5.574147155,4.089935645,4.327917352,2.940332978,4.911658194,4.028459821,5.299489156,4.902020631,4.188436933,4.115696954,4.085925836,3.215584981,3.468788909,3.361204119,3.429337716,3.527732749,4.607404207,3.521560696,4.936080535,3.463376154,5.558737316,3.864044355,3.377853324,5.251413515,3.852125708,3.891185954,6.017515675,3.838185825,5.007664409,3.104632562,3.50519435,3.791334036,3.001373843,9.489948942,3.41059211,4.759562853,3.49868974,3.045369635,4.315609045,4.093865808,5.702588658,3.182333451,5.513926443,3.948246255,6.464996832,5.175636296,4.608139582,3.010812493,4.46283713,2.914289827,6.613859796,7.147219644,5.346847682,3.517085173,4.193118957,3.619946374,4.805596554,3.55805231,7.11899893,4.64104854,3.690897633,3.374717959,2.889881672,3.837955183,3.888885751,4.215835989,3.510027454,3.881814629,3.99764177,3.920547043,3.134581527,3.955388899,7.068611277,4.889507247,5.507527019,4.991667693,3.558820928,2.89250471,6.21202802,4.109586273,3.848920641,6.098311566,4.73882953,8.625245952,5.891508811,6.861139951,5.352129068,4.241264011,3.248330199,3.245770128,7.908231449,4.99786502,9.78232397,7.418933243,3.891155618,4.207403524,9.355395834,3.556910059,4.144233334,3.011791712,4.810394358,3.045957792,4.416934167,7.323296053,4.348993607,3.16459634,4.839684254,5.750144979,7.316915657,5.151462662,4.057090234,6.118580773,3.839796638,4.377686743,4.544890384,2.934986922,4.768261681,3.687885165,3.726196525,4.500491341,4.832340521,3.805421089,3.588735283,6.928601178,3.115573225,4.43507344,3.219114652,4.053614392,4.182835011,4.273083169,5.504299115,3.511958733,3.084413663,3.849228442,3.387347008,3.432530282,4.362937907,3.435028624,7.297969093,3.310362197,4.54883457,3.22453393,4.787457129,4.038356536,3.735918568,3.318651463,3.547448043,3.856755185,3.264302977,3.499049896,4.306450644,6.743687139,3.319048662,4.358594698,6.492909305,5.329034592,5.116788438,5.145951545,3.715240027,3.984777542,3.824632668,5.047438278,3.789411885,6.821590806,3.857953601,4.214807782,6.045536818,5.139689962,4.29547053,4.096072282,3.603614757,8.174278078,4.508441097,3.904644357,4.520908412,4.926116974,3.039477278,4.065064972,3.236178181,5.48017962,4.430620322,5.656895601,3.135875508,3.815931376,5.027229401,4.709711048,4.768364975,5.529514954,3.553657255,3.415034471,3.121046597,3.009874202,3.155919816,4.464887933,3.608135766,3.589520234,4.822613917,3.71954676,4.591027516,5.045377896,4.146877999,2.839059148,6.450686266,3.123255031,3.240560196,3.535431452,3.48761302,3.72197818,5.086065225,5.129470804,4.359367553,4.362769416,3.461191751,3.380009767,3.669285821,4.370554114,3.87810643,3.59207792,4.390147985,3.52803705,5.127898638,3.350451546,3.946566915,4.796407271,5.467540712,3.188541816,3.574231889,4.431364734,3.108708835,3.314291904,5.63416638,4.990780928,3.879086371,6.930708011,6.411099831,3.096292315,5.290216095,6.945203262,5.061637462,6.671529557,3.734863691,4.096923402,3.231771176,3.611145817,6.111081019,4.846663853,4.002356916,3.992604995,4.822169312,3.862187237,3.106160802,4.148743708,4.856637627,3.101065493,3.971222145,4.109852412,4.546309644,5.524866442,3.780830053,3.355729916,4.990992179,5.396623091,6.658668227,3.744296092,3.108832093,3.996968323,6.696695398,4.541437234,4.004205609,4.28709253,3.564797493,3.318290343,3.572535777,2.994306005,4.246806209,3.213460362,3.061821706,5.599485488,3.092648184,3.797836407,3.5003652,4.477302147,4.194053856,3.660692489,3.834378487,3.424956173,4.785781478,3.538886325,3.395445141,3.57180014,3.50460987,5.919427693,6.143430065,4.842265814,4.851105798,3.146558593,4.155020701,5.557448023,3.905223177,3.904218189,3.077078348,4.762199072,5.513921527,3.256438075,3.802995845,4.086075934,3.345790831,3.98856905,3.52815896,3.904607634,5.485289616,3.328211076,3.754695183,5.704721921,3.350158477,3.36807905,3.272580565,4.115016733,4.692350395,3.068005822,3.367363072,3.09166259,5.229876437,5.127004983,3.176005348,4.180502426,3.241144568,5.20442542,5.211018714,3.997886847,3.589139557,4.872329338,5.237757074,3.593955241,6.23443972,3.84754863,3.303980286,3.099282238,4.612423994,2.970128949,3.349464583,2.970888461,6.018101684,3.683976864,4.314733353,3.287723438,3.478087708,3.355396276,4.83113381,3.764081277,4.231174453,5.064810436,4.343374624,6.264642005,3.807031931,3.650465755,4.815628465,4.45354704,3.142817228,8.749030802,8.847776103,8.069676278,7.089118364,8.769117275,11.75443123,12.62565129,11.1983586,11.19184983,11.34512279,11.40640921,12.72140318,9.162223189,12.65118543,13.13283667,12.69497524,10.10533024,12.60490941,11.66049197,12.73030436,13.04166636,12.22734824,10.83246092,12.55511439,12.03245534,13.17339971,12.57568806,7.986302078,12.46401274,11.17629207,10.55120036,9.640165094,11.90030631,8.200131237,10.65169022,10.68994854,11.94444343,7.650321484,7.608135728,11.07609682,8.727043027,8.459453422,10.70869816,9.306488812,11.99859332,10.48074901,13.65720057,12.63966779,8.080496022,10.88486912,11.85748264,7.746029141,9.733106218,10.59377215,12.07214064,9.980133371,9.238757353,12.13605282,10.29137809,13.81927926,12.71427697,10.02267211,12.09687185,11.52348593,10.1167931,12.55842824,13.72630704,12.42196849,13.1631384,10.43868734,11.01676902,9.669675272,10.39169627,10.46036573,11.04617761,10.60457104,11.02396006,10.71025965,10.14849055,10.87606892,10.23008659,11.47296716,9.661173471,9.186181627,10.97393727,10.03302366,9.704902952,10.78310469,8.817047589,10.87280548,11.77656638,11.13991325,13.17334306,11.41974951,9.793754259,12.37159188,11.64653487,8.5526497,11.96629726,11.35088415,6.230264992,10.34437588,12.46960845,11.25101969,12.23107305,11.81077451,9.43638881,11.25993823,11.12256137,10.04161993,11.49622001,9.704264607,10.55834995,7.47253671,12.0741326,13.15469628,11.31896576,6.867721071,11.05199437,10.19936601,11.68598655,10.76268107,6.062864031,9.041294152,7.07810988,12.25578566,9.355753374,8.4723658,9.663883812,11.58830158,11.62504435,11.57053962,6.592231841,9.181597629,8.446265881,9.541623877,9.350622978,9.819697244,13.53682717,8.470925732,9.771606466,10.92315263,9.471695944,12.6025272,11.32980876,7.77080725,13.43927563,9.586275142,9.502369814,13.3313423,8.536454215,8.010493829,10.79022875,8.497767675,11.06790931,9.642150381,13.71322633,8.620956891,10.58077337,8.023126646,12.69759815,9.854930904,11.85190933,12.76130525,13.05237464,10.68352967,9.909655299,8.616890163,10.33303788,10.00440653,9.812119807,11.37825712,9.965286234,11.13562598,8.934001228,7.907277911,13.36312727,10.96501492,8.847189159,12.09361167,6.906595907,13.31608249,9.387632614,11.47311451,7.156079776,11.11893005,11.66493101,10.75281916,12.51750574,12.5190303,11.70352422,9.140128882,11.63501732,8.28730731,9.963111256,9.004176141,10.6653209,13.4968644,8.829953553,10.36739528,11.76661058,11.65116055,10.61710981,10.48687464,9.809285541,10.18062346,8.580256371,8.105378977,7.366274695,10.90225051,11.91788119,8.885215704,11.68231243,10.90575778,11.409389,12.02802601,11.26227355,10.3982115,9.705350867,10.34945145,8.694188429,9.818878035,11.52994932,11.58248504,9.858420219,9.784151591,10.77038964,9.440315971,9.923568297,7.481453514,8.044064609,10.12533065,11.44114864,9.988442734,11.42815791,9.967832531,11.73509905,13.42994575,9.004683519,10.63857028,3.954639367,9.535538503,13.6054388,10.69351078,6.499301829,13.63621179,9.254774635,11.46486128,9.937879707,8.909842359,10.68163511,10.98442897,6.267386614,8.747198095,10.28134005,9.62917501,11.17815597,10.40654648,9.185089622,9.204899403,12.19808986,11.44150881,11.39297176,9.404528303,11.44732737,11.0322576,11.83423052,8.907539058,11.2681538,8.217317868,7.776284639,11.44384552,8.350827197,9.719332605,11.14998802,10.99099255,8.623295641,11.74188129,12.18899199,5.659760958,10.55035633,9.833572542,9.485689682,10.55519243,10.18737771,8.007953029,9.555025411,10.40567294,11.19041655,9.340406796,10.52229568,9.323861042,11.95054345,11.25652248,8.425537357,13.60450415,8.563266098,8.200008677,10.34541555,8.098099338,10.13707926,8.746422945,8.803165512,7.307403274,13.70658927,9.675870674,8.226805765,9.437435336,5.633994498,6.515142393,9.701505404,10.77163054,10.96409331,8.049953857,9.504806822,9.533816681,11.19130482,10.56176269,7.747763728,9.169127875,7.713151025,11.7314888,9.933822607,11.16455302,10.24009214,13.32388445,8.906384668,10.45405217,11.15532179,8.025308291,7.271618437,12.42547325,10.82181914,4.884350176,8.707075315,10.18373732,11.58168016,8.875270556,6.331669244,11.70154198,11.14987791,9.469971822,5.35091756,7.985488691,7.666515808,8.367998691,7.143666191,8.941581756,11.51305739,10.86741332,10.34050116,10.35888672,8.047314138,8.556646195,9.764725677,7.340933003,7.883134327,11.56699301,10.95538512,9.157964617,6.382239385,7.851749658,9.865075882,8.459663375,9.580115737,9.381705495,11.48420138,9.391721731,8.913053157,8.695762266,8.398252029,5.433158134,8.381829203,10.88350501,9.628364914,9.156852711,11.05100135,12.14561946,10.39306367,5.795303946,8.105896237,10.36136377,11.15796929,5.846321361,10.83948138,10.0297985,9.871721796,9.039673088,10.97191892,8.85080477,10.30068611,6.14560572,11.67265116,9.157329358,9.455614119,7.004757959,10.60081608,10.37426589,11.23561845,7.152107526,4.288882217,8.214752674,10.77770113,10.01428094,7.962976156,10.96413658,13.52529376,11.31583118,7.587168077,9.782637417,10.04248181,5.11185125,8.277161185,11.44996954,11.54602446,9.982523037,9.279305343,7.29802927,10.84519307,9.621331513,5.179451809,7.835582026,10.29955408,8.543846621,11.07615944,9.547444398,7.517741913,8.258219074,10.70791671,11.27832553,11.23699288,10.18840594,10.93532099,9.397363194,10.06462972,7.774410766,7.830911518,12.12876304,7.951908913,9.177718964,6.308346958,8.702910147,9.43846138,11.59354125,10.57225892,7.6966372,9.571748807,9.240329512,9.773801748,9.948866471,9.820755035,8.394861431,10.79297194,5.464167617,8.835294938,11.08786679,9.373854583,9.08062283,9.384287363,9.229032989,9.192366333,6.614559422,6.238825317,7.068283888,4.339119183,9.238215223,7.702060988,9.471417419,10.29424367,10.48070087,8.482738381,6.271241121,9.959167122,10.22389649,8.583621074,7.871554558,7.511795145,10.8402196,11.03774469,10.50933578,11.04613715,10.23233775,10.37856692,9.661178586,9.116701364,8.69936166,8.689430343,8.654958063,10.29179185,13.73426557,8.815933399,10.14496167,10.55122368,7.579693252,9.124631206,10.02132335,5.863461675,7.801218716,12.55462795,5.060519275,11.01447489,8.70684448,9.797542175,8.788951537,8.480444814,11.61005876,10.89900294,7.848448014,6.726857023,10.27846785,10.3581066,8.430320836,5.54104745,9.378248128,9.069475739,8.672180297,7.294858799,8.479382944,10.15330071,10.92226004,9.314697475,10.11612754,13.77116831,9.505486077,9.312782379,8.607334381,10.29852487,8.987703636,9.357411636,10.40762198,8.106523296,6.967699305,8.023511243,7.800086721,9.09757867,8.859737937,9.652221649,9.631636629,9.003880309,5.320022595,10.94858794,9.606865561,9.233275596,10.68933573,7.851090739,8.371887715,5.230227109,9.843838367,8.420258414,9.149886867,3.503002789,10.15554033,11.19258225,9.584975898,5.539570693,9.206599792,8.869383176,8.267641603,8.091230025,8.478882426,11.65115538,9.431549886,10.43336207,8.951851112,8.870392644,9.331004592,9.51429692,10.40844708,10.40961101,10.24184124,8.572349291,6.289636533,10.11506641,9.979115463,10.13412697,8.199387837,11.9908789,10.40039584,9.181132365,10.57855996,12.01546049,8.077313127,11.946905,12.23193978,7.509163147,8.20374851,9.562774618,8.552235982,10.34569812,6.771295563,7.32013568,10.26452326,9.345368361,11.21400847,8.755924093,7.426994178,10.66590083,8.826853195,10.63831971,8.969574131,8.717005383,8.161799219,9.396023319,5.959243697,7.768850143,9.504892761,9.541858457,8.574508283,7.841766237,9.405015363,10.77608154,11.05435746,10.13699241,10.26209163,5.171224923,10.37788746,7.5678229,7.762098541,9.847076486,13.42122217,10.47999998,8.524661924,8.036635028,7.972486516,7.019868472,9.066790159,11.27724167,5.807586955,6.980901838,7.65776341,8.286037408,7.873077475,10.59219691,9.228418675,5.722011652,8.379277921,9.988062607,10.3688152,9.955486442,8.297399379,6.954990238,7.937194281,8.974765169,7.74810118,10.25436107,7.317446848,9.009922534,8.426371648,6.973849809,8.542105269,9.808935862,9.026630321,10.69083652,10.12266254,10.64443059,8.170391854,9.551144185,10.30161876,9.797257996,5.337720162,9.800297627,11.07176481,10.06203453,7.932014173,6.425058866,7.30065975,9.425661362,12.50147453,6.983538432,9.348759378,9.784537753,6.375493886,10.15641328,11.21638388,7.28366455,9.48597662,4.692503679,8.313655237,8.664739133,8.882218857,10.26292581,9.838105644,8.128278532,10.59278174,7.968931543,8.331767711,9.215846594,10.9019652,7.211076334,8.539728965,8.224651208,7.353982674,9.336102993,9.345066344,7.785134649,11.45310614,9.008145001,5.879854409,9.342617389,6.363368142,8.207217644,8.228806434,9.430358454,7.348260133,9.482120662,8.245312982,8.221346987,8.82511325,9.748510691,8.833890885,10.85187226,7.057818876,6.677238241,12.16491698,9.987793905,9.396565454,9.967133386,8.54366829,10.0138085,9.262773188,10.775284,7.301823986,11.74656979,8.498652671,8.715165397,8.247274088,6.228996233,9.332102991,9.252647107,8.250410957,8.892982013,8.540713796,8.490720929,9.508672665,9.562356881,9.990898967,5.077922155,4.408631929,8.035057877,8.94534534,10.92815079,9.439307515,13.31459929,11.16309009,10.88704182,7.836347942,8.755012746,10.64107411,9.842895027,10.64878416,10.44464866,7.754337616,5.015418094,4.722644573,6.86155732,9.185584541,7.535568579,10.12874609,9.841535248,9.416769119,10.04400032,10.78308389,11.74604631,8.529930893,9.251690982,9.837096176,9.393117704,8.795476046,9.420331037,8.265298196,11.78363949,7.758017497,8.611973358,10.8217492,6.480478141,10.33884478,8.990762202,9.358590404,8.89464608,11.52460639,10.03153703,6.671050513,10.35866332,7.125888677,10.15730092,11.05395841,7.591431214,8.657551973,5.172191011,6.980157132,8.407157834,8.0846337,10.72709456,11.98267933,9.167138731,8.987546627,11.63015401,8.994193154,6.7367773,9.792396256,8.42099465,9.607032947,7.916910878,8.628258653,9.134384244,6.382839392,8.072077739,6.14305905,7.377809933,6.509418273,10.90538279,7.168732455,9.972863555,7.948974954,10.99238755,9.57343785,10.55929338,7.671799024,8.340626532,9.172814339,9.509595821,9.200644958,8.48694389,9.142366228,10.87370856,6.117093279,8.139328036,8.035640283,9.301365109,10.59679512,6.752631052,8.971569963,9.062489777,7.245120194,5.889638096,9.380444603,9.221525638,9.161499302,8.127351914,8.370204605,10.59397261,10.77332182,9.611386642,10.25669845,8.046389723,10.3553344,9.951850258,10.15819268,11.07273067,9.048115532,8.338772432,7.779391169,10.80263739,9.061765946,7.980030398,6.890437974,8.701494117,8.382128389,9.126452402,8.203206459,9.634722711,8.65779101,11.8318886,7.035277078,7.215426607,9.499483609,8.785317726,9.747683157,9.515771513,8.657810532,9.418977184,8.244343325,7.462202749,8.041445424,8.343021898,8.782389929,8.361608825,8.37309955,10.06429955,8.783492269,7.597061733,8.884305004,10.50785132,6.795434408,10.74138089,8.985642959,7.388920288,9.212588469,8.669199767,11.01530268,6.723006721,8.566722469,8.556978628,7.535037303,8.151036691,8.295853566,7.811202728,10.07743575,8.531066039,8.546293402,6.586855565,8.0991765,7.268975672,7.840901608,8.069741071,7.265268019,7.5740846,8.435694736,10.28661191,4.242673168,9.274349171,7.930298103,6.209343279,8.856758523,6.716191799,7.548209114,7.489004894,10.73717436,7.469905121,7.020218491,8.19436137,8.530135592,9.498606068,7.154372992,9.686876313,8.478882908,8.187664461,7.23520309,8.514074879,7.649139154,5.458030211,9.216460843,8.256831879,8.085802999,10.67146596,11.14039138,9.200877351,5.418642408,8.909586216,8.207057721,11.0736473,8.000529399,10.10458835,5.620510819,6.724917293,7.199763614,10.49951497,6.264922202,7.103864187,6.796701842,9.083493121,8.20277423,7.449262074,8.534892238,6.440199756,10.18000082,11.02331287,6.557107589,8.199581777,6.331849664,7.297211595,10.00546359,9.701771141,7.8570317,4.614901116,5.915258489,9.92848791,11.08804385,7.799857303,7.709871611,10.80494811,9.565006618,11.3102308,10.66447876,8.531849268,8.748169147,9.782501095,9.855913259,10.36211114,10.34271632,9.946323188,8.891115799,8.443391658,6.099760401,9.248341375,6.990552423,6.840208021,9.648639775,6.822015612,7.933031649,9.200470339,7.427711091,10.1511535,10.3194329,7.723651304,6.859898919,8.444374941,10.80470991,8.019071811,11.20435681,7.590600612,9.270062246,10.06333176,7.358779528,7.207014788,8.231109945,7.556457063,5.531957304,9.906796497,7.809698209,5.534891659,8.294842502,9.825515759,10.24158062,7.493922658,11.01880407,8.25348051,7.0484131,6.889430657,8.823352232,8.292018841,6.729989767,8.708361188,9.464223259,7.475823413,8.883678434,4.814453137,11.54186902,6.733454963,7.235024816,12.08853263,9.591416058,7.932993694,7.434823395,9.329343999,10.10493917,9.499849539,8.785733534,8.945209282,6.088423739,10.38087711,12.34578554,9.573508547,10.60802344,8.010519211,8.507335723,5.277047413,4.671260081,8.930376472,10.00352686,10.6981223,9.860860803,5.514092235,9.31938983,8.466543593,6.949681571,8.631096134,7.826761219,9.227140932,6.716922636,8.163497268,8.094346419,10.01795067,7.821654093,9.077625291,9.068344024,7.03293897,5.921763629,11.67659005,6.554371207,7.769558964,7.203203552,8.598637522,5.674358847,9.973126796,7.788972168,6.354853203,7.765604196,8.464991523,7.421677938,7.544915012,7.34854322,7.897320862,10.04457468,8.637232589,5.760250111,9.679852416,8.308423336,8.601261684,6.774764256,7.959212874,8.195165434,8.469018499,10.20231079,5.861329013,8.940692341,7.931117082,9.136311047,7.344716415,8.518519468,8.41003472,7.699624681,8.717079998,8.935594104,7.315168911,11.18962902,6.326194964,11.69518227,7.095311612,9.221388911,9.010471631,8.124461597,8.867831663,10.99464984,7.784826684,8.756952883,8.860380424,10.09782399,8.648157428,9.098326224,6.290451354,8.254190968,6.51439024,7.986958246,9.270746985,8.128967414,10.31044742,8.737966005,7.279682904,8.195299319,9.279898731,9.16566204,9.163967691,8.641191955,9.166421843,8.221552526,8.33020703,9.002045333,6.449871447,10.15693821,7.384395478,7.337874448,8.575999969,6.857228081,8.535060281,8.460825632,8.261840412,9.49793502,8.950150195,6.324747396,8.631849801,7.381244535,7.594318037,9.695849258,9.26254695,8.032958848,13.0798915,6.119102269,9.898811863,8.523972641,8.445576843,9.163394181,6.289256371,7.21791462,9.409926441,8.464299324,8.176082413,8.853104241,10.54176593,9.569353902,8.834932815,9.225734957,10.17144936,8.678845752,8.450508821,8.484717187,7.996315141,5.608611292,9.352512282,8.214742769,9.847089879,8.042059834,8.288134494,8.922206632,6.499442164,7.768036691,9.470043116,10.18367734,9.263765754,7.452477465,8.797611748,8.908595451,5.616626861,8.686963576,8.952291255,10.74944504,10.0844228,9.501481786,5.948462745,7.293625275,6.94602869,10.09690522,8.884132192,8.082218866,5.905951309,7.935743457,10.34434496,8.421971714,9.225508964,9.161147521,6.358982726,7.517929085,7.760758368,9.509322017,8.135842578,7.212709852,9.354422092,5.286992706,7.480858962,8.305252653,8.120310687,8.630549723,7.141759105,8.68704081,5.399926992,7.981689324,7.205042093,9.329092534,9.249694491,8.983769133,9.97672643,9.993373121,7.095520653,9.404436539,8.991664059,7.435404264,7.095181732,8.736976092,8.089505051,6.75139118,6.499808252,8.319885759,8.752565592,8.461361037,8.777996299,7.705804428,8.268910871,8.373164209,7.020400652,8.220648425,7.759991362,10.81164132,10.11083716,8.095847152,8.242948771,7.393663917,9.411144212,8.477961728,9.807018393,8.466917403,9.456953255,6.99186198,4.807227805,7.886779357,8.936383445,8.917439133,6.943607268,8.861300765,9.701953684,8.274374212,8.32676418,9.466583381,8.342083877,8.890247391,6.828065855,5.911969792,10.001873,10.944405,4.89165079,7.606924697,7.248967379,7.827512038,4.118775318,10.12272661,8.701645947,9.466378022,8.530878338,7.803804018,7.062389096,7.377789067,6.925800209,9.649583031,8.275698448,10.2463529,6.157330007,8.750924226,7.885676141,7.631712288,8.309836269,8.021765939,4.920320167,10.48724533,5.973545518,8.626254071,8.073688366,6.854464242,9.553702333,8.400169053,10.04086913,9.566508637,6.586958669,8.458030427,8.833650455,7.615485323,4.356368474,5.08299306,7.591325085,8.212634848,5.957410641,9.336003017,6.852311869,9.703406754,10.18299941,11.05528021,7.8525258,10.17765213,10.22967576,7.984972926,6.39878203,8.187439722,7.371965377,8.258187191,8.114589046,9.551567684,6.220486296,10.20031823,9.437426922,7.456758272,9.004163507,6.897812036,6.985349063,8.371521415,6.590470665,9.316347451,7.156943862,7.74714311,8.137457903,5.645813501,7.174469749,10.32078386,8.348502223,6.832506554,3.76013233,6.833443149,6.476143681,6.962408305,4.216535135,7.624489656,7.797983794,5.670423744,4.10726194,8.973953508,5.42904195,10.19009398,5.727724857,7.156767118,9.037199909,13.49819594,7.12669196,7.438702222,7.584557222,8.392542635,9.742844968,7.921286224,9.238323524,8.709927897,8.172460768,6.587031117,11.31664849,5.602636428,8.543562604,6.57984128,7.258078401,10.33941184,9.067497235,7.807305436,8.426508293,8.145686232,8.129159357,5.857780412,6.523556479,9.23053636,7.37732519,7.994435588,8.067188961,5.952205368,8.403741385,10.70736932,8.321946975,9.114326006,7.452112652,7.139195576,4.161967614,6.633109984,7.566622688,8.17640852,5.660005842,7.961797637,8.41378642,8.198241266,10.34122891,5.189051403,5.922557338,8.669547906,9.087161881,8.45066979,8.675759902,7.498188228,7.626705303,10.59563623,6.492279885,7.945819596,5.70586855,9.914225152,7.10803853,9.046371506,4.874079202,7.379903217,8.674629163,6.14067966,12.67600299,5.621395334,7.203913632,7.310720637,8.996482109,8.266720571,7.325056642,8.589975171,9.790224482,7.901901223,9.373350645,11.20901771,5.258241722,7.458111926,9.854334346,9.965563377,8.316826772,7.752789413,6.414948262,6.523767629,7.908490206,5.483786864,8.039870699,5.761343218,8.746556027,8.849021402,9.17000024,7.684964157,8.51075617,6.000856769,6.922917498,7.190315734,8.839834273,8.700314558,7.477101959,7.362684593,7.351234101,8.63170538,8.036400815,6.95460879,4.704619417,7.890851851,10.32146342,5.243710272,4.700118539,7.229929299,6.720974897,6.060947902,7.97076035,7.635294497,8.352329301,8.280343387,7.668167013,9.077015893,9.15406057,9.738544389,7.762751059,7.834814713,9.094410386,6.487989086,4.760911467,8.379552424,8.198365715,8.636565852,8.249534695,8.535739275,6.856106467,7.158948383,6.706239456,8.074040973,5.373569614,4.836318599,5.184603741,7.722884161,7.137873539,9.62852658,7.72150947,6.601712903,8.942001177,8.235465449,8.060913061,5.702262301,8.281915641,9.352526073,8.962022227,10.32227808,9.077008034,9.622969518,6.247389812,7.800932915,8.394632842,7.971832612,7.567645385,8.229643668,9.12211529,7.731268717,8.459784194,5.837432061,8.581703392,6.639292114,8.526162533,6.84680137,6.334641422,8.203570975,7.250607507,6.418988217,4.10356913,6.996399866,5.870865382,8.828759174,8.335667469,9.417126557,9.279251542,7.039611102,8.571396635,6.564057829,7.567020807,8.775853698,8.30544163,9.700421482,11.78000453,6.25122599,7.188343893,8.151954255,8.532298113,9.389372385,7.743967373,7.101744693,6.201225445,8.404511693,7.057166785,10.39728474,9.807830914,9.22216763,6.688644074,10.15083895,8.151630554,10.10714781,8.746608409,5.485548228,8.048616046,8.857801977,4.486978763,7.806616817,8.951147074,7.475950196,6.055717104,7.896766352,7.768778839,6.892096173,9.417383398,6.175268541,8.639242954,6.711786114,7.544430793,9.485542087,10.42764346,6.05021064,6.553768918,8.816637841,6.882008239,6.382966001,9.293572132,3.85534547,10.9536211,9.775835928,5.731856186,10.25542443,6.52543951,9.316861014,8.680553381,9.29875787,8.397071059,8.115687702,7.647514584,6.643263141,7.178726027,6.374332625,7.891050075,10.21220636,9.850610273,8.58529411,7.857822232,7.248556682,8.850024999,6.389077583,6.718043283,11.49337135,7.453256615,8.754054621,11.39457957,6.293724382,7.581273045,11.13037439,8.309023696,7.541705057,8.603368646,7.053049975,5.641033805,9.250630988,7.052518599,8.300825257,7.943428313,8.074869605,7.874065273,7.47837624,9.699606187,11.39169592,7.753635875,6.348631127,8.433678431,7.068214543,10.460742,9.401827775,9.068348753,7.805773153,6.820335868,8.620820353,6.050189621,7.295918631,9.701849264,10.73533062,9.724357349,6.166634358,4.359024827,11.51517148,6.989044769,8.666816961,6.218085005,8.969297175,6.282683266,7.133717729,8.915231882,6.383157828,7.989111154,7.121274098,7.922303748,5.976250245,6.968421035,7.760926391,9.708195104,9.796174982,7.454709981,8.670865195,6.853858197,8.951707832,8.402899221,6.286201055,8.317950759,6.838520817,8.643749689,6.740814981,8.067837766,9.613850745,8.400598584,9.417153625,8.845462111,7.087119957,8.333353748,8.750086946,9.191141406,3.81967021,4.931186773,8.486796177,9.258972269,7.10597159,7.053396135,7.121034853,5.378225888,7.517178959,9.893218699,7.766650977,6.65018882,3.646338724,9.038148281,5.023707701,5.11982364,7.44536453,6.684676525,8.683743654,7.95132399,8.437048346,6.292623975,5.642816686,8.715624832,6.847868242,9.207991155,7.726901631,7.376789175,6.86628671,4.995871313,8.977716043,9.319596889,7.84350072,5.999686575,7.811397291,9.04236984,6.393884453,9.367062377,10.22028399,7.963599065,7.370556068,7.099900627,5.541636789,6.826084808,4.497648013,8.306337604,10.47868217,7.218874806,7.061303633,8.134446947,7.465283018,8.58781574,8.202769929,5.524940552,11.27250754,10.03453277,8.307020196,9.305077451,6.116613426,8.639162765,7.019562604,8.13055097,8.059856433,9.126798581,6.549950573,6.744090585,6.939107848,9.1161737,8.244135881,6.043073377,6.425905146,6.416512432,6.641324002,8.221023156,7.024643386,6.969777013,7.268317779,6.168787288,11.28494225,7.793647272,8.142120313,7.474404918,10.98760181,6.123911998,7.259528543,6.313742237,7.331843357,7.179859906,8.764520302,7.463798376,6.840989018,7.293253389,8.445073425,8.923372207,3.747344172,7.446201254,5.369959974,8.53029891,6.980421624,7.018120648,8.84078494,6.242376567,7.219515436,7.702558642,6.326134787,8.342186669,7.993030588,8.036122632,7.483919248,9.078955327,7.327691377,6.513213932,8.073761517,5.300189526,6.231203268,8.046449596,9.096017113,5.628951729,4.934839628,9.910695402,7.39425726,7.759255117,5.723826211,8.038512288,7.77302329,6.9569328,9.428926687,8.47420604,9.512349941,8.270772771,6.823612692,9.505288487,6.481790925,8.655244803,8.459198739,7.18305887,4.137627603,8.017287183,7.027557656,8.142151365,7.622340264,7.852705719,5.477918242,7.156428329,6.918927399,8.366987757,10.0096397,7.631145637,7.297857838,7.386983386,5.310949668,10.93652536,7.089258797,4.771806237,10.13940413,6.249114518,6.672335589,5.975589232,7.184606739,5.57679894,8.393079145,9.139364737,9.261685191,9.114871925,9.040791334,7.351055329,7.466941223,5.948072921,8.0296615,7.596306938,8.530236204,7.801210134,6.568412749,7.218474413,7.668604955,3.679614424,6.174980728,8.798132433,7.560058732,7.273003997,7.546327027,8.534746295,9.601527671,7.197714649,7.907002743,3.938811032,8.037990328,6.50168417,6.798825384,7.484016654,8.603693189,6.083672455,8.75572332,8.569790282,8.580261087,8.442563565,5.407978095,6.796091196,5.376920216,7.357300927,5.770732078,8.538361316,7.735567516,7.725976249,4.703754106,3.538754012,6.579737553,7.608012313,8.261898558,10.00645415,7.450374691,8.172628238,6.097892677,5.984038279,5.597011141,8.711855204,5.700520506,7.486547436,9.132113006,8.231379229,4.822218713,3.659840261,8.460763119,8.654882718,7.264391902,8.361204471,7.696851859,7.658415865,3.28283633,11.93593168,5.983794047,7.662327655,8.277736397,6.951738193,8.936727203,5.892128583,9.794410265,7.141382036,6.648903442,10.27671233,6.51602805,6.494824914,8.742671645,8.919010002,4.732544982,7.281923386,7.076357865,7.59749828,7.669844938,6.561796927,8.162075124,4.333655666,6.186029349,5.460987913,8.011641659,10.81811095,6.816009354,8.918389341,7.660378251,7.458726835,6.016928711,9.927818899,6.206183623,9.331683544,6.758627063,3.983475867,8.038342671,9.949298304,7.556836767,7.796981113,7.893697852,8.815038606,6.746450385,9.258802228,7.130416607,8.10772577,9.180272019,5.805049482,6.344362149,3.157202761,8.102644622,6.276669412,7.685605742,7.383466416,7.506976875,5.342849782,7.436918394,7.28719227,7.08223006,10.07420255,8.171954245,8.836210097,8.548663388,8.685076391,7.353691133,8.702999973,7.415041068,11.50715855,7.614926397,8.955459067,7.963894354,4.992544479,5.084920308,10.00689069,4.525734172,6.960953327,6.414497395,7.859939347,7.215194231,6.951484758,6.95963362,7.695413893,6.548088985,8.75448986,8.055007484,7.92344056,8.4926802,7.23920005,7.509104953,8.715735529,7.189994227,5.509933605,7.148786386,8.915811397,7.569027731,5.335157792,7.370289005,9.171432534,7.647858398,4.453940848,8.200594237,8.794836245,7.618383222,7.399628893,7.681457266,8.26876512,8.611217258,9.666301289,7.710372123,8.977118373,5.857289144,8.27789654,6.289962489,5.22036891,7.734332606,7.376245256,7.07930052,7.329785774,6.814551065,8.219491797,8.851034698,8.488625681,6.750034477,9.693730053,5.764121502,7.4620772,7.248439218,9.707734929,5.156356617,5.697604683,8.320526149,6.755080909,5.162810669,5.46487624,8.02810282,5.468280886,7.68089818,10.1369142,7.703280709,9.053780935,8.299735064,6.595454966,6.143437346,5.761422934,7.37313629,6.87389252,8.745386394,8.648228236,6.153092258,7.153382418,7.013986513,6.314178324,6.114882898,8.614220813,8.513955809,9.980250746,6.424080043,6.515168178,8.66235836,9.230529876,9.066908365,6.282777031,7.141451607,6.534707622,9.788853958,7.116741526,6.113435714,5.881617873,6.153531532,7.384824267,7.518926226,7.314035028,6.097573065,5.295763013,6.209562593,6.575996324,11.53975797,8.072947976,8.513225943,7.766725214,7.24619782,7.254013571,8.261913435,6.472014259,6.340631554,8.658486215,8.966449771,8.805257318,4.801365844,7.899604111,10.13186221,8.098129759,6.418572576,6.547202018,8.844403487,6.648925587,8.933800648,5.957173718,6.453327862,8.560400316,8.040024909,5.212698927,6.692963209,9.379645719,5.354193634,7.443921929,6.68948513,7.436389706,8.829130669,7.756559653,9.527965375,8.933809019,8.190352465,7.329352077,7.869775763,5.800620741,6.290854429,7.587539934,7.70528577,10.03257779,3.70825762,5.115788713,7.992131291,7.735903451,7.744788207,5.377506367,7.019256434,7.463328388,5.741648254,4.053273245,9.918551844,4.880267942,10.5579955,5.882417096,9.083038597,6.963736207,6.770755168,8.987712361,6.701133665,3.948368623,6.637823605,6.126566861,6.082122613,6.445153832,8.629539524,8.334602668,8.282599873,3.957351824,6.753093792,8.919861863,7.298008106,9.087487171,5.330037272,4.058476523,5.000403052,5.18063585,7.647828089,7.037351129,6.162504888,7.786659957,5.937341957,6.288179664,10.35781295,6.183570328,7.438518909,7.581904849,10.25859799,8.43245795,4.863791576,7.681177398,8.628332395,7.36240862,7.242950284,8.643863196,7.625285892,7.211352484,5.208586058,8.935557644,4.747241606,6.907298506,8.599238647,6.489615541,7.427170116,9.339304901,7.44810033,6.063570668,7.839144815,8.377649896,5.891336869,7.891366038,6.324931817,6.718338668,4.996194621,4.401130596,9.978733564,8.241169466,7.006952101,9.426647868,10.90364351,5.246973792,6.490985052,7.262669387,5.626301715,8.37439213,6.643476244,6.574036344,7.014109188,9.358784762,3.616924875,7.877322602,2.994379829,6.486336584,6.785568683,6.476664993,11.72672691,10.41984035,8.653095369,8.364084428,4.648838593,5.850040009,7.851827967,5.724738159,4.507838044,7.262322056,5.838638403,6.566081517,6.542956708,7.848517622,5.007990749,7.586340413,9.865245117,8.006140643,7.299026369,4.68514092,6.962809579,6.712206168,6.642212533,7.832829665,6.84455166,4.863591627,8.402239954,6.802552378,9.007864392,5.958695704,6.680905214,7.808206225,8.628865668,4.954786087,5.228139861
res,7.08833147,7.08833147,6.19326078,7.671676954,3.498651934,7.27261048,4.320993597,8.664471242,3.691871631,6.207709339,7.58710038,5.312928027,7.87652094,7.495807866,4.163073393,5.587472922,3.79083641,3.705957268,5.202735533,6.992400226,5.381991069,7.306153975,6.551695411,4.604869792,6.447820962,5.783607445,3.855584237,6.862922905,4.674615621,7.36929343,4.071948967,4.483343761,4.994667103,4.158258499,3.927015736,6.694643645,7.056887324,7.558481687,5.224903776,5.802921505,3.898712806,6.960498323,4.187212579,3.727534951,4.074100123,6.634322223,6.626489196,5.031718595,4.344601229,4.757282889,4.190955721,5.040353768,6.139025052,6.366095736,5.439306714,3.157147921,5.236001876,5.069504339,6.756603465,5.474329612,3.305819277,5.407877104,4.024206884,6.331674231,5.427424594,3.293250466,6.721308995,3.192145597,4.234411732,3.183583633,6.872892977,4.233662169,3.725380843,5.833380161,3.804190066,4.085749035,3.767192153,5.062955224,4.035729637,6.975364712,4.44901569,3.760042564,4.570537631,3.42282462,9.353616344,3.437884989,3.609606613,5.855687046,3.835568097,3.038900782,4.37017562,3.454203559,4.973951141,3.60547335,3.584725983,3.958135404,3.345255373,3.422655384,3.551944711,5.633580452,6.309478809,6.986710297,6.023771849,6.757871256,3.363639596,5.487197106,3.850878614,5.235326099,6.721731922,3.346943668,3.354101738,4.271759111,4.355097775,4.995572896,4.884129767,5.2051181,4.397981609,5.992260135,3.940178581,4.5156366,5.656778078,4.46423582,10.6474403,6.091157519,7.48162592,3.238056209,3.510692627,3.666927893,3.673815209,7.33937737,3.640429463,3.074492041,5.343083737,3.540544986,3.412486937,5.431724335,3.8676955,3.962683684,5.222574417,7.250793095,4.62784053,4.118019589,5.895701521,3.967098489,3.442228831,4.872021724,5.615964516,3.595778034,6.154865922,4.578685518,4.531572711,3.805760557,5.44987265,3.964436019,3.337381623,8.337367906,3.025961603,4.168355169,4.504415979,5.395393276,3.40824675,4.39866106,3.365834195,3.299335495,3.395229447,5.50869153,5.511977077,4.609540889,3.758401531,4.570978314,3.639453586,8.533360738,7.600932601,7.682709193,7.02686313,5.442045298,7.231691327,4.686111013,6.971437368,6.195823898,6.81364913,8.778182024,3.597322273,4.994760409,5.344400951,5.576162807,6.393485994,3.547618133,5.039914426,5.471624034,5.627536687,5.983249981,6.603214954,4.698882507,7.672431514,5.023840328,4.563096898,7.170199906,6.16673206,6.605536698,3.416430772,5.775344522,3.950000124,5.521280223,5.272615758,3.738405597,3.15224161,4.694945381,5.127498603,5.613650666,4.725747552,6.580835358,4.277815863,6.29776018,5.176954523,4.61448364,3.596890287,4.057948863,7.490301848,3.396487486,7.921747967,4.751194221,3.842957956,3.71854745,3.269490941,5.356041254,4.627484736,5.597963271,2.866822491,4.842227889,3.671268914,3.798377906,3.169768042,6.107556638,3.467759379,3.697026036,4.295749025,5.008360525,3.572359357,3.3656552,4.66567554,3.472756829,3.056139029,7.113076524,4.174938648,3.744822536,3.61280949,5.779663687,2.994031456,3.612665589,4.718241759,4.398813715,3.687053449,3.327198383,4.011500124,4.632065746,4.658441491,4.451854597,3.380891258,3.090658425,3.473348089,4.540814199,6.024686922,3.104335997,3.896317447,3.960166202,4.589215332,8.276017667,6.621287617,5.15447771,4.124673744,3.939656852,5.318668391,3.311894036,5.720340443,6.456902029,5.152882023,3.48912564,3.359151042,3.344069935,3.817244641,3.094681661,5.185486737,3.769890319,4.69341868,3.965966295,5.766056208,3.63183705,4.091616581,3.678208284,5.469394907,6.480349163,4.542502711,3.210322182,3.268585521,4.067585536,4.171533163,2.763979548,7.555730728,5.096765852,3.063145473,3.627339931,3.248630192,3.379250505,4.628835046,4.510245769,7.244952262,4.277263605,5.71426938,6.11352739,3.565448418,4.514601611,4.22587052,2.908279801,3.235362838,4.171380115,3.335155933,2.918029057,5.950259765,4.304814554,4.294346632,3.760473353,5.852019833,3.096429636,4.42049677,3.79071602,3.7455469,3.315948053,6.485145338,7.170397629,3.78667776,3.457230811,3.975005102,3.018846217,4.178296913,3.147807743,6.65204675,3.9742469,4.086234796,4.746253921,3.362336482,4.408591669,4.323731185,4.061803915,3.319910359,3.993308624,8.142985593,8.112174722,4.760281208,3.88163038,4.350725463,3.478733268,4.133192544,2.960041676,5.665864613,4.895320703,3.821658147,4.219088294,4.165667392,4.019683359,3.817213985,4.040671901,4.360729459,6.993393991,5.479761,5.012620473,3.111545988,3.897916535,4.987557818,3.972966178,5.758330017,3.360060257,3.709251607,4.757403004,4.252468254,7.102463519,4.460320249,4.927496439,6.005559176,4.355387515,4.676334021,5.395015567,5.796481312,4.966554612,3.473621953,6.079684344,4.228355975,4.377802537,3.524330842,4.661644096,4.671076106,4.389845239,3.953807414,4.391602662,4.315464931,3.481171244,3.704866017,4.280607641,3.765882494,5.411771559,4.491280912,3.485080995,6.146648975,3.480564821,5.829396528,9.048503674,6.663447557,8.263446155,8.243657706,7.375153208,6.498134491,5.722361876,6.217826478,4.865266249,6.919193766,6.867267844,3.388816908,5.336648122,3.861963688,3.299616187,3.726243458,3.399759519,5.786860495,7.102403043,4.275111515,6.077511264,5.555184062,3.56115122,5.175141898,3.144281308,4.825459754,3.480331623,6.484609951,3.609955217,5.486516828,4.506998928,5.376373138,4.743905728,5.640546664,4.835732077,4.197647315,5.270903904,4.870730588,4.894263201,4.769182879,5.851102598,5.416550998,5.329368441,3.921799573,5.514308381,5.776724937,4.400588904,3.234866682,9.237136834,4.14239596,4.625367212,4.82560299,5.727500615,3.807787647,3.514170255,3.757488172,4.01805288,4.18787562,3.696737902,4.970094643,3.413008092,5.11884005,7.703169759,4.773985505,4.616645886,4.402567108,6.531848598,3.342417799,5.487707171,5.694549386,3.372663,4.383280541,3.961208495,5.094789875,4.990859522,5.564275572,3.875986744,5.362377096,3.284247627,4.917627469,3.945986696,4.439525049,4.061452086,6.861194883,6.280165465,3.587167167,4.37464254,6.499737415,6.334723945,5.599040806,3.796874774,2.733166133,5.14710227,5.408242833,3.283365083,5.405115737,6.083398911,3.126266909,3.378947132,6.067481824,4.737567473,4.319300423,4.937740297,3.573582925,6.341188622,4.457256722,3.528207505,2.807429881,6.979576149,3.955876449,3.65100937,4.681855038,7.619968653,4.544580042,3.480894154,5.54789262,4.308977018,3.572267309,5.336256989,4.584823091,4.0215956,2.913099062,4.304875437,5.957802228,4.227761218,3.387877706,3.528411062,7.304775508,3.335386773,3.141991075,4.3763681,5.781993227,3.670131012,2.973752514,4.602382533,4.576594178,4.397229745,5.031637305,4.603596171,7.289739368,3.15124612,3.196924292,4.719229183,3.762385458,4.143902207,4.040448142,3.876882129,3.487413802,3.038090612,4.797255433,4.142491658,3.632839987,3.743183063,3.646884949,4.017491301,5.521980975,4.025564419,3.620761067,4.266144067,3.862541374,4.212017169,3.147133884,3.369192675,4.239873941,2.995749226,4.959866611,3.826156098,3.68821834,4.236802747,6.441405043,3.204679711,4.023127751,4.314834302,2.782992448,6.006159899,3.796885915,4.095691825,3.999815617,3.296583542,4.766122322,4.078854182,3.292504275,3.865762175,3.567664175,3.791616753,4.18996018,4.842024427,3.421624099,3.836371397,3.912312465,3.486570438,6.356491747,3.712547038,3.567214651,3.622592222,5.248655375,4.8835672,3.893560667,5.083838233,3.780298866,3.270152763,4.76693971,5.346963776,4.465124487,4.758687616,3.873888945,10.99577861,3.457983296,5.248963082,4.00382139,3.384306681,7.604107964,4.464968285,3.640548192,4.994011285,4.702779695,3.862392771,6.396815782,4.672664043,4.102467636,3.992862551,3.530073528,4.175120517,3.978980972,4.234212842,3.293811927,3.865587233,4.702847846,3.688308578,3.404304042,3.925340027,4.867790261,4.902789761,6.458981617,3.670274981,3.865173996,8.709235676,8.329218921,7.996628759,6.413094863,4.43652698,7.080280528,3.533314727,4.385228337,8.316165281,5.399168387,6.4779304,5.426950401,7.596203753,3.234052262,4.409571401,2.855825093,5.139560706,3.060074206,5.104894235,4.604217791,4.211164531,4.425751275,2.986513363,3.517487603,6.130534192,3.054520039,3.366213459,3.553862211,4.804768945,5.412351633,4.244469319,6.568405216,4.21300145,4.881159431,3.978454025,4.439488779,4.064427598,4.015506676,3.977493235,7.819118093,6.591150003,5.694227153,3.434166524,4.131217305,6.042860121,3.926648801,5.036895183,3.991327237,5.23807165,6.998780925,5.890242571,5.528102789,3.440751838,5.815746789,4.180659262,9.035593346,4.430212053,3.953315581,8.053360175,5.501469884,7.678323796,5.444552538,3.224335587,6.646152727,4.022444445,6.268016681,8.358541887,5.55740179,4.481758245,3.155708733,2.915673902,5.258727799,3.763186546,6.829791829,3.679733256,5.893946679,3.928642721,3.417883363,4.258185451,7.298303297,2.921058734,7.05120529,4.341519579,3.97201216,3.062106574,3.024139253,4.653634897,3.960827412,3.81851475,3.764057622,3.198389915,5.96447334,4.539070652,6.637467353,4.109630789,4.538545082,4.84351425,5.163690268,3.6019578,3.098121561,5.971812105,4.243062392,4.835905006,3.06869312,4.647689924,3.319443718,5.355077377,3.242651533,6.032595031,3.036096792,5.647562031,5.253638541,6.038836287,5.511076513,3.832023496,4.644630119,3.706553443,4.126395376,3.646663426,2.952487675,3.612273,5.309848965,3.47838893,4.13804423,3.288961692,3.353030694,2.893562495,3.526862356,4.019334944,4.749945142,4.802731109,4.31223495,4.721174071,3.199562494,4.598220243,4.205768638,8.659164991,3.427104083,5.496703483,4.480352167,3.967217007,3.934586479,6.757858963,4.165767264,3.190811321,3.241060466,5.417016325,5.121977588,4.106075421,6.879806678,4.799353753,5.688804573,8.051926452,7.749113125,6.505349629,6.768476475,8.716983773,6.653948997,7.207706493,5.428125975,3.889740312,5.594700925,4.50192396,7.961561048,8.127121653,5.476804607,9.05986878,5.275000971,4.815013094,5.796730122,4.198064888,5.938133661,4.727253098,6.314042981,6.371614894,5.655674264,5.729451361,3.289789599,6.140984717,6.901776975,6.976099242,3.787743741,4.893396213,7.921041295,4.008127221,3.238104664,4.237881409,4.214789547,3.747086914,4.067580127,3.747301444,7.129018549,4.596009224,3.5799569,5.062499694,5.750212177,6.211208741,5.062664555,4.525545504,5.345863488,5.257541897,4.475663805,6.266201609,9.040542906,6.61793349,6.452730809,6.749157663,4.442817586,8.213691678,4.474492699,4.213355441,3.89485307,6.43706125,6.821999466,6.267993334,4.580745995,6.725833568,4.991404673,3.748093273,4.904198521,4.645361564,5.386636296,3.325775635,3.210840625,8.033868683,5.461051528,2.983319346,2.969441225,7.250670003,8.946489266,5.513252853,6.688175609,5.931535071,5.328346973,3.446606507,3.802107712,6.328923245,3.602260367,3.421565556,10.78452632,9.046614419,6.655134739,4.905081491,5.99421698,3.15130426,5.14910126,4.055375105,3.514897744,6.02591788,5.771393792,5.83829516,3.277328018,4.639198201,3.521577863,4.337238817,4.472204367,6.167158745,3.580552987,4.70650378,5.68437389,6.951570649,4.411405827,2.982916099,6.806675159,7.07676985,5.337776681,5.328756421,6.798166619,3.382028493,4.816184458,5.500297736,7.711042598,4.182000998,3.308201636,4.202864887,5.34522836,2.909188256,4.715970038,3.676599562,4.851160392,4.944538667,4.531478295,7.095019562,6.284802746,3.417758921,3.245429492,2.943414747,3.844675839,4.145873148,4.597754309,4.476622163,3.100386807,3.766757374,3.409605954,5.113955913,5.855697604,6.551674078,2.9072674,6.087418006,4.514089911,3.755231119,3.716262758,6.253765808,3.213330894,3.998697437,5.864275375,5.444526087,3.476665015,4.605415813,3.225519209,4.880572741,4.035148617,5.564437861,5.360670199,4.921548194,6.792353821,2.777293467,4.606479489,4.481066681,3.279524839,3.539709173,4.466413943,4.672133034,3.691555489,3.77272754,5.255920925,4.189160296,5.350473333,3.350054982,4.521259615,5.289586573,10.1645766,5.884388911,3.483262104,5.623830681,3.679350313,7.319740197,6.683789893,7.244073653,8.514576591,5.2962253,8.370273301,3.127753842,4.405071624,5.308725012,9.614363946,5.51034884,6.911069242,6.512882537,5.701564271,8.051803263,3.75458869,5.636620845,3.959615126,6.81708528,7.231010179,4.120641747,7.682738548,8.815278914,4.455008429,3.499315087,3.102766072,7.424691732,9.286791594,5.547669894,5.049337783,7.350090101,7.836199416,3.632976752,5.699378171,5.016557841,3.669167554,3.9515156,8.028986758,7.894616335,5.861116583,7.696989569,7.535338667,4.104108186,6.709430874,4.222681151,3.516993951,3.119637319,3.045420543,3.955532054,4.895759707,3.412403107,4.556068078,4.756714342,2.765253984,5.430152023,9.947880365,4.231785651,4.085684378,5.602625755,4.634283777,3.67896754,3.394261302,9.529521387,5.916468557,3.632320322,4.656561376,4.58682764,5.274158595,2.84787907,4.68380629,5.265856148,4.334057893,7.3875478,3.795019537,6.643058204,4.510672878,6.566719717,7.687951412,5.761192202,3.658978634,5.112014209,3.289514744,4.19074226,5.189785069,3.76453023,4.840645479,3.852814596,6.196834785,8.013232783,5.984717975,4.591886267,9.088691327,4.701605689,4.077480278,6.310152205,6.374263617,4.75229468,3.921981759,3.675018316,6.384377374,6.600163258,9.440160757,3.618563607,5.199349424,3.816863495,5.284504823,3.538775909,6.333455009,4.017215093,5.057861365,5.868824436,4.345616728,3.259701528,3.620384627,3.654166824,5.603535793,8.007428209,6.181882153,3.198208117,3.137389454,2.914714057,5.606385991,5.374012702,4.101048354,4.49270981,4.61838399,4.525937751,5.395234513,4.594659877,7.231404018,4.189428464,4.561517603,5.754710841,3.576913884,4.001349078,3.775507855,7.646907417,4.200311052,5.465722282,6.726182697,3.415020795,3.909730171,3.661503268,4.521929919,9.377823458,10.72873825,4.546193387,3.580685899,4.478251599,8.031313116,7.591039686,3.668144713,4.276119996,7.342824359,4.416694854,3.923885947,3.002265954,6.626804628,3.707468506,3.75698115,4.704383114,3.133870238,3.316603889,3.551829911,4.252131921,4.288283063,3.796100352,3.535446178,4.035420519,8.186404896,3.200147658,3.149436451,3.254683111,6.370074753,3.449672552,4.578621276,4.844970179,3.772594002,3.447190871,3.341554716,3.09847726,3.337501837,4.838947525,4.19395018,6.778737269,5.264198765,3.97354341,7.414629168,6.003921198,4.369252972,3.859850229,2.947631155,5.827464463,4.575027473,3.437459893,3.141709503,3.960892331,4.063877955,4.891969815,4.249803358,2.915270082,5.816746495,5.010750882,3.318284252,6.297965469,4.001232605,4.158965384,4.734405786,8.201979725,6.277495713,4.228669401,3.978643914,4.240138565,6.23376987,3.133730827,4.547678675,5.052671941,3.249152763,7.651577581,3.925117644,5.470681777,3.914486464,6.258622807,3.626147048,5.592352023,6.008244161,3.569234148,3.543981551,4.260541769,3.4847453,4.887685522,4.076093582,4.609242089,3.562135943,4.418105765,4.847605664,5.515730344,5.378333478,3.171924203,5.023675349,10.2446799,5.146105787,6.199000947,5.616795498,3.230652371,3.219105497,3.926308473,7.821171564,2.975494946,3.556784747,3.222040295,3.204881739,6.228368035,9.095280103,5.817281169,4.170975061,3.562972606,3.270515542,4.606443998,3.202685624,3.940335018,6.265143403,4.744098465,4.828069589,2.854243399,3.193438323,3.600131924,3.69513302,7.777876181,3.132284231,3.286023334,3.189701939,5.719099716,4.768516135,3.574711188,4.683149711,3.030976911,3.981695147,4.588820754,6.1848544,4.550955396,3.981034471,3.970364439,5.18120444,4.903980273,6.75743814,3.03397804,5.054203666,4.119419569,3.035308143,4.841564498,4.663136789,3.381006626,3.388815234,3.128972767,4.85085962,4.998990128,4.929985239,3.040895109,3.395033474,5.112046754,5.999999241,4.499321179,3.060069739,3.123409319,3.319074152,3.137732968,9.708395343,2.887601615,8.23018823,4.71193456,3.968026873,4.137553501,3.258426479,4.140905658,3.864477853,3.08412882,4.059207758,4.055011737,7.451006489,4.876635688,5.196884949,3.419628201,3.314042382,3.580862067,4.619518303,4.889087895,6.770337598,3.570651159,4.428431673,4.685795682,4.438179814,4.281708224,4.071115805,3.138326222,6.685549217,6.761717704,5.273174865,3.576535191,4.121165304,2.955068857,3.449547878,3.582846467,3.352266807,3.294634401,3.818190952,6.262339858,3.787765307,3.566209744,3.197656689,3.647626777,5.808993306,6.090927241,3.044563343,4.726225451,7.793963847,4.553462691,4.572647175,5.0683757,7.128043693,4.064313276,3.298945054,3.807333996,4.959840645,3.173489995,4.003041213,4.122505356,4.629482743,3.119290365,3.253789042,3.35304294,7.251051478,6.176439215,5.205713122,3.872255122,4.37477097,5.078734111,3.146511898,4.169302984,4.277434444,5.153880851,9.388556806,4.351651101,7.507872356,4.109350571,4.390681047,5.638964883,6.409900595,3.929963282,3.63414392,6.866782654,4.17656293,4.451934943,4.10851114,2.992969539,5.743482129,4.062752234,4.186030064,4.632254003,5.268582396,6.306325663,6.928619021,4.22580273,3.392895461,3.989592032,4.409093943,7.5927712,5.321990885,3.449536817,3.575865659,4.232899608,4.146296341,4.493978071,3.385943015,5.028774607,3.110888968,4.945897712,5.542318712,3.277115347,3.299079352,3.914696167,3.359394325,3.102622784,3.055965925,4.193187091,4.375599569,3.351906955,5.52139927,9.717317382,4.010888937,3.359218286,7.732386357,3.275178389,5.657321362,4.186966201,4.287275293,2.999603089,5.03618358,3.224083116,3.826350483,5.464704642,8.399430319,4.469598897,3.85743779,6.773065242,3.394462029,2.995172393,4.785770493,5.885199437,6.845193736,2.890215629,6.764446938,5.102687404,6.34699454,2.879539124,4.527759374,5.184658635,5.076870844,2.857509105,7.513234009,4.371633216,4.512748361,5.950026017,4.845026088,4.02948056,3.178713735,3.97562056,3.116655742,6.501250255,3.898214963,3.458737548,5.411020346,8.528614069,4.927713449,4.338103467,11.8892685,7.128176156,3.174604655,6.57367287,7.430893801,3.567785122,3.509929724,3.253429313,4.122640431,3.529938394,3.622361243,4.395700304,3.022854945,3.547594541,5.996130045,5.46257578,6.336790925,3.230515186,3.594339435,12.21158785,6.728664962,3.974965322,5.101496036,4.152986147,5.093617107,7.589032817,4.232236159,5.863601503,3.657298369,3.615512197,4.414383966,3.605236548,5.591474718,6.445261869,3.133444556,8.697402059,6.133662697,5.850254605,7.673450738,7.049962359,4.691245825,2.962324324,4.073568798,3.048040864,2.908829203,3.677592849,3.528580451,5.893754047,2.8813528,4.698032339,3.671147492,4.043052947,5.012574582,4.79687346,3.515535658,5.580750946,7.08265598,4.063357141,6.002073867,4.951295613,3.02070144,4.982433028,3.357841743,4.025269352,3.085013092,2.94924494,6.589831434,7.978048255,7.841077644,3.704274273,3.112171484,3.060537046,10.84120077,7.971485831,3.294309624,4.208244918,5.073789848,3.475652428,6.959710111,4.466750785,6.274020063,3.758543252,5.124697729,5.591086022,6.175261444,3.058765418,6.732882999,5.706541692,8.377959046,6.944966547,4.693071804,4.42371835,3.639969413,6.522150855,4.82368021,3.328023838,5.344284027,3.987129426,4.595893939,5.033025881,4.304529032,3.485818728,3.812577301,3.441327901,4.585046449,5.886877141,5.630909286,5.288872198,4.470492321,5.243980801,5.481901583,7.07252676,4.296592919,4.367591599,5.656310612,10.78544789,8.772485,7.638580561,3.953503977,9.982055654,6.803899909,8.41212056,4.975175381,9.301177051,4.460910986,3.466817563,7.36030209,5.328635698,5.922661697,6.96400376,7.35216336,8.965523592,5.138203676,3.99374763,3.723422663,4.265006817,3.302684668,3.10157538,6.438236373,9.610031499,7.006539617,4.818763563,5.981107702,7.815984464,5.160404469,6.542464521,9.449440963,3.654307417,4.357523781,3.71667699,3.910094228,6.318677818,4.943213112,7.22096901,11.54245674,6.431451343,3.187370825,4.997967632,5.998338953,4.392153928,9.269832989,4.52393709,8.046645849,10.0123204,8.1624136,4.477333755,3.392955757,7.058305877,5.715426213,6.372698438,3.750267203,3.63293248,9.298209035,6.125669168,7.538212072,7.963724729,3.651178189,5.990297751,5.325184961,8.190788268,3.539049093,5.626104731,5.331291132,4.558499165,5.665532914,4.238675061,6.959094306,7.241535401,4.204444172,7.060359519,6.922028105,4.972524523,5.616569327,4.925822348,4.180942119,9.294768711,4.284790929,4.960505087,6.025193609,4.76332072,6.530185621,4.200618511,6.368325563,7.845287487,8.120241066,6.234152761,5.771356086,5.734144487,5.083906125,4.114788587,6.141977433,5.759107611,5.995203069,7.867016064,3.934743815,3.87583873,6.812915528,6.074562269,6.591313223,5.549328793,3.798192526,4.789819051,7.340617543,5.596441802,6.654937112,4.99181274,4.923469392,3.147794189,7.120142925,5.088537588,7.032178357,5.22472702,4.212838312,4.188121193,5.855979029,9.187371155,5.141537584,3.421170255,3.00043957,5.030851665,6.418701671,4.69174662,3.902083291,3.28440306,4.232190682,3.898695827,4.140448067,4.434539033,4.324479248,4.614068928,3.885947217,4.503498,4.932438357,3.305346323,4.094036928,3.129716215,3.156346114,7.671487222,3.704213567,4.300004083,5.720310354,3.478977184,4.054803045,5.404328832,4.339629125,6.95246674,4.618119939,3.417093908,3.432395797,3.070061457,3.241672236,5.121643577,4.218875826,3.80809922,3.284510138,4.677845147,3.947283904,3.671399182,3.734898677,4.275048676,5.41911342,4.126041883,6.764541719,3.508184597,6.193233579,5.006446684,3.981353818,12.36509285,4.556645987,5.072549304,4.284233698,5.708143528,4.492689129,6.003158486,6.178217617,4.333490125,6.684356497,3.597988133,5.395900082,4.344206573,3.438487462,6.284464267,3.677275301,4.4000614,3.516913833,3.313078789,3.5096214,4.018056348,4.069859362,5.378062179,4.542336928,4.745532447,5.824104902,4.685634445,3.3865946,5.244297201,5.189431376,4.805099168,3.841771859,3.552061733,3.949279287,3.535731502,4.182232278,4.683527523,4.637396727,4.341247206,7.115105385,3.09974636,3.277658004,3.432575771,3.773629871,3.540532192,4.105271125,4.139789521,3.151290251,3.807781548,3.370067091,3.118859303,5.149582271,5.945486124,5.360373875,7.073894279,3.226183784,4.633871305,6.826719762,3.698796261,3.427983283,6.208790235,4.222906511,3.179180389,4.175658181,6.808722928,5.99170349,5.23011217,8.448810847,4.184393756,6.138663841,4.270190464,4.604357801,3.711321497,8.572675036,3.58371564,5.224380081,6.226716364,7.32048366,3.970523973,3.713976466,6.632871082,6.459632907,5.756988278,4.967375843,6.871039002,3.926626326,4.733115081,3.668924566,5.906588602,4.023150955,5.906458247,3.894831059,4.419187329,4.164429286,4.196923211,6.788988552,4.327715491,6.122908291,6.084976423,3.995037077,2.807972668,4.55069562,5.896467176,5.621886359,4.093044742,3.733152946,4.483690081,8.086419694,6.3654615,3.893629522,5.053108199,3.226437139,4.439539734,4.785707107,3.519383691,5.020818556,4.751296885,4.19390852,2.987616245,5.558753186,4.511263436,6.912105024,5.94611563,3.101578318,3.84660698,4.960065984,3.649735268,4.568953148,4.829257706,3.265628012,5.869486514,5.264047552,7.851940501,3.674417782,6.277954807,4.924017049,7.465372457,3.950962138,3.624524621,4.139193312,6.251594501,7.187236025,4.834270419,4.106829469,6.648116887,4.123812781,4.398971557,4.544972662,3.669549732,5.770906797,3.912531232,4.327682761,3.527068591,4.156173367,4.19958579,6.442789336,3.409232967,3.680383574,3.314485186,6.196838458,4.017622217,5.155017231,4.701992989,4.3891764,3.863754581,2.866662093,3.695814681,3.294893648,6.429530951,5.356043623,6.638440568,3.801067603,5.355209986,6.550857178,2.983835028,4.583624504,3.918965604,5.269585386,4.548123215,5.07809027,3.7933198,3.490312927,3.284641178,3.976404279,3.682781218,4.12179406,5.979418632,4.116842317,3.807096872,6.155879852,3.664648918,3.60874953,10.17058004,3.247061878,4.325085245,3.88867868,4.349026716,4.159833246,8.305666178,12.58945741,9.965330256,5.627152313,4.504153304,5.295615565,5.505920796,7.727194845,8.600672039,6.886930967,5.874068143,6.002737876,5.538361512,7.531910531,5.611143595,5.085552071,6.933288067,5.978145513,3.372787645,4.250399914,3.356785194,3.68609249,6.110346014,2.869543883,6.585471259,4.574157573,3.669360323,6.261567225,6.635281815,4.36863816,3.893591086,3.704957325,4.5415241,8.152171531,5.19085604,6.284186145,4.851452941,4.252502335,5.585475901,4.482810994,4.503306122,3.108837775,4.036796824,5.089710925,4.160722997,7.641664373,5.936078958,4.244150826,3.669064446,3.74633359,5.570446785,7.830198452,3.572882015,7.873419119,6.706937598,5.462734558,7.361294373,6.287777581,4.439861628,3.714570939,8.885068256,7.443721148,4.365258276,6.450109444,5.961980272,4.939536156,7.641288327,3.76432366,3.833881754,7.829657078,4.190037678,4.040678803,3.141290842,4.661457149,5.280131896,4.940111081,5.003014133,4.971651167,3.908811465,5.971320102,4.7996741,4.482783475,3.222024849,4.573973134,6.44958033,3.274944249,6.157107923,3.102873402,3.18263953,4.617664542,5.698526989,5.419841663,4.334183276,4.223725449,6.648497828,4.204881689,6.40645868,8.627289787,6.660686668,4.601387594,3.239670698,4.724947538,4.829883664,4.157108699,4.6792588,5.125094319,5.746196231,3.92977489,4.707322453,3.349027237,3.56066383,4.808013143,4.144849244,5.075140919,3.541190415,6.522906111,4.126634663,3.798385096,4.15230424,3.9959032,5.390151567,5.124000969,4.605233119,4.712403051,4.5066112,3.527397348,5.303400097,3.869758977,3.624085416,3.857817592,7.333180251,4.769357566,4.187987027,3.220263276,8.142356429,5.388800835,5.78211712,3.96954621,3.497236856,4.893280535,2.986108662,5.007675659,4.431127715,5.149518308,3.508462071,5.919335084,4.392536344,3.274858298,4.35915758,7.506421876,4.672162137,6.028344436,2.824747783,4.339895062,3.334240615,4.057155569,4.806180238,7.901618778,5.384786303,3.199707728,7.777612617,3.407740826,3.519908721,6.591459763,5.324727125,4.433092827,4.238047896,4.302768484,5.550878201,3.176962182,5.641035202,4.590855309,4.878922508,3.337896605,5.21072496,6.06832649,4.576896695,3.524999258,5.007827569,3.105212939,4.707063766,3.095131554,5.687289883,3.976003164,5.628246718,5.136416677,4.39895361,3.965764496,8.612279434,3.559092977,3.791082167,7.416809383,7.715347237,8.343550249,3.765514588,3.719691313,4.041989599,4.858676112,4.299700172,3.22210717,4.715728023,5.544272699,3.706934196,3.913412588,4.140532981,4.455082708,4.200524276,4.26119828,3.452945235,4.290469346,5.31686834,3.82765343,4.392830839,3.916130453,4.854553484,4.014856905,4.903378439,3.164638191,3.231228472,6.047164364,3.993861366,3.578870157,3.25326626,4.724386434,3.179044484,6.075973894,4.224002521,5.82515485,4.522458439,4.445662583,3.924864313,6.700855095,3.384049718,2.983839119,3.785692249,5.394941789,5.318517241,6.51351352,3.413309629,4.307134658,3.283977263,4.909643945,3.395681974,3.457499196,3.785743782,2.901870723,3.269938082,3.405378098,3.697865588,3.439785387,4.147488479,3.885592872,6.040899639,3.575372381,4.391417429,5.336039373,7.183654852,4.548356103,3.68615171,3.967151821,3.955213931,5.831387863,4.104229695,4.977699914,5.020815532,5.361696796,4.05713525,3.901981606,5.498686339,4.177047243,3.120047823,5.005526892,3.729233628,4.899281022,3.828191238,3.507698161,3.760502084,3.531765143,3.227673945,5.230747891,6.523842841,4.021022613,3.935863602,4.910849305,3.121287286,4.191391564,4.108890911,3.289264536,4.230244233,3.279520193,4.741744267,5.617586438,3.432560339,5.341017832,5.553721256,3.995271758,4.509701265,4.073179364,4.883050777,5.175337771,4.752032334,2.962935229,3.743577315,4.716080382,9.22994965,3.904051659,3.049938898,3.10131264,3.283393092,2.766622878,3.227022911,3.117662314,5.193124421,3.780480581,3.105198938,5.227434039,4.958737564,4.621492561,4.778887168,3.00684599,5.593110311,3.957850176,3.750124583,6.24187124,4.080580419,3.549481566,4.208919688,5.621802861,5.791892561,6.793877896,4.587594865,3.501386698,5.312149729,3.841834908,4.638891296,3.972954118,4.441028676,4.316273042,4.085445288,3.146968443,4.000208865,4.972898985,3.497774301,3.650733982,3.347636212,4.243307682,5.226700311,3.674552794,3.146185394,3.321693865,3.076135205,3.431861612,3.374928566,4.194493549,3.294290463,4.312319697,3.458537548,3.748672068,4.816131469,5.573573008,4.393753937,5.890162042,4.190794021,3.988047982,3.567205073,3.409312328,4.132065954,3.562704362,3.57957478,3.120500013,3.464079695,5.353073106,4.39217222,6.872089397,5.605964679,4.738314992,3.281129576,4.197073342,3.232636814,6.571013542,4.072450511,3.958824874,5.205247984,3.262550395,4.863201694,4.726064736,3.045024089,3.077971292,3.259259095,5.624688746,10.71637493,5.031053014,4.555300702,2.965732686,3.561271355,4.6859485,3.069248513,4.869993147,5.006173507,4.596494505,4.480669018,4.388447481,4.075836125,3.521463984,3.513713133,3.932875146,4.379750838,3.295550391,3.552866918,3.541813267,5.23078202,4.243856553,5.027001333,3.685565733,3.734875963,2.787302902,4.195863665,4.130043021,3.365045545,3.483876824,5.834972385,3.346822231,4.68783307,6.74431211,3.032015505,2.983399176,5.005202269,3.306870638,5.022462402,3.925500942,3.772081708,3.001311228,2.863855131,3.947857851,4.809491595,5.445179061,3.210737647,4.279989497,3.071700184,5.009440027,3.319710239,6.138132341,2.9533378,3.794999334,3.459278139,2.965978031,3.481196385,3.435296121,3.188219948,6.405052447,4.014257406,3.399794069,4.014857817,3.744757856,4.236732863,4.253355961,4.502352066,3.386788346,3.182035963,3.311956628,4.29431636,4.317890208,4.420257238,4.510213956,3.651383738,4.229736311,4.95497503,4.015762929,5.605419721,3.091563761,3.253069954,4.430969366,3.624371261,3.327945997,2.895872718,3.529161886,3.674972401,5.534220157,5.571375514,3.989607361,3.183631292,4.257327627,3.804156731,4.114367935,5.331641056,4.395839398,3.276931402,4.055131713,5.034748566,4.446209829,3.654618595,3.325178153,3.82821069,3.332322167,3.641944418,3.33123694,4.159876805,4.578754368,3.00303103,3.668653877,5.066868554,4.400692302,3.830139881,2.964392798,3.118390751,3.003718318,3.039422233,5.428226215,3.160810908,3.337533013,3.398962444,5.714674866,4.492014747,3.700793397,4.744914343,4.180161889,3.349939982,3.744471161,3.070098031,3.214322736,3.042430764,3.708116249,3.331987211,4.308969842,3.321504928,4.344725329,3.497337384,4.813450287,5.026498235,4.533931844,5.535027576,4.176983231,4.389920569,4.661722448,3.958723096,5.688425759,4.941734259,4.311329354,6.159759863,4.552761673,3.093872406,3.781781497,5.485518449,3.21271456,4.068704236,3.693298144,3.115185547,4.417356891,3.114020254,3.409467102,4.075130362,3.777243535,2.913424068,3.398292411,3.279086552,4.452478978,6.122703875,3.537158037,3.767115616,3.830791531,3.368240828,4.543561242,3.703692634,4.618006725,4.36458734,3.316021041,3.739899097,3.490201263,3.781410328,7.376859337,4.54616344,4.229152174,4.701592616,4.617347569,5.190910927,5.221646033,2.996039659,4.546253464,3.378221415,4.001492587,4.073811799,3.783013205,4.080625461,3.951480657,5.9828844,3.203844935,3.927178037,3.431340175,4.489800919,3.007211748,4.302536135,4.554151333,3.679780547,4.509661327,4.123725215,5.583522495,5.409287745,3.338803868,3.916280946,5.030976762,3.102581045,4.674046009,3.561171284,3.701899691,3.979840493,4.283652959,3.71119804,3.625929175,5.004876705,4.117729433,4.825149585,3.723398437,4.172399246,3.349959476,5.772261028,3.568408399,4.113668263,3.637390696,4.373277867,3.484593431,3.907243935,3.259057437,4.617132995,5.175876248,4.571845252,4.943548573,3.49894057,3.285931707,4.433285988,3.122373425,3.06412165,4.711397333,4.682803796,3.895788717,3.091424537,4.719530565,3.432697786,5.495641098,4.725902792,3.29607744,3.838132563,4.993359372,3.828971782,3.647297111,3.588572724,2.877153487,3.729313311,4.6884926,4.057587056,3.598185716,3.539289335,3.937375701,3.458788582,4.361162588,4.007131184,3.265432897,3.85177329,6.045356249,4.284683579,4.503451813,3.902380674,7.282940038,4.002663114,4.221044299,3.757510715,3.975293156,3.102230603,3.783685124,4.881964049,3.258385934,5.127538552,3.432569802,5.621223312,4.071802155,3.73934598,4.833119095,4.545004602,3.980407774,3.998086244,3.414384399,9.922548597,3.413085179,4.869095151,3.43739432,8.419410574,4.820448957,6.260632508,4.170770505,4.956544601,4.58706286,2.951122967,3.074215176,3.956478648,4.516297136,2.976832779,3.878036972,4.750117789,4.411555538,3.102658744,3.961565508,7.639710054,4.402276008,4.813909184,5.06978147,4.074094015,4.865634971,3.269709273,4.154231436,3.684444909,4.361857353,7.791198998,3.512445377,3.987691094,12.12248776,3.201385431,3.860215814,4.807535888,4.875423616,4.369826776,4.448156638,2.788163274,4.441644218,3.558189159,4.63537775,4.31441079,3.617026009,3.120303751,5.829204752,4.612846925,3.976747203,3.244295072,3.280472155,2.855680974,4.269890149,3.940127391,3.221949333,3.297467584,4.644661417,6.786987128,3.174681511,3.037884059,4.601207319,6.255642238,4.08647125,3.687707911,2.841205564,4.147018205,5.443301508,3.755404682,4.514563601,2.870796999,4.893899202,3.997858594,4.733990738,4.779433234,4.156338147,4.036462819,4.067542027,3.181333966,3.25939946,3.52775669,3.336612502,3.183506231,4.280660027,3.298238914,5.005006532,3.187402124,5.116661397,3.853607074,3.626613198,5.082280873,4.049492481,3.829339548,5.805842415,3.696412541,5.115777368,3.093118061,3.429479944,3.741056198,3.24017334,7.930032973,3.270964068,5.150532236,4.06774821,3.638587936,4.003082831,3.976626189,5.746323653,3.272909603,5.088049242,4.10270001,3.542286145,4.743937576,4.409833011,3.064650018,4.318342356,2.867401819,6.552498098,7.020669431,6.329283813,3.228828767,4.369684272,3.292047175,4.784360798,3.347618036,6.948310102,4.278004176,3.688087473,3.380055383,2.811325996,3.540326833,3.649536094,4.115188509,3.54618204,3.78758631,3.827161051,4.002670242,3.270278599,3.849877242,6.989484231,4.0165809,5.377010526,4.623311556,3.609141084,2.769702015,5.225899893,3.389753121,3.889436889,6.390890878,5.027686763,7.85800196,6.592009677,6.270867312,4.952748837,4.012874608,3.095834592,3.072849035,7.734702692,5.721199376,10.13355267,8.61166228,5.134230372,4.113717756,9.579085061,3.515737327,3.819333513,2.989135556,4.624892703,2.970455801,4.423617281,8.043065502,4.008623012,3.408724137,5.335828178,5.389543656,7.168588912,4.252134583,4.189938429,5.83272326,3.944247827,4.258744522,4.625511,2.912833093,4.827993617,4.296898373,3.841995779,4.668185662,5.477361586,3.594374048,3.644663083,6.96170158,3.018691032,4.648010911,3.130087792,3.896713245,4.245487044,4.221244279,5.590921748,4.127679903,2.881654667,3.905177286,3.851093972,3.171487388,3.994526389,3.232410569,6.846792052,3.483745434,4.081919999,3.24433564,4.43067173,3.81736938,3.5700717,3.680134976,3.540462533,4.606022526,3.263383006,3.328424169,4.848352059,6.515898066,3.420993876,4.364605954,6.368296354,4.521648705,4.714107369,5.005164201,6.365786938,3.778024269,3.786361872,5.484468916,3.192761775,6.82419173,3.798783738,3.865983069,7.064333846,4.577101804,4.671806009,4.903313572,3.624915807,7.773003588,3.952684713,3.626130869,4.365365056,4.751156542,2.893716175,3.499603328,3.356168666,5.476976257,5.012127665,4.896586894,3.105238301,3.81809335,4.687060106,5.266648678,4.794764197,5.262964279,3.455245667,3.347880251,2.994607183,3.014711109,3.12054986,4.580644583,3.645706145,3.993113747,4.739545839,3.262127686,4.049603963,5.00693411,4.676906633,2.984907582,6.574487531,3.240382205,3.44930155,3.475231926,3.550958311,3.665171983,5.265031883,5.009791082,3.577707955,4.875364595,3.364070438,3.442801603,3.443146458,4.05562802,5.21498505,3.665234652,4.874565236,4.239401971,4.408406526,3.321805325,4.302480762,4.44611987,6.047834367,2.976064914,3.495985389,5.51758481,3.141678538,3.500483394,5.58480578,4.758209878,3.678050833,3.990831002,6.017201399,2.930976644,4.693384097,3.063614796,5.063033477,5.136786962,3.80957544,3.704100035,2.970603724,3.666233478,5.216843817,4.548619368,3.554820081,4.230560067,4.882452808,3.529329266,3.169804298,4.391821345,4.826346364,3.282405619,4.082980662,3.89686413,3.935069131,5.451522058,3.564746749,3.313834957,4.585961531,5.88534038,5.935065466,4.173418983,3.243689013,3.93257633,6.41003851,4.27092404,4.076205584,3.899544577,3.42020171,3.463755296,3.84486844,3.050487325,3.970560349,3.343746443,3.379443515,5.40675345,2.871419663,3.807390098,4.181737701,4.245776294,4.521571849,3.793519863,3.532441472,3.289673204,4.813338719,3.408047641,3.283774265,2.915756366,4.130636031,5.527106757,6.410216552,4.335165263,4.251476722,3.327873623,3.769871708,5.902193256,3.811852719,4.064242915,3.427054221,4.574235543,5.280460546,3.287665912,3.905378526,4.769826598,3.787279462,3.276609725,3.642040299,3.575446133,5.363659638,3.287335669,3.770294259,5.500876892,3.765070983,3.336668493,3.434698964,4.024696325,3.097342839,3.170074867,3.13040918,3.050574279,5.470555167,5.023999101,2.950641442,4.532433341,3.369790629,4.648065479,4.743002848,4.16016047,3.397884998,4.821368215,4.875101689,3.359323243,6.300507587,3.747153162,3.328449763,3.008831114,3.889189859,3.216325359,3.167072786,3.300034731,5.928320278,3.706853066,3.922283989,3.638577433,3.397476524,3.274033359,4.488214619,3.545485668,4.758176348,5.21833612,4.191208674,6.108627704,3.5752889,3.587660022,4.250370175,4.013809624,3.327708287,9.458196819,9.021840533,7.956831956,7.593580755,9.771962342,10.50804078,12.58440889,10.9736521,11.84165283,12.24986782,10.52675475,12.91755264,10.13564079,12.91918248,12.81607655,12.45640534,10.15177111,12.592369,11.29705312,12.73469824,13.11377158,12.48394524,10.2509874,12.93948128,12.0367189,13.37606154,12.85101013,8.555821741,12.49480642,9.921885852,10.86523257,9.241976391,11.82049815,7.942756559,10.91712761,10.80685745,11.36671765,8.160827415,7.615308461,9.955116909,9.718045765,8.020536995,10.17237204,9.03167158,11.74371394,10.01251773,13.64081177,12.69824551,8.877541502,10.40477638,11.66072579,7.822096224,8.959598781,10.81073505,12.31237246,9.655837002,8.564428497,12.64934752,10.78049399,13.29750401,12.57257423,10.6540407,11.65487784,12.00067469,10.55559093,12.66415488,13.46223657,12.53617675,13.27473805,11.12062534,11.43405407,10.46809349,9.986569689,9.94268862,10.55285142,8.793652565,10.92494421,11.33411267,11.06972633,11.84611018,10.52430524,11.46961772,8.85532391,9.699403408,11.67488155,10.87556872,10.04814372,11.69797307,9.929328498,10.76256386,12.16228109,9.482397981,13.35840865,11.49585436,9.22250141,12.46174623,11.91237346,8.502499065,11.20393175,11.96098289,6.44079934,11.4596073,11.70414305,11.00887635,11.02920506,11.22343423,10.05234488,11.00760216,12.13118328,9.160933406,12.27459617,10.24558707,12.08331382,7.842331145,12.45162399,13.45399936,11.51919839,6.373820137,11.38684736,10.87067324,11.30625828,10.6980507,7.457479987,8.002342494,7.17822737,11.62879345,9.717206379,9.188425255,9.935187691,10.40018782,11.86703834,11.74242059,6.210557314,9.519778111,9.865823083,10.79079682,8.909461261,10.33773573,13.73321261,8.33486913,8.96231332,11.27241789,9.425101846,12.91408748,12.17170812,7.63141388,13.37458614,9.219755626,9.559949282,12.88948281,10.24401515,7.481501468,8.967390207,9.95547936,11.47035592,10.35519105,13.57831563,9.05335647,10.39991573,7.518701252,12.75310226,10.5536884,11.33569495,13.91581186,12.98914094,10.60486486,10.1377082,8.603765636,9.541366413,8.551570628,9.735065416,11.19273955,9.503596351,11.77310855,11.83554292,6.327041557,13.285125,12.09818894,9.028761059,11.69055826,7.010731164,13.16604506,11.44062427,10.37553136,8.706991669,10.8158588,9.998292345,9.281872165,11.0763353,12.73636799,9.219389504,8.869147369,11.74382811,7.956800763,10.53224522,10.69365258,11.62391116,13.66723059,9.187515766,11.30940999,11.30171592,11.12936156,9.838645404,11.10218777,9.758976052,9.838143307,8.709866923,8.433531597,10.07076703,11.24230293,11.80390349,10.04833375,11.34475923,11.15714062,11.22132236,10.93445781,10.93842814,10.54403674,9.640447811,10.05577201,9.8150055,9.651143999,11.35571621,10.62004239,9.965549319,9.948773283,9.929501607,9.286727473,9.469284518,6.720993855,8.159679959,10.70493308,10.01409055,9.632981419,9.760600697,8.775709411,12.47909852,13.45395701,9.511118309,11.36555903,3.710571212,9.585445537,13.30077663,10.37598044,5.18282951,13.40895151,9.73635362,11.65250111,10.0102807,9.681609643,9.157927083,9.915756443,6.411716482,9.348009315,9.193383238,8.982754286,11.3578701,9.902846815,8.277912644,8.75579872,12.50198336,12.17072761,10.48528243,11.73416976,11.86149809,10.24889575,10.75622075,9.760362881,11.35807249,8.877920062,8.011389417,11.4689827,8.658298477,9.443716689,10.03041563,10.56104041,9.347884948,12.21746699,12.41006498,6.043212295,10.61700381,11.94487268,10.57664608,10.68974301,9.698459602,9.367381537,8.684393295,9.777421055,11.87295147,9.355924696,10.05991283,9.947043144,11.6745618,11.30099966,9.378638244,13.52225272,10.28641332,8.303629811,8.211822832,8.736992385,9.209561467,9.642584526,9.06616463,6.93465463,13.74779578,9.143482282,8.268387881,10.47249869,7.687887532,8.167518238,10.0641761,9.841600131,10.82569442,8.364990375,9.803770202,9.560830993,11.11064503,10.46496321,8.451481366,10.04739808,7.990622751,10.17609904,9.639312829,11.35971148,9.639180422,13.40580181,8.406960648,10.98991062,10.48568604,8.379660418,7.12063111,12.40103745,12.07662991,5.397124884,10.29724879,9.849479817,11.41597382,7.996771521,10.22791245,11.56659608,9.530863287,9.894964973,8.495171237,8.045355182,8.315522652,9.170174962,7.399592738,9.66741793,11.53271763,10.29397171,9.957429054,9.885401307,8.66062974,9.339715023,9.51621236,9.875486678,8.231472923,11.22199056,11.95902922,9.136692117,6.43973363,8.804547384,9.525267803,9.386665097,9.550995027,9.521485242,9.858571075,8.6666482,9.092280535,11.16809647,9.656780777,5.002254979,8.733148446,8.909733073,7.942381097,9.226371024,10.81431935,11.412958,9.722248673,7.271731025,8.210811061,10.35747033,9.667468133,5.944157989,10.19169864,10.78453051,10.44125508,9.881297709,11.15086081,8.74424544,10.09190618,6.456197824,11.09473957,8.658737439,9.272211489,7.660627221,10.51488425,9.979090131,10.25404179,7.463083095,4.104876899,8.121716097,8.869183063,11.08293404,8.4894529,10.07302616,12.50517022,10.55536508,8.577636793,9.168796622,9.430037102,4.658905695,8.153610032,8.97542315,11.69318288,9.228644327,9.13851059,8.345967596,10.66957729,9.691711065,6.043412628,9.001201727,9.118279001,9.16682123,11.30502868,8.430132471,7.72520887,8.476275812,10.23451807,9.67288969,10.6326806,10.02254296,11.18082131,7.331406377,9.935483128,6.433435794,7.950630975,12.16919999,8.015799773,8.638249831,8.105204596,8.803069433,10.75039827,10.68063164,10.60944419,7.115611638,9.570993237,9.193385997,9.434164986,9.985427658,9.811581004,8.046338683,10.6253241,6.244340438,8.594157912,10.77150595,12.22051638,8.887960665,8.406908376,9.859095638,10.60663888,7.094732878,7.28261326,8.152867097,4.349045636,8.986127142,7.441986711,9.646437195,9.433967386,10.64144143,9.34998643,6.828001363,10.19345572,8.496856145,8.133122849,8.821778739,7.830783541,7.756226602,11.87336078,10.87437247,10.54855846,9.47532944,8.931643632,9.326889347,10.33724669,8.678217457,7.693888172,8.052979405,10.75892532,13.87346725,7.100256341,10.9354242,10.13307421,7.753353176,9.177264802,11.66304642,6.07248072,8.714835684,11.46460403,5.533643152,10.00368949,10.11278793,9.433896279,9.431872956,8.526053818,10.89092886,9.931416636,7.988222043,6.434798313,10.15613984,10.45499947,8.227879837,6.131976834,8.066647596,7.856119796,7.622760942,7.295757839,9.376650629,9.999590719,9.371034264,10.64057393,9.872268985,14.13330974,9.56471574,9.483414,8.73410824,10.70528201,8.508546132,8.947974703,10.26779689,8.448597923,9.365409254,8.213970378,8.159824603,9.450504945,8.401089894,9.410164094,9.847394491,9.177332802,10.82485357,9.561325381,9.422275606,9.29322483,10.38080699,9.277947917,8.876212033,8.076149083,9.058062575,10.22873906,9.548583867,3.613347814,10.03556887,9.425919565,8.505000691,5.221199082,11.02052567,8.995687832,8.88846106,8.490714177,6.412413246,11.17748872,9.91101168,11.32205235,8.909950858,8.894061485,9.058152961,9.807651083,10.52575705,9.215744303,8.238916127,8.222703562,6.548229003,9.010714844,9.647105229,10.50453306,9.799799074,12.06479017,10.81315792,9.063559758,12.89454856,11.89733686,8.352124903,11.28243325,11.2022068,8.269178575,8.417595745,9.786128534,8.681433307,10.61447177,7.867694873,8.318279177,9.992654442,9.437151609,10.95440533,8.859635422,8.499626871,9.120290999,7.424569615,10.28335281,11.49450529,9.227575658,8.247082508,10.50073343,5.683600227,7.957725453,10.53710443,9.877688739,8.815621499,8.077787741,9.692280395,9.271975154,13.23530793,10.18800776,10.39413354,5.116168078,9.042697833,8.541473969,9.190366178,7.976822162,13.15003148,11.72812113,12.92347137,7.854193791,8.735300747,7.397186512,9.113907436,11.05510475,7.477946964,6.802684442,11.17026254,8.706304686,7.191410947,10.13920958,7.99887605,5.72772453,7.236164242,9.546545523,8.55146101,10.14825245,8.642252685,7.422843219,7.878379443,8.71324917,8.0984906,8.957653404,6.013814284,9.4468,8.828760304,7.293363075,9.543488808,9.737901447,7.947107521,10.7362184,9.049087281,10.30758464,7.687180611,10.41379374,9.257218914,9.517261031,4.854602545,9.64569582,11.68298875,9.650224635,7.640657632,6.31600183,7.855204823,8.579647533,14.43133715,6.523634556,8.406533998,9.898692233,6.019987592,9.952156592,9.4578541,7.878306895,9.514636989,4.561140632,8.359020241,8.284288169,8.556033922,10.31329503,11.35842301,6.805732014,10.72008957,7.715409051,7.917692758,10.6072497,10.59898256,8.09032037,8.264804239,9.513528701,7.130988372,8.169253564,10.25074733,6.868481001,9.993558206,9.430642416,5.489894911,10.19948138,6.950771857,10.18325906,8.625462348,8.453463158,8.473582923,8.643432572,8.505700172,8.682061439,8.737405051,9.94976527,9.114164527,9.666035986,8.030289225,7.022536734,10.08290862,10.53430203,11.20144862,10.55324111,9.411863601,10.43423726,8.751421572,8.838829876,7.482756791,12.39234797,8.728871676,8.06658978,8.080557272,10.43552137,9.61469954,9.246484951,9.351051303,10.25821908,7.745764085,9.050233354,8.772128097,8.797038266,9.748022652,4.989284676,4.319326556,8.146826464,9.306303117,9.249636364,8.015337526,13.34682814,11.14252111,12.66933662,7.564828959,6.145254583,8.841262913,8.977876456,10.08279032,10.76563984,8.183363379,5.522203401,4.47196347,7.97934404,8.527139387,8.284944685,9.864609454,9.789529388,9.078682621,10.92185831,10.92300599,10.62029111,9.317735198,9.302481396,8.487537838,9.575540127,7.972559738,10.02609047,8.11194661,11.70438205,9.27504411,8.139072956,10.71688333,6.555003137,10.54051461,8.245574457,9.547920491,9.811590841,10.52247549,9.207931973,6.739165114,10.68139509,7.916207228,9.88348531,9.768150057,6.820870643,8.931844619,5.108054271,6.94072163,8.762868675,8.708905216,10.54476075,11.7101705,9.08239628,8.529655303,11.03543126,8.142205998,6.733437224,9.694929459,7.98308574,9.457188444,7.909686805,9.405538644,8.395686655,5.610264947,9.092142128,7.320374578,10.64094279,7.238954485,11.89126505,7.408014652,8.768598136,8.5960935,10.12074781,9.465320693,10.1092347,7.578341103,8.377711892,9.375638424,9.407514794,9.513528024,8.431144009,8.777541435,9.355592659,6.412920446,9.284055359,7.445513742,7.817707957,10.74645154,8.531897676,9.096375902,9.479029878,7.330043481,6.714486089,8.860744381,9.58163643,8.806531806,7.957561529,8.154253168,10.01046494,10.90383023,8.966816221,9.255483752,8.990122819,8.474467032,8.995404475,9.523563335,11.45275924,9.319571242,7.466499469,4.850235535,9.925432948,8.861152187,8.317479332,6.879734757,8.256340425,8.722478503,9.351615368,7.994146815,7.565554446,9.031737071,11.26086362,6.318532203,8.479074383,9.600007221,8.69415731,10.23905573,10.66953716,8.992593228,10.24125145,8.797025313,8.053569697,9.198288715,9.000616932,7.91610216,8.244818556,8.512181124,8.523077178,9.904880924,7.361164064,9.732907548,9.432760129,9.366044778,8.303668804,7.001015026,7.801369532,8.835320693,8.647227915,9.774252898,7.149680527,7.618733422,8.612205131,6.389299757,8.709654277,9.848021855,7.936699022,9.87324747,9.326356903,8.90366569,6.76774166,7.981482088,8.693984468,8.140283806,8.400939591,7.71865684,7.01158878,8.173915641,8.632580905,4.948592093,8.259389397,9.143805658,8.126604447,8.158689397,7.112582085,8.057831574,6.830080621,9.293698807,8.20676356,10.33737564,7.996756138,8.036486242,9.999444644,6.701290962,7.996980518,7.936922777,7.936835728,6.829070909,7.473887368,7.893182315,6.437996594,9.408370077,9.025812996,9.323273276,11.40313645,10.3757005,8.805136131,4.297543416,9.707549454,7.751821768,10.77784953,8.28579258,9.845198596,5.215040599,6.645398952,7.675931741,10.72597617,6.506089277,7.494652715,8.172430312,8.156947082,8.65923481,7.468086319,9.470155415,6.182725391,9.735815719,8.704576303,7.698329416,8.551593663,6.874135228,7.69187779,9.407964454,10.74434577,9.50511831,4.392278062,5.893770479,9.018539728,12.73020245,8.252603214,7.763997396,10.9198367,10.53667068,11.14987992,10.37679825,9.438609902,8.943981121,8.95579305,9.463664963,9.920409129,8.425462806,9.165699621,8.577650554,7.32549102,6.730433302,9.306434996,7.589060951,6.95774239,9.28860065,7.173230648,7.807825365,9.800535532,7.955909974,10.86441128,10.26455833,7.393408366,6.558515571,7.942726501,10.36259795,7.651897889,10.42077903,7.95741698,10.23131603,9.299764513,8.08238303,7.226274479,8.92776062,8.414555013,7.684559067,9.41228613,8.898215822,6.71847562,8.16822098,9.516768238,11.07817596,7.533812461,11.06063537,8.120655566,6.963496418,6.130841875,9.42625938,8.498859145,6.799984167,10.76002129,9.737000656,8.117304396,8.6099864,4.618500779,12.40285272,6.945761926,7.630967442,10.1315886,9.004827189,8.336721638,7.47276055,8.205904305,9.290033242,9.340514524,8.927056002,9.447988716,5.838484604,9.535236875,11.81852588,8.71769317,9.959139408,9.141825188,9.315702113,5.916812347,5.000925779,8.866796203,10.35037013,10.68665907,9.725795162,5.444985134,11.69013809,8.096440292,7.47531707,7.284107237,8.290087779,9.139876632,7.055482977,10.2648766,8.487281287,10.49959322,7.701329582,8.946887275,9.424951497,7.582549451,5.743715265,10.21395945,6.638945502,8.349285678,6.547183624,8.492106823,4.768150284,10.37179077,8.088905692,6.741592112,7.241212423,8.202976371,7.239779855,6.713739124,7.795518303,8.060119706,9.32343706,8.101962029,5.687353038,8.572299656,7.910797141,8.059300598,6.766763999,7.081531806,9.334179404,8.978002274,9.778666999,5.654520181,8.465816696,8.446075078,7.912580331,7.500882284,8.231165609,9.228158322,8.232192631,8.659033492,8.336540046,8.336259872,10.93247768,8.60547513,12.10279017,7.83669397,8.160415423,8.857133866,8.372087982,9.131161633,10.58978249,8.182346671,9.301256432,9.499994701,9.652040138,5.82636253,9.390182507,6.667427739,8.483251281,7.248170425,7.950564711,9.07341596,8.570458753,10.87310203,10.43609129,10.3555923,7.360201058,9.721740203,9.640516822,9.273575131,10.01639939,8.75507305,6.818533691,8.941835138,10.24032088,7.456840744,9.461941862,7.472787141,8.406496405,9.682556261,6.657017929,7.844279296,8.622812345,8.424382355,10.4428276,7.158455661,6.688673823,7.61174716,6.61857308,7.311919258,9.797833119,7.634891336,7.482071137,13.09571817,6.416440157,9.845379856,8.376180261,8.557028849,8.601890656,8.489432482,7.358767514,8.310438143,8.259651544,9.030725494,8.756859941,11.94623797,9.415577647,8.101300237,9.715818372,9.775008116,7.679899185,7.47891605,9.295919296,7.775383796,5.628240726,9.924352884,8.15402914,9.408605993,8.01579141,8.347828081,8.378278624,6.436689373,7.227749491,8.683901306,11.30529497,7.493012693,8.263975752,8.651158864,8.199777629,5.401192313,11.24742194,8.704596467,11.36970488,8.420980751,7.746644332,6.984614255,8.08560791,6.756896617,10.78116778,7.326604537,8.668444565,6.196875538,7.60135312,9.444384099,8.095847343,9.684339808,9.04181518,6.423493746,8.249529309,9.604374305,8.779132522,7.961352891,8.721806254,8.178036318,5.759658004,7.799969556,7.980617747,8.01974257,7.832905921,8.46999519,8.695827898,5.082052718,8.535405582,7.809571164,9.253269844,9.564639132,9.331073066,8.813471633,8.320276793,7.677170396,7.488166469,8.20775128,7.044789408,7.099132778,10.50623702,7.94046623,7.853744194,7.226796404,9.47008353,9.061245861,8.440728071,8.705964995,8.00344505,7.537484639,7.340577078,7.111424796,8.82785974,8.051770133,9.727008438,8.362192505,7.780582024,7.690799527,9.729271754,8.480347038,8.147210156,8.311656017,9.586678585,9.217815506,7.122960999,4.89072071,8.200910081,9.48216708,6.095252518,6.910829734,9.213745578,8.929823634,8.502201498,8.102127366,9.262206576,8.520420691,8.054442306,7.028788183,7.402169615,9.822559744,10.58368081,3.7458846,7.737349562,8.5228022,8.082288846,5.281147274,9.052236913,8.459303599,6.771735465,8.166230265,8.767908328,7.835953071,8.013825203,6.398129243,10.14857525,8.074563791,11.09106117,8.243246512,7.31516722,7.995702834,7.744029387,7.529496211,7.576254561,4.509343797,10.66908883,5.520847831,8.569642212,6.433509844,6.26258513,9.963855998,9.875948177,8.906751275,7.924430576,6.605973433,7.92673947,7.836383568,8.647400596,7.217044491,4.880664794,7.558515187,7.535376814,6.472104912,9.152500331,7.961734481,8.731050465,8.785528157,7.677307255,7.624268072,10.50256001,10.16775931,8.941429617,6.455872339,8.072200864,8.74190071,8.752923908,9.188844031,8.96180594,6.905648361,9.407102811,7.751415963,8.550862852,9.064002256,7.00546545,6.948409055,8.485895468,5.884756532,8.979263619,7.405247521,7.783086334,8.556204533,5.437636981,6.929827264,9.317995839,8.607817995,7.595347391,3.825358647,6.128269094,7.584565689,7.427391434,7.753512034,6.831693738,8.101207931,5.285067709,5.118748642,8.822132416,5.689341755,10.12325894,5.735111692,7.737434881,9.619745504,13.52226818,7.815645433,7.379863009,6.063234603,8.253186183,7.098928744,7.554581795,10.10010039,8.3920988,7.717261498,6.208106574,11.21709612,7.868887407,7.301081368,7.696366829,6.232738331,9.373189058,9.101098302,7.606974597,9.153021386,9.718182339,7.635298987,6.054901606,7.030982065,9.251606062,8.282468578,8.133681185,7.221289126,5.847901748,7.822922339,10.62623774,9.655040895,8.782310787,8.231393955,5.620865422,4.081519949,6.361428834,8.109336427,8.760342408,5.490925133,8.010048179,8.042681633,7.81464172,9.263959769,5.020290862,6.153212033,8.827244871,7.996614102,8.582357303,8.158163248,7.326742364,7.600996887,9.081316677,6.536147945,8.573840514,5.646542265,9.132127967,8.287955615,8.782880714,4.853894141,9.000532612,8.92792359,6.506564585,12.20053738,7.086495866,7.803760328,7.578566876,8.144094851,7.104256436,7.850346145,8.464420084,7.448159358,7.681962631,9.136062573,11.21678648,5.67219162,7.3179001,10.55468602,9.247885998,8.594457138,10.35399258,6.191231739,7.875926302,6.480665156,6.695998094,8.003717544,6.453851479,8.923888868,9.73627941,8.079999625,7.501013884,9.374195364,6.29196125,6.34461845,7.610129388,9.122457028,8.512436474,7.481320456,7.665500571,7.746685177,8.295286136,8.496113422,7.257177587,4.771051672,7.139484463,10.80759173,6.749387064,4.648996672,6.02801112,7.534673242,7.013796763,7.452779667,9.502594599,8.188232591,7.82736425,7.365213584,7.904640453,7.577962791,9.940955045,7.803319498,8.234882797,8.453544193,6.192455779,6.719234876,8.882037833,9.306297946,8.360520461,8.307493097,9.135027635,7.558908867,6.229075959,6.910769116,7.01164344,5.301604614,5.075901938,7.47287969,7.578006867,8.244496594,8.582122102,8.828419528,7.868096459,9.442535557,7.527024535,8.010437739,5.856707742,7.716994193,7.529406844,7.92889659,9.22742965,9.245016677,9.819201694,5.561082688,8.636922431,8.57260347,8.46172429,8.411916135,7.989530995,7.693537537,7.531507894,8.943494183,6.290613643,9.73948121,5.70791355,8.571679528,5.982954248,5.982331539,7.750163063,7.943484856,7.14665886,4.814318939,7.506098684,6.135474148,8.263379663,8.084184187,9.676393078,8.611439776,7.886166945,9.502817249,6.729961863,6.82769063,8.943846779,7.711035256,9.199078345,11.28233408,6.117006039,8.617088026,8.478194519,7.813638158,8.996326214,8.210834451,7.840963051,6.062403017,8.438916938,7.381069586,8.961319976,9.058144808,9.704019035,6.084237984,9.474952595,10.09500388,9.057993735,8.558546024,6.353303816,8.217931707,8.528533487,7.349144338,8.686362565,5.507094689,7.68901682,5.579030021,7.560444873,7.598265105,6.794704488,9.799873541,6.374737189,8.538456288,7.141667432,6.447087404,10.33031823,10.37908976,6.932747724,6.406658179,8.896463424,6.768182819,5.960636304,9.797974579,3.831733136,10.94518348,7.933464508,9.187274043,8.295363717,6.395351665,9.232018731,9.177361708,8.358260033,9.304302933,7.654853525,7.473615676,7.39933705,7.143964271,9.272262245,9.475292974,10.04005878,9.671127891,8.847678705,5.872513455,6.479574902,9.259315555,6.545348673,6.334979025,9.005337038,8.107389407,8.824896689,10.38568187,7.203332153,7.770689974,7.484106991,8.272750386,9.186103388,5.360831061,7.330550373,5.615568968,9.944196938,6.850710073,7.54474927,9.175872926,8.155212674,7.445900407,7.104197352,10.19511977,11.18507151,7.935603419,6.554793647,8.747857882,7.801066818,9.413073716,8.248539021,8.350363468,7.829720921,7.312764404,7.641132179,5.863797632,7.995319277,11.61426218,10.6331652,11.06118578,6.242421294,4.384846236,11.46034924,9.903502473,8.861449912,6.061650881,8.096549637,6.615495253,7.878299391,6.894831006,5.886642243,7.196091913,8.266340973,6.927662381,6.217444827,7.073649795,8.304428691,7.544860019,9.005503508,7.922284334,8.413552024,6.949577365,8.657247627,8.117532627,6.04800103,7.874006788,6.810256091,7.92165118,6.856938597,7.615784909,9.934545163,8.357755528,9.069985359,11.29390005,6.508429665,8.093497537,8.81706716,9.561080132,3.70930933,5.852991356,8.152648737,9.055015739,7.094324548,6.600100158,10.91895732,6.953391956,8.411646317,8.06104884,7.44387775,6.131017106,4.787973963,8.516938636,6.156763316,4.999051948,6.277166983,7.352454991,8.795502746,8.017960032,8.268376889,8.447768575,11.0094758,7.800229471,7.035274608,7.454376381,7.577353089,7.256196937,7.349657021,4.726838237,9.127372476,10.23134808,6.840035465,6.26233649,7.154214006,9.300769173,7.531712546,9.054706403,9.007364855,8.621997833,7.320601983,7.306160207,5.327059227,7.289405552,6.951766254,9.062464581,10.1447745,7.044926356,7.861347912,6.808509239,8.486431766,9.563898434,7.805181328,5.588764726,10.62765615,8.138843546,8.679078899,7.557400784,8.092494686,7.40160981,5.069128436,7.830286954,5.88800898,8.630403208,6.486140363,7.221701905,6.893000376,8.717196391,7.822612733,5.140290416,6.830130688,7.144614197,6.990791756,8.560801667,8.06721263,8.079222842,7.481452852,6.296145626,11.05910829,6.893190208,8.059236668,8.569399714,11.20235154,7.340908246,8.542091433,6.584977993,5.010048703,7.501287427,10.0710661,8.0832837,7.459415858,7.86794943,8.434739756,9.830325757,4.011766413,7.615524129,5.74654077,8.201973646,7.303962433,8.395570515,8.836263529,4.999852619,6.757590995,8.13793615,6.962631934,7.51123328,7.047439773,8.814532316,8.319592037,8.73288763,8.62593971,7.423091327,7.916758637,6.955053851,6.112015448,7.696298574,9.512066243,6.998130912,5.91634555,8.933380425,7.342740581,7.860934249,6.004554781,8.212371334,7.583670756,6.610776312,11.06625764,9.023832999,9.471721375,7.45466436,7.12727012,8.926560533,6.880970577,10.03211809,6.835711038,7.116537017,5.458366442,8.783254019,7.041394759,7.73709252,5.811866561,7.077280349,6.885881362,7.369621687,7.727953671,8.41729774,6.798011068,7.6731991,6.827621458,7.747409451,4.303838242,10.23369791,6.834896252,4.256410655,8.795779736,7.859819363,7.522796784,6.096854986,7.474392788,6.854620143,6.242532689,8.77266021,8.346700571,8.917304714,10.1123837,5.739573643,7.562609078,6.768367738,8.868797634,7.61558547,7.938492457,7.782980182,5.969145943,8.068452654,7.536877457,4.985538125,5.917359933,7.363970488,6.8037939,7.109377332,6.794178027,8.934624171,9.730170437,7.917746987,8.190980624,4.402416713,7.823164358,7.47319605,7.257498198,7.306475698,4.404642058,8.225108111,7.482596442,7.7762032,7.863398726,7.601200382,6.855927792,7.260160681,5.232519446,6.766429371,5.316318595,8.511767607,7.608165903,7.910074535,4.299735271,4.132706199,8.020831759,7.768766918,7.353666338,10.26603053,7.38964085,9.084976188,7.739669604,7.173012858,5.825889326,8.668963695,7.18693847,6.044187416,8.89935104,7.203835971,5.010123837,3.354219232,7.287780471,8.453637972,7.725799502,7.46667318,6.801429533,8.620457286,9.560030057,9.144120265,5.644598237,10.06458667,7.673604544,5.89564499,8.338413787,4.432901553,8.227913431,6.686747129,6.470719661,9.265851646,6.84207829,6.465537318,8.384214747,11.52125325,5.037700487,6.804262454,6.53577707,7.810694346,7.751648604,6.393458021,8.133074835,4.482025696,6.826813899,7.516272018,7.81934654,8.350557454,6.880496913,7.950478553,7.784853371,8.48013611,11.45542349,8.676286551,6.613125583,9.618403753,5.479956019,4.283513172,7.088198964,10.28681053,6.750304427,7.797158034,6.99998446,12.16318719,7.591572377,9.036093839,7.2994427,7.513293845,9.259054587,6.720169793,7.11180211,9.165493673,7.139928374,5.488593829,8.826781605,6.45664781,7.661800497,8.188557542,8.191624401,10.54912976,7.131532609,7.966632623,9.269691296,8.188719566,7.721072978,9.127263189,7.166181096,9.355605805,8.364556505,11.87943582,7.136750197,6.530871478,8.204049267,3.983862454,7.906889855,8.752860194,7.641198748,6.569013608,8.29924203,8.96306608,6.916046603,7.08838477,8.732751342,8.817841084,6.994752943,8.360681518,7.508667592,6.219878331,7.688337913,7.245328794,7.754390333,9.150916855,7.43292957,4.617810446,7.813353366,8.219487794,7.258686784,5.019659287,9.354503792,9.752921982,9.181235473,4.416344513,7.997242546,8.417632669,8.027832631,7.519100755,7.372170142,8.757048555,8.952070698,8.672502845,7.492952056,6.898007033,5.205581632,6.660885298,6.626340987,7.228263087,7.680103046,6.768044741,8.043023046,9.590214533,5.62634241,7.861082346,8.385437686,8.747147917,6.200466879,10.28351278,4.542012578,8.33572077,5.562285984,7.457331013,5.216584025,4.495554007,8.85199214,5.870723208,6.640576722,6.329179098,8.859848958,5.684440146,6.775667073,9.593390663,7.287893694,6.753426954,7.64131386,5.76455501,6.179408586,8.510262355,8.972364838,8.648551845,6.892773024,6.15458678,6.853707464,6.838920414,6.587383262,6.090710859,6.905228157,9.290490346,7.980229395,9.322695981,7.287267009,7.007661355,8.961089234,9.63383398,7.767206239,6.512909155,6.187345859,7.202332633,9.187343324,5.861512207,6.232318816,6.23946138,5.5183837,8.24530289,8.095299149,5.902731685,6.114216732,5.727180768,6.42041284,6.681569944,7.446965421,7.197315489,8.102721338,8.396491484,6.589955003,7.214581585,7.167111035,7.469081849,6.47059629,8.36828314,8.47721392,8.382316957,5.399602346,7.398080315,10.46858056,8.135043343,7.322067001,7.316798688,8.191064483,7.408191936,7.833870315,5.766993285,6.807710584,6.978502512,7.421017259,10.80611216,7.333785606,7.447683069,6.238477786,6.619383293,6.294417309,7.604520971,6.451179102,8.223733769,9.43830525,7.519205803,9.097884142,8.319726055,7.534115316,5.828400772,7.564041618,7.017129298,8.336196039,8.466272933,3.749511355,4.891158756,7.597979035,7.483206345,7.277133529,6.089188598,6.136701805,7.869115726,8.104188801,4.130591407,10.65877137,4.642555233,8.976042928,5.746534324,7.16035019,7.019161519,7.275072681,6.84187424,7.34642414,4.12047734,6.51559037,6.247258677,6.499004586,7.272936484,10.0365267,6.32521756,8.394932677,5.120728443,6.804477059,8.450796239,6.902801047,8.7416521,6.28667962,4.33046944,5.471617245,5.571148588,7.722199214,6.006943504,6.293313701,7.391514297,7.157115433,6.040850972,10.24987585,6.128044339,7.974597252,4.910030641,8.349377167,9.349981951,7.147498881,7.428893787,6.919615194,7.015900167,7.801619158,7.74472973,7.907062359,7.679635719,7.694322372,7.216163724,4.837240827,7.611672518,7.68960371,8.514668601,6.796783038,8.867102119,7.79231817,6.32502362,7.959423072,7.763166832,5.624494135,8.135489496,5.204234743,6.011156943,5.271318953,9.252338535,7.68292195,7.795956887,7.576383591,6.009424131,10.7034206,8.268358122,6.664215872,6.664451813,5.352631148,7.204899873,6.806739445,6.871206764,7.427561497,8.751166187,3.648559014,7.289627258,3.025823018,6.181782485,5.267937874,6.606217322,12.01079328,9.663220785,8.977666555,8.860449896,4.284672886,5.507354565,6.19906321,6.231034346,5.214201519,5.994446692,6.164325494,7.142233491,7.707257018,8.064570232,6.658468393,8.017299141,8.769617515,7.119536485,6.378372391,6.126938542,7.038357629,5.807025479,6.035523711,6.914326225,7.111437799,5.975401595,7.887614096,7.366335683,9.083400299,6.042099041,6.974480278,7.017382887,7.22349486,6.183808468,6.452961384
sens,7.980558574,7.980558574,5.980472566,7.668491163,3.598761301,6.756285411,3.996922865,8.193354867,3.566114308,6.292207498,8.363199668,5.303595134,7.987552701,7.977875162,4.22398897,7.691952997,3.571468754,5.412068967,5.171240695,7.262376187,5.261004736,7.907933568,6.191472367,4.542760366,6.817045515,6.052020672,4.163944355,8.057524413,4.269527686,7.481179871,4.38845458,5.916650412,6.579228337,4.790075812,3.894676291,5.844019048,7.312348395,7.175447246,5.16780725,6.166751838,4.430807411,6.072109408,4.461743189,3.944725306,4.67766958,6.224733778,7.025182486,5.226235574,5.685918453,4.937848782,4.37556638,5.426851387,7.429904264,7.530493226,5.453112712,3.168424018,5.283691214,5.315251195,8.229487452,9.845669778,3.258021656,7.48148169,4.043998656,6.228062547,7.147273152,3.247825358,5.038094522,5.814156081,3.987052239,3.04474556,6.578428165,5.206089653,4.642853906,5.004610254,3.846837157,3.932697888,3.712448743,4.957919875,4.080608832,7.60085561,4.338744084,3.89518563,5.379178748,3.593383193,8.584793633,3.681705915,3.060694054,5.837481018,3.882512113,2.894924112,3.869357208,3.231810451,4.920962288,3.440946461,3.611981048,4.256603582,3.502146105,3.759205683,3.334864943,5.721553493,6.119973663,7.586454672,5.218040946,7.551821558,3.435735525,5.424639619,4.124180649,5.131201984,6.11253987,3.187856009,3.20062738,4.350499917,4.431503791,4.832365169,5.023422734,4.880891085,4.430773476,5.697760143,5.839213109,4.613576808,5.738363882,4.524791181,7.391316708,4.204588361,7.397324869,3.223233105,4.229004046,3.880406076,3.704575979,4.222951395,3.654639699,2.988512705,5.339099353,3.829570027,4.17845943,5.060918288,4.114818659,4.024599955,5.53658743,7.180148495,4.894246179,4.335274112,3.822954659,4.113909263,3.676644123,4.512837646,6.387665652,3.602860325,5.93302736,4.105634017,5.207968579,4.009506496,5.627825625,3.919890227,3.26773232,4.968127845,2.995656555,4.317168369,4.187562257,5.393909027,3.359211224,4.838785938,3.337495514,3.341750287,3.479265211,5.556301787,5.513683271,4.57851659,3.537319639,4.144689659,3.885542818,7.934322528,8.267141774,7.302417779,7.905651805,7.763227016,7.061443218,4.80625747,7.439193387,5.014319628,6.890505048,8.801320306,3.727702637,5.018001397,5.004374717,5.331663013,6.018139989,3.809139563,5.119552871,5.810332777,5.796764793,5.949025335,7.233458161,5.050012609,7.79171906,5.313341252,3.86296748,7.118109514,6.226735197,6.189719575,3.360972456,5.689048962,4.011496596,5.638241087,5.439697261,3.105155041,2.979927157,4.69791346,5.812155292,6.404545023,4.540258273,6.770972042,4.293118574,6.206049448,4.620667619,5.698194431,4.524137311,4.261365727,7.716740144,3.279895499,7.310118552,4.39639965,3.786030347,3.799744188,3.121250927,6.16969894,5.227046947,4.445276083,3.160811515,4.698429066,3.648793849,3.975609921,3.468507785,5.375180686,3.467201851,3.748655735,4.204183387,4.92236752,4.126648919,3.176169535,5.047695005,3.641501262,3.061648166,6.999333784,5.274837199,3.676827964,3.600633919,5.636647988,2.994758829,5.863851008,4.646931007,4.605588898,3.590755262,3.484490904,4.015474788,4.257238295,4.866944992,4.918155761,3.478870362,3.014025888,3.386756934,5.076887682,5.754757422,3.152255473,4.007258585,3.543468233,5.25448434,8.9308296,6.459054147,4.778089139,4.738345571,3.877936555,5.460022674,3.39260767,5.675976271,7.119985123,4.663081123,3.502961537,3.410329793,3.630229871,3.561817512,3.073423351,5.261413595,3.635544682,4.547588984,3.644741764,6.150044181,3.539293966,4.04360375,3.926240237,5.786948388,7.078135265,7.039416574,3.87710386,3.145338145,3.967833524,4.320037725,2.880372353,7.052163594,5.291274093,3.148578576,3.57824788,3.149819452,3.58623078,4.684025351,4.479296379,7.038668925,4.225800819,5.565667006,6.099401083,4.271307701,4.403411942,4.936781061,2.990556625,3.220174332,4.068372011,3.098367569,2.880841125,6.570061768,4.257409574,4.180938761,4.098887246,6.29251022,3.276488851,4.786375604,3.770891204,4.33448292,3.731099639,6.831902359,6.310526169,3.791700741,3.329699523,3.824718824,2.926287542,4.192108326,3.041312245,6.810608063,3.923642719,4.034833902,4.838416463,3.317501914,5.141933313,3.994713136,4.050606928,3.536218521,4.002011739,7.682561028,8.500068993,4.609905571,3.732556953,3.954072109,3.615019959,3.678001461,3.15469201,5.7398215,5.06027551,3.456180251,4.409645673,4.315155766,3.964183383,3.563112662,3.709776083,4.207818455,7.917947157,5.313913329,5.288387024,3.165407841,4.008649164,4.759650684,4.07875921,5.774142436,3.444045668,3.725126987,5.05441678,4.196377155,7.036795444,4.378475235,5.147549948,5.904461567,4.572377436,4.494907498,5.321975341,5.69004787,5.153860243,3.34061335,5.618095857,4.599293806,4.508809361,3.64879152,4.479266101,4.753537422,4.720860994,3.629885674,4.137542466,5.668691917,3.560982403,3.836298112,4.263853949,3.787835531,5.613067976,4.313915105,3.276285004,6.091096269,3.436024145,5.671912018,8.173930091,5.364792504,7.771470302,7.587469103,8.005573833,5.817330755,6.200283503,6.064661144,4.901353733,6.555451351,7.73948896,3.737629594,6.088410774,3.682386229,3.217612763,3.694112278,3.248181069,5.679276404,8.507078194,4.73824567,5.908798213,5.285011889,4.059999864,4.898710731,3.386388659,5.407182832,3.69050252,6.760865936,3.603922424,4.501617569,4.996405074,5.981065799,4.973424163,5.589584878,4.983369073,3.797948196,5.22856981,4.861968032,4.91352145,4.388624755,5.87594302,5.236057279,4.452233633,3.952810541,5.3687507,4.782647836,4.713177655,3.478653643,9.550610891,4.537844058,3.792525545,4.29982871,5.383178973,4.09257509,3.130452446,4.497829655,4.270995437,4.206124439,3.604452039,5.665766096,3.346762511,4.949790851,7.859277351,6.526935013,5.260999006,4.601461913,6.783740779,3.463915958,6.172433836,5.221037839,3.037859314,5.704642456,4.198951119,4.951590661,4.862897136,5.835705478,3.860181635,4.11400814,3.517774382,4.775087052,4.046179,4.195517595,3.733163483,7.323187033,6.207165537,3.287868483,4.671699231,6.45080501,6.490374158,5.982614126,3.963036191,2.804203182,4.808402273,6.895424303,3.436628693,5.270847944,6.267896364,2.99618674,3.159032996,5.842712374,4.754666515,4.44762462,5.015217649,3.732273137,5.734512315,4.383789978,3.338751961,2.924198001,7.624570427,4.166980599,3.885869769,4.767857434,6.613764916,4.616317026,3.291320372,6.0621058,4.193463474,3.45800349,4.38716698,4.665715806,7.160219065,2.864188149,4.42232521,5.221299746,4.075542404,3.453321686,3.822143012,4.711739521,3.33290496,3.659995281,4.100844008,6.860422364,3.718468892,2.909860736,4.628552224,4.183966806,4.479085812,4.586731907,4.41354408,6.991237708,3.119167269,3.283365952,4.610454137,3.598980429,3.909086779,4.398442484,3.889597041,3.333030379,2.926929895,4.729265518,3.995315989,3.92388981,3.24262486,3.580974379,8.917420796,5.140660642,3.628259335,4.467574024,4.260249929,3.733736216,4.276062542,3.202824414,3.455906253,4.289097565,2.942515739,4.976069856,4.985760815,3.694502203,4.310781517,6.259829401,3.060278812,4.909073197,5.032664279,2.970250542,5.965183616,3.574232758,4.113236601,4.256563757,3.309607605,4.511093649,3.987190973,3.147097723,3.928617967,3.374963635,3.690657651,4.353979781,4.835333118,3.32354888,3.794779065,4.075210245,3.508124119,6.365951698,4.037551925,3.59754044,3.964276121,6.53509327,4.954466603,3.709846396,5.121673292,4.042150258,3.10209586,4.677294739,5.210611866,4.665220463,5.525803672,4.250899458,10.77995482,3.581464873,5.108390011,4.52319777,3.407745709,8.204012591,4.97417757,3.846917575,4.68663106,5.12917198,3.814118205,7.567635482,4.701255005,5.009693862,4.257767151,3.749546381,3.902742876,4.035611111,4.370901229,3.134682636,3.62458108,4.917543694,3.719528285,3.264806607,4.242218393,5.01381451,5.025501046,6.153959165,3.513551841,3.668333483,9.238639827,8.29907265,7.720016531,8.284317943,4.198801061,6.807941605,3.613254569,4.336415744,10.12143069,6.193039189,6.128223121,5.704596531,6.040774965,3.23800068,4.938502794,2.990455489,3.561165324,3.233370798,5.189557094,4.463672863,3.947327655,4.467829247,3.090286986,3.804658164,6.598945272,3.112958331,3.211241057,7.312056343,4.894555209,5.179026229,3.952834723,6.023844733,3.841864489,4.889381364,3.873668632,5.242587025,4.279951043,3.489418862,4.089700368,7.944372374,6.676561937,5.900615615,3.6558565,4.550310015,5.731511195,3.947321726,4.953012017,5.601187172,5.242738254,6.7907529,6.2337344,5.573819658,3.606438802,6.286949686,3.944715608,8.928090925,4.136493214,4.344155799,8.517942229,5.768473571,7.224830003,5.412649275,3.264887305,7.083730864,3.524250018,6.429970398,8.386104355,6.257860554,5.64497346,3.357141831,2.978679762,5.532917267,3.294263765,7.224264188,3.739641085,6.195372441,3.81298347,3.42761968,4.16052951,7.467477939,3.004622161,7.075395259,4.793056484,4.367606526,2.790414295,3.140075725,5.579042594,5.211807429,3.498090882,3.809373696,3.107729749,5.396853405,4.761370103,6.688148569,4.04674302,4.156576469,5.685758158,5.26018606,3.751071638,3.258795073,6.100433248,4.065357832,4.956321844,3.079901878,4.854211026,3.65598901,5.220641841,3.549292337,5.88652925,2.912707703,5.528241116,5.486472006,6.778662429,5.77956245,3.882895182,4.461819686,3.832475379,4.195103186,6.160308544,2.958775964,3.560012055,4.763616841,3.425877401,4.204984923,3.222610254,3.208707899,2.786377962,3.634349234,3.975604732,4.409849347,4.469622586,4.053637686,4.983473401,3.18881933,4.256683813,4.123981039,8.563933224,3.405058719,4.993308039,4.406344353,3.650196384,3.740508317,6.909865772,4.18007873,3.114736116,3.31894858,5.085234921,5.473933394,5.036708516,6.787915796,4.367101905,5.731090325,7.522559031,8.03164666,7.346839678,7.092059522,7.912931638,7.226248384,6.603092456,5.2110004,5.080064269,5.756089422,4.637205729,7.077906688,8.844664241,6.439496755,9.006800546,5.045853504,5.474523492,6.344517475,4.30311731,6.986231541,4.500546843,7.06112519,5.931824581,5.670939625,5.40451409,3.050979618,6.405916419,7.142734773,7.474613524,3.834994591,5.20371907,8.107332873,4.808269991,3.38235141,4.620470042,4.077212043,3.869401466,4.301678928,3.560102212,5.37548115,4.710691277,4.182578688,5.871601982,5.891283804,5.275903299,6.228019184,5.166860116,6.431245727,5.524361493,4.656202063,6.14171609,9.561874035,7.467347514,6.375433421,6.558815314,4.74611915,8.370425765,4.551910939,4.085907553,3.964592002,7.178743802,7.144200949,6.991660491,4.660155196,6.768850928,5.210443154,3.561017402,4.77165163,4.316841594,5.356143005,3.412950586,3.299944298,7.621137678,5.175887951,2.853607938,2.902600372,7.72652853,8.323791507,5.923231765,6.745937943,5.814090406,5.857687591,3.363665135,3.492777536,6.027083324,3.810538382,3.302132692,9.201303165,8.18105363,6.627712523,4.837645243,5.827782586,3.926730135,6.045127226,4.261839386,4.984798639,5.882670179,5.278705958,7.683137796,3.266054183,4.347847553,3.403523619,4.479422247,4.202320498,6.187412372,3.538791384,4.720064667,5.543395551,6.460711322,4.768816576,2.988890958,6.570983511,6.932552544,5.859489131,5.168265016,6.205437335,3.267480939,6.595223183,5.467787674,7.50447518,4.18389002,3.60830798,4.102387895,7.201273755,3.1153361,4.585144158,3.817985806,4.788021903,5.454069777,4.363532817,6.834473409,6.790892044,3.439223724,2.863241919,3.131934237,3.928501076,4.923281283,4.384545185,4.015269081,3.125676191,3.946871881,3.443263489,5.301118921,5.782552307,6.20928855,2.978049016,6.363998695,4.650272271,3.778242261,3.354531351,6.165845251,3.277023569,3.723529433,6.165516638,5.326922108,3.285628295,3.829530086,2.991975396,5.28013445,3.826729511,6.096827213,5.449217057,4.487163034,5.888069454,2.989683539,4.070639274,4.980310703,3.258923763,3.371625899,4.765295799,4.533562425,3.416617051,3.390291616,5.182943363,4.50428009,5.486930654,3.425040155,4.245367469,5.473274098,9.977879717,5.745065279,3.603299398,5.729533708,3.55589555,8.246815674,8.351596313,7.741122973,9.181387552,5.88588555,9.074878796,3.042765488,4.236075949,5.399366008,9.992571686,5.807890154,6.67418516,6.615390833,6.243777109,8.65484705,3.686608394,6.605507165,3.59523023,6.841853366,7.259859259,4.650576127,7.653345511,9.157013097,4.574798682,3.211667746,3.062357964,7.997727295,9.502770996,5.337114997,5.934637143,7.129188121,7.262486554,3.535020337,6.464332863,5.179091347,3.76374182,4.260296035,7.271744777,8.767852162,5.641624464,8.61053845,7.402838526,3.749739579,6.158353529,4.678338464,3.523062449,3.116035431,3.280795773,3.780837572,4.991896601,3.227033155,4.625710993,4.626543098,2.805575727,5.125039811,10.28263643,4.060749972,3.760111641,5.795877803,5.381504614,4.240028331,3.592427013,3.80330095,6.314235399,3.894658562,5.263530181,4.330606789,4.913633454,2.86355024,5.542148936,5.387134507,4.206742625,6.768860143,3.978038833,7.033081482,4.617016546,7.079495164,7.287915854,5.830648051,3.1296778,5.415204877,3.275019919,4.089449863,5.060398756,3.732822239,4.822540059,3.929675735,7.348745293,7.523207031,7.371402256,4.67835786,9.169031652,4.779798605,4.118886781,6.480974174,6.872069837,4.649515722,8.950291324,3.799252147,6.46633106,6.341709347,9.981671386,3.68435516,5.249909261,4.077978125,5.028626862,3.550304983,5.164022673,3.817733822,4.414823925,5.773944047,4.268170604,2.931175561,3.667383621,3.838212788,5.821700636,8.105743529,6.613022473,3.287856667,3.289478384,2.944181296,5.515392337,6.001075014,4.263992808,4.787425034,4.38494,3.981378676,5.710803915,4.48195512,6.495805763,6.196345809,4.378405861,6.700960097,4.332099928,3.984954511,3.375496702,7.753130054,4.403139051,5.655989634,6.745875189,3.547236473,3.842876893,3.465935041,4.440118391,9.666996685,12.03654613,4.795508775,3.664814879,4.731852495,6.899141943,7.917473466,3.69407541,4.138679529,9.763322759,4.042241712,3.778460275,2.792915926,6.618668791,3.789445359,3.819499508,4.439898749,3.070906153,3.576972585,3.766110648,4.092284476,7.279560332,3.798610509,4.847310336,4.303613461,6.99399832,3.081756156,3.203932496,3.137222781,6.875598432,3.569795227,4.566188155,5.012304678,4.434450676,3.639347535,3.34509378,3.120712455,3.491023534,5.086394361,4.016461396,6.980353583,4.877504711,3.955863865,7.695636903,5.08833146,4.382089571,3.609568874,2.931093929,6.392859915,4.664831561,3.440069026,3.193718802,3.827128617,4.02013973,8.020709948,4.214271808,2.904065344,5.740304928,4.774861699,3.084821461,5.995641637,4.14382555,3.965425561,4.756263922,7.590519292,6.516027404,4.432392448,4.074898813,3.964328829,5.933428553,3.208261262,5.540634182,5.850007321,3.121342552,7.971206134,4.071874972,5.422077805,3.828881269,6.327032141,3.816806604,5.687010102,5.219402106,3.404529728,4.350782699,4.594178463,3.267041517,4.532839805,3.83595361,4.775528868,3.457901007,4.710851009,4.7888574,5.121940208,5.14559527,3.125025426,5.201776617,9.277430166,4.92677756,4.349883395,5.733615572,3.0124558,3.77945785,4.05541274,7.155772091,3.009371113,3.255844442,3.120281361,3.263330668,7.713457308,8.786077713,6.313815375,6.512952939,3.981415429,3.330375667,4.748717579,4.025948501,4.020311972,6.560145823,4.527797268,4.450458954,2.75663205,3.270040069,3.684862311,3.54563657,7.158026959,3.006204871,3.388282638,3.116093532,6.174201227,4.737651635,3.358457693,4.705929797,3.094078452,3.896406188,4.256497045,6.088545226,4.41846837,4.125474738,3.797503215,5.15850322,4.750945628,7.041368128,2.894249151,5.786455397,4.399070997,3.165129323,5.00361168,4.513746728,3.263103093,3.315182628,3.351387056,5.036481292,4.983135485,5.288480988,3.130364697,3.616726189,4.840985256,5.800735833,4.180772052,2.99723607,2.915828684,3.749663437,3.077322885,9.358999493,3.140716111,8.549758518,4.429929848,4.298477588,4.25887321,3.120225499,4.244221606,4.015969529,2.853144462,4.465523361,4.112563949,7.847568878,4.82572804,5.352264729,3.490125228,3.146907662,3.338320075,4.42785694,4.754950934,6.482476107,3.759465337,4.431445483,4.834009776,3.240370376,3.875920499,4.160258882,2.878536075,6.499070016,6.694037252,5.756895661,3.557875513,4.257280948,2.951009508,3.37300554,3.330380664,3.265343364,3.686270674,4.219339363,6.929116217,3.383313484,3.511831883,3.02947524,3.837082405,6.54764727,5.780574651,2.930032415,5.392704345,7.792486453,4.848158959,4.649072509,4.891311134,8.032637967,4.442620276,3.263606862,3.744729281,5.117634042,3.107033955,3.829425262,4.123451627,3.871909525,3.063001476,3.322935934,3.203646336,8.49389518,6.153565541,7.220544052,3.498456221,4.22127131,5.170962122,3.260285203,4.344039161,4.720545075,6.248659451,9.642627096,3.488313775,6.001216453,4.104229984,7.535462648,5.777743307,6.132856484,4.031231462,3.70678525,7.622297854,4.165241121,4.965348838,4.125700136,2.944682132,5.156033588,4.269486946,4.280883638,4.495793062,5.086607926,6.563706146,7.657746118,4.33389041,3.477337469,3.90103936,4.523457572,7.822661553,6.150254871,3.52069409,3.763433086,4.96056976,4.173241097,4.466483487,3.349397566,5.273163961,3.116792354,5.081227307,7.357817367,3.093803486,3.407824578,3.965632235,3.329090445,3.145066762,3.095940013,4.060099577,4.220379374,3.62197852,5.654328526,7.951124705,4.200404045,3.801335766,8.513562237,3.183919296,6.132080156,4.064287169,4.695074569,3.052535874,4.937723719,3.393582586,3.594461827,6.513947834,8.381553474,4.382894827,3.757538189,6.683221639,3.519439062,2.981810716,5.766137859,6.120655557,6.839071096,2.82119879,5.902691246,5.067719148,6.178803275,2.878169798,4.860855015,5.214705631,5.479109361,2.93006729,7.27980912,4.356782152,4.87993461,5.408982562,4.97780217,3.47240187,2.928816531,4.028359142,3.325184372,6.53012701,3.970177624,3.458645434,5.353504361,8.176084367,5.338755404,4.272884783,11.12033225,7.428492526,3.332821285,6.945274383,6.660501559,3.439438682,3.460190682,3.24148379,4.135467223,4.186684399,3.843116987,4.678268162,3.216212162,3.460329003,5.995605175,4.384692807,6.100095962,3.481845816,3.445258856,11.10634992,6.645268792,3.733433137,5.008367927,5.261352058,5.682031633,7.40148913,4.563628801,5.32348564,3.949800891,3.310607484,4.378596384,3.541377547,5.764868494,6.839339124,3.391311721,8.684876302,7.671389403,5.919507288,7.211629726,6.81917871,4.906345621,2.952063236,3.973261908,3.200644066,2.86383719,2.95661244,3.589696613,5.951473313,3.017420118,4.596156243,3.387979029,3.813647532,4.755000414,4.897207844,3.778012388,5.448864615,7.58720925,4.102779196,6.328482501,4.892768015,2.970432792,5.238382252,3.433633026,4.299406382,2.876330866,3.164941439,6.372506937,6.108528674,8.500857953,3.745342842,3.380075071,2.989953073,10.45812169,8.326883208,3.271765393,4.087220946,5.213995374,3.476923944,6.916982958,4.26726031,5.931747062,3.885413895,4.513768214,5.712388842,5.825804641,3.088354469,6.629050815,5.858242142,8.219923694,7.071430908,4.816431614,4.463731563,3.622265712,6.818743427,5.774659441,3.181350747,5.387455999,4.180380301,4.290993691,5.091087286,4.334902178,3.56015033,3.798264407,3.224916603,5.484216469,5.882829626,5.11856583,5.271425429,4.189073354,5.26667042,5.625569919,7.231275395,4.331606988,4.347978012,5.44508935,10.75122394,8.211133947,7.452146677,4.021330846,10.2271955,6.756461509,8.553018663,4.607097729,9.157186023,4.205052431,3.306863069,7.322793078,5.064936773,5.574444174,8.806359206,7.820503417,9.694033477,7.125987844,3.755311033,4.897400825,4.210560287,3.377987962,3.397526222,6.670901993,10.31548992,7.202956371,4.79369528,6.46591129,7.520261047,4.8691435,6.736778668,10.06784295,3.630556821,5.416508777,5.161306128,3.933802626,5.370592194,5.099549384,7.098913478,11.4918156,6.579924153,3.012864661,5.033754361,6.387627127,4.290513091,8.714900269,6.336698665,7.887885789,9.443053333,7.349500834,4.364977333,3.308709903,6.279379331,5.919306244,6.408547649,4.164214022,3.819670678,9.543255046,5.776949395,7.298131182,7.987785978,3.653483214,6.082221924,5.216053682,9.235879944,3.83622905,5.32356168,5.909991041,4.430991928,6.319810481,3.780182295,7.070606571,7.530786805,4.232716305,6.499267725,7.876133679,5.015385959,5.66575908,5.081338349,4.292997469,10.26400598,5.05876211,5.933077358,6.362883784,5.548692061,6.61178102,4.385375555,6.18221476,10.25283913,7.796343603,6.652887986,6.967722903,5.623107704,4.982918105,3.951667383,5.978298146,5.752875273,6.457386409,6.98308291,3.933007088,3.890303882,6.050177671,6.050637278,5.72171233,5.319850856,3.511741396,4.874233649,7.535237481,4.498074181,6.048142557,4.520566945,4.834089751,3.384231873,5.399495924,4.988765512,6.44321115,5.26119436,4.178798014,4.301387632,5.71319959,8.238244038,5.052436391,3.432173844,2.960656795,4.976325023,5.824283499,6.485757633,4.062321074,3.284794583,4.018257068,4.175529471,3.753224785,4.698760179,4.268129268,4.603930655,3.886101457,4.311601821,5.217773047,5.075963314,3.971973986,3.015052839,3.247248752,7.701454758,3.730223906,4.197531925,6.457721385,3.779663099,4.209406837,5.4959074,4.31782233,6.41229446,4.431720305,3.604625835,3.215980953,3.060665914,3.247780062,4.93011974,4.239322934,3.532048674,3.312512328,4.80658405,4.208999531,3.666984641,3.74963707,3.984100949,4.818402758,4.344927334,5.842249324,4.589568164,6.571831551,4.782972251,3.702202353,12.93330896,4.217735141,5.025205152,4.517679446,5.872888225,4.515910064,6.082704728,4.662351441,4.497359303,6.527455511,3.457514074,5.777395459,3.802183003,3.810750312,5.493527309,4.119985821,5.044833378,3.384442386,3.699054351,3.357660804,3.978027209,4.016071094,6.23241818,4.715036712,4.586380143,4.678040683,3.248810419,3.381804411,5.204333455,4.802430337,4.953205512,3.841499931,3.602525209,3.637735392,3.53369427,4.466225108,4.76455284,4.613146956,4.704748237,6.7955124,2.94823744,3.358665686,3.246767148,3.954480523,3.688241346,3.910856762,3.969256809,3.060194874,4.252348261,3.536486133,3.332195771,5.142110524,5.821867132,5.484778369,6.841191361,3.25224622,4.389679587,7.476801979,3.517867197,3.509993802,6.388031746,4.932863232,3.102531346,4.348123962,4.55700417,5.664914107,6.107164399,8.222450769,4.008343266,6.03296032,4.097706815,4.687083003,3.514975335,8.396022359,3.397350757,5.044893866,6.195109482,6.504978378,4.566582318,3.530202264,5.963115271,6.970160627,5.998217388,5.363082997,6.512932833,3.892118308,5.88929646,3.420243945,8.950679678,3.775051045,7.054173088,4.179355492,4.286001249,4.402257769,3.835491397,7.076689646,3.553607729,5.81792575,4.594532174,3.765848639,2.849146092,4.598732406,6.212462706,5.639156347,4.668356742,4.175120528,4.330918279,8.498271421,6.920530725,3.538945832,4.64730185,3.118723323,3.700189445,5.089245424,3.555272239,5.505920234,4.979076857,4.063743061,3.051454472,5.982761294,4.660715412,7.145991732,5.396170102,3.188162782,3.569502123,4.487279995,3.960188177,4.51162536,5.178878895,3.42628428,6.067378283,5.398863698,7.812065725,3.498174704,6.372111016,5.080264959,8.444665191,3.868396923,3.223800536,4.472671662,7.074567443,7.866359696,4.708603094,4.496494013,6.468581657,4.086934698,4.417702943,4.588417792,3.678724333,5.699144215,4.075012182,4.321568841,3.527407324,4.418455019,4.220801003,6.58597174,3.473036991,3.767322454,3.095638662,6.205486353,4.228805558,5.350055494,4.921699396,4.394486191,3.906669392,5.108402424,3.497271399,3.175739662,6.393320548,5.255440869,6.703462359,3.600047411,5.265048831,5.367678497,2.92237042,4.563157295,3.728589149,5.241286835,4.213550138,4.925725313,3.943979209,3.264264595,3.257776102,3.79943975,3.591130579,3.788960967,6.052035265,4.552752577,3.937214948,6.179990868,4.014911207,3.564594623,9.991759835,3.29554359,3.981942705,3.944949927,4.13205182,4.763563017,8.679814484,11.81377062,10.49757881,5.590481332,4.575346897,4.69322727,5.403526211,7.471686691,8.521171502,7.564118608,4.775617206,5.197563527,5.57512681,8.296869358,5.375003752,5.354956467,7.226697054,6.244006275,3.195171316,4.132321301,3.535491809,3.621349521,5.60911851,3.039170259,7.218781424,4.311404505,3.537372308,7.882786308,12.32188501,4.471283398,3.927492291,3.548613863,6.107625567,8.322030083,4.905402584,6.257109043,4.804099594,4.368122222,5.775975946,4.275997012,4.288511545,3.159631993,3.960833707,4.817368913,3.975895815,7.740644079,5.563080948,4.123925501,3.591298675,3.966614275,8.220878386,7.837239305,3.576100184,8.638301355,6.29796239,5.773767029,7.339424694,7.175980123,4.435491742,3.698168913,7.16562248,7.671126531,4.554128223,6.517106179,5.490382768,4.594368447,6.653295481,3.893796206,3.838851892,7.511198654,4.532777066,3.684956338,3.291165968,4.860145875,5.277953287,5.709348281,4.66869515,5.338749065,3.98485103,6.567603577,4.585204026,4.34586035,3.824816068,3.938834207,6.17633696,3.272497519,6.337623343,3.201484571,3.697494898,4.567742116,5.941691104,5.265746793,4.516383344,3.740362409,6.555041283,4.498859075,5.398232949,8.391879636,6.799647488,4.567679309,3.597106984,4.895910979,4.955426738,4.229043634,4.303153589,5.458616652,5.573335069,3.748538262,4.780412136,3.210815077,3.529413545,5.14940936,4.108271787,5.289194488,3.590358986,7.157507234,4.195273113,4.136073816,3.945948071,3.665077191,5.845607136,5.562415505,4.244104248,4.428886087,4.46196925,3.373781216,5.018197793,3.275057664,4.084569638,6.627992675,6.640046788,5.211416611,3.958951768,3.080144986,8.273353125,5.768016558,5.191211652,3.863931796,3.624840282,4.774367374,2.911575126,4.502745658,4.675133961,4.585560804,3.586729811,5.376174824,5.127209396,3.199447393,4.146813842,8.321056163,4.23153638,5.828573829,2.783411014,4.345325338,3.484549539,3.979937205,4.585046981,8.024761325,5.158698142,2.956658893,8.558644502,3.386026035,3.430057018,7.088387105,5.395048296,4.588540192,4.343932232,4.569213958,5.857616808,3.113988845,5.700503483,4.886432116,4.857275007,3.245393338,5.06802298,5.211391386,4.617730825,3.473896181,4.835098174,3.047555629,4.630564003,3.000883491,5.337159614,4.087858655,4.804250459,5.007324581,5.154696927,4.073887327,8.650596936,3.329126331,4.551077318,7.600679066,7.598237022,8.769456446,3.652611259,4.102283566,4.085395083,4.661861896,4.555402869,3.099192144,4.720043529,4.901531852,3.783854731,4.030023201,4.220066652,4.422491617,4.673778752,4.279639785,3.621833901,3.864143306,5.197448663,3.682365725,4.477993434,3.839302682,4.352698843,3.883414277,5.132596587,3.453806889,3.317295717,6.256156646,3.776045397,3.608534748,3.329515942,4.590176619,3.248074892,6.17964392,4.42360245,4.498442653,4.569529548,4.399210045,3.993404668,5.232319807,3.112592967,3.26514367,3.948493472,5.890641905,5.64916776,6.793191899,3.852692377,4.412065814,3.304757916,6.211670192,3.27756754,3.695513787,3.333541516,2.973327598,4.43776264,3.490725907,3.84335012,3.568699888,4.672883428,3.821670485,5.81419824,3.854486969,4.56502099,5.623249978,8.198631775,4.755918625,3.493968012,3.906414836,4.176260567,6.355399308,4.297108575,4.644693465,5.241974143,5.000091197,4.138283115,3.751169473,5.230531874,4.388877822,2.9768983,4.187603583,3.681922276,4.681601229,4.131729694,3.634686517,3.821893177,3.692276351,3.207078513,5.296122683,6.325512126,4.002216164,5.416058935,4.606954296,3.018311731,4.547539003,4.338466723,3.492110968,4.475307181,4.049245846,4.303092793,5.463418318,3.392991836,5.214720121,5.607578833,4.27332208,4.894731857,4.21385037,4.844794773,4.883297756,5.127327974,2.97016514,3.744728136,4.58256691,9.960261623,3.724636067,3.069564199,3.060046378,3.476085097,2.778413216,3.385206451,3.220825853,5.107923752,3.757866801,3.034229604,4.464558487,4.672272935,4.308564403,4.731286775,2.926118393,6.091602333,4.220515441,4.857429193,5.942738558,4.063097675,3.504974663,3.974519549,5.517697587,5.9708437,7.24206066,5.300553769,3.472300996,5.62422173,3.964876837,4.636558869,3.785005614,4.124767552,4.428348165,3.966058813,3.087506329,3.756838937,5.218483659,3.821923998,3.790949617,3.408138948,4.322724925,5.191448112,3.440416341,3.132883632,3.47048145,3.121263325,3.784153999,3.176750729,3.974098193,3.323834541,4.0687555,3.390882397,3.800266732,4.940908191,5.300207347,4.362341773,6.06380754,3.941538897,4.047303016,3.61505468,3.344061999,3.867779848,3.485554178,3.897339074,3.558562672,3.860169814,5.418347727,4.288622257,7.044764837,5.845198709,4.30006027,3.186162722,3.980703599,2.88822581,6.409407813,4.047529889,3.603423855,5.100441586,3.175010053,4.632150073,4.685032047,3.049673311,3.339831572,3.369361118,5.381075636,10.39867467,4.955906914,4.746580679,2.838695761,3.531194932,4.273302394,3.254139322,4.960305815,4.371059514,4.826163979,4.256219918,4.562682879,4.626022199,3.528282765,3.451520291,3.755496764,4.656549965,3.692934718,3.352437666,3.83639674,5.028796556,4.24676742,5.147424937,3.800315942,3.510690549,2.845575552,3.924428403,4.134891501,3.917921916,3.467864357,5.708889722,3.327661549,4.427539746,6.848300871,2.986841698,3.044072121,5.175640704,3.331988246,4.896647259,3.876809656,3.982384851,2.96230343,2.90682178,3.629488552,4.438416749,5.372624062,3.252425889,4.621877302,2.977799838,5.144383269,3.192990858,6.066471042,3.134873697,4.029259982,3.698482282,2.973713429,3.495029068,3.165492258,3.272515172,6.300979611,4.057112928,3.441038129,3.843308945,3.613838272,3.800456463,4.117682908,4.811289782,3.389271784,3.357537054,3.206321868,4.306650939,4.223674743,4.370205777,4.260380304,3.852140612,4.457406225,5.033828483,3.255346372,5.555954152,3.083058379,3.195613927,4.286725044,3.395416529,3.130277162,3.033538554,3.418604029,3.715415905,5.457660951,5.600244526,3.859273098,3.066494145,4.079015019,3.892360575,3.399963619,5.045850166,4.185486575,3.152214906,4.574781383,4.697356755,4.095007693,3.934701008,3.201774465,3.882877617,3.306603397,3.565747213,3.767980166,4.315557735,4.90668733,3.191500146,4.386107418,4.595414741,4.181544473,3.964115969,3.542896555,2.956225388,3.031284766,2.977715494,5.283790255,3.350341389,3.207264107,3.619067305,5.460234508,4.371665298,3.675001621,4.831102676,3.984291453,3.930398641,3.75800368,2.94703099,5.107377538,2.91491973,3.460203668,3.361688907,3.470417195,3.413124417,4.453204764,3.565877378,5.283044371,4.453230773,4.604180849,5.394722507,4.391240049,4.257291087,4.898382782,3.922171973,5.628476083,3.829788224,4.173461195,5.992380534,4.561487148,3.226460848,3.542855326,4.577431904,3.231675625,3.885039754,3.811155067,3.203446618,4.486455029,3.031219391,3.428233752,4.209680801,3.830945835,2.987967396,3.448946261,3.370658258,4.399318032,5.927434317,3.338621067,3.954278727,3.861455306,3.556269575,5.110932857,3.860478718,4.843941653,3.545666961,3.387080596,3.743327616,3.449978068,3.547069868,7.214335705,4.115036609,4.772205577,4.46683223,4.675094362,5.324349212,5.122827166,2.768811255,4.453047494,3.245015001,3.907034695,3.951636577,5.974185767,3.722824987,4.133704635,5.962850741,3.139482408,3.793938857,3.302794881,4.672165032,3.072827944,4.392252828,4.413936999,3.700490236,4.204815456,4.445510278,5.962448279,5.35835841,3.184294239,3.826828084,4.896044999,3.157185945,4.814931441,3.711410823,4.029314073,3.871834793,4.261304352,4.422241362,3.505719073,4.231196539,3.922056545,4.354687848,3.558121003,4.247900696,3.552846362,6.756777425,3.268435734,3.940824381,3.709612632,4.34546954,3.313803924,4.332188972,3.072789005,4.183802042,5.300818262,4.810891634,4.927233833,3.55755771,3.35740377,4.331902476,3.092810636,3.002872257,4.36493199,4.707811769,3.651275409,3.121174152,4.686063005,3.316594698,5.352765205,4.974461912,3.214186827,3.642321929,5.193535197,3.800717179,3.822699914,3.873914621,2.913297969,3.235713011,4.391777738,4.013392501,3.313597737,3.678845998,3.978873954,3.316242596,4.859275433,4.214682091,3.341330316,3.947301818,6.31849478,4.141466582,4.372538183,3.770458628,7.449898394,4.238326584,4.08622293,3.668899806,3.689713448,3.237879862,3.847547128,5.025182861,3.334592527,5.91504723,3.285458338,5.722156482,3.926259617,4.148842598,4.764764842,4.12779839,4.024974859,4.258133855,3.361961272,9.700769279,3.299141681,5.476368977,3.502390149,7.857924524,4.442245321,5.536425345,3.987368065,5.564392533,4.990667803,2.965674538,3.40366477,4.31965529,4.300635408,3.544205229,4.180670237,4.892444123,4.533071575,3.02677031,3.75262715,4.907497183,4.51580719,4.672943914,5.03769847,4.094991199,4.775873726,3.72144213,3.723464733,3.653579471,4.316450064,6.255241421,3.40893372,4.255893789,10.86321807,3.404366492,3.641678287,5.201264183,4.954554938,3.584133745,4.428487553,2.89415005,4.616009989,3.7376689,4.838646494,4.102352746,3.576605381,3.12059129,5.865051291,4.828119415,4.169242369,3.183798757,3.337292494,2.948212516,4.26271536,3.718098446,3.355872384,3.844967883,4.789811271,6.408543981,3.523148569,3.11709678,4.564726374,6.074707649,4.093336342,3.501924834,2.868249524,4.026302432,5.404605164,3.565562415,4.117669971,2.887707272,4.814588446,3.853833456,4.984402709,4.662621087,3.994100695,3.989045215,3.851098832,3.219013327,3.342140202,3.398740429,3.157673567,3.303513925,4.344589522,3.432134293,4.97554522,3.199951008,5.303037005,3.721355921,3.559741804,5.392523659,3.935709471,3.828528693,5.716463039,3.53167934,4.97910034,3.310051024,3.164586231,3.632628438,3.082617133,8.829410001,3.284897552,4.859398821,3.694057975,3.175717983,3.847886495,4.137131595,5.579094859,3.175946406,5.084639903,3.871242644,4.243601284,4.888863013,4.401965677,3.115974789,5.819506907,2.828312765,6.877612025,7.933777704,5.657255532,3.243989864,4.173996669,3.438693178,4.489957515,3.465532546,7.30417426,4.141706355,3.908338899,3.380094019,2.747835004,3.72451895,3.674624766,4.099973322,3.598417963,3.993009205,4.001489409,3.922777263,3.08155862,3.747496234,6.711815129,4.174836395,5.394916545,4.733539531,3.273302104,2.784134787,5.567046457,3.640658222,4.097251665,6.527819792,5.121863916,8.772039665,6.90507283,6.888650945,6.970885203,4.116929269,3.235521162,3.069052575,7.841951738,5.669064067,10.64702369,10.15052736,6.467170655,4.553615766,8.590620675,3.311705105,3.632730785,3.09012685,4.631850792,3.036501784,4.478829372,8.021464785,4.319328203,3.133766829,5.531711781,5.569713933,7.057737366,5.855535823,4.367875444,6.213510606,3.838882519,4.212358553,4.71120937,2.768192829,4.58706549,3.78107625,3.503003584,5.079206962,5.486525453,3.745896602,4.158636559,7.539700258,3.118903461,4.762715566,3.231375,3.805886822,4.25645695,3.974183136,5.820835886,4.364741603,3.010398075,4.059001007,3.550792616,3.400004774,3.924913525,3.441063067,7.125172433,3.54052388,4.058456048,3.127263749,4.507200419,3.980031037,3.710737248,4.287129454,3.464268284,3.86582281,3.191236139,3.359801547,4.387321773,6.035721465,3.506502421,4.494482362,6.264299125,4.534939095,4.847912859,5.630608043,4.048688501,3.70338777,3.759786561,5.490206276,3.299626749,7.016756349,3.748234548,3.861521562,7.2036947,4.763828303,3.903153334,4.171787463,3.558134459,7.548700686,5.822679314,3.750041969,4.414798652,4.285942659,2.950348712,3.685280071,3.51012702,5.458544339,4.482437653,5.565571575,3.109579769,3.6593401,4.079731816,5.776569394,5.292183772,5.328019384,3.510528731,3.400079978,2.821930254,3.066893622,3.190138509,4.917029211,3.55044958,3.854865242,4.689964423,3.267430799,4.316682662,4.318906333,4.458527524,3.016194026,6.390167148,3.227421827,3.231379745,3.424756356,3.638500572,3.609241805,4.789849416,5.025477901,3.529838015,4.390033653,3.545716599,3.132953543,3.452958619,4.198135088,4.293767525,3.79264448,4.921108934,3.421161985,4.611220836,3.324540805,4.098486091,4.800520971,5.956511231,3.027972621,3.654625907,4.665834816,3.239294319,3.097806164,5.666108412,4.675346266,3.656977563,3.432522291,6.4004443,2.870761539,4.88961263,3.026534997,4.735422399,5.886517977,3.720915259,3.918661129,2.983764892,3.650665026,5.497136621,4.632157079,3.256015968,4.222239453,5.121570242,3.516581048,3.031270527,4.124285783,4.850375856,3.098408412,3.852761211,3.846582652,4.09530102,5.067361276,3.540129923,3.253719428,4.945919338,5.413082483,5.053442861,3.60278776,3.134641793,4.309512946,6.585626527,4.434722677,4.872511058,4.08757516,4.43315219,3.260476125,3.740253509,2.869216814,4.107351459,3.261317994,3.148290525,5.33484526,2.822383431,3.806815034,3.588501239,4.36063572,8.141314737,3.552025074,3.757343417,3.578976371,5.168230949,3.726913325,3.34191355,3.293913476,4.114027945,5.610353948,7.396358152,4.394452581,4.374358402,3.166129026,4.054556977,5.419615595,3.827459806,4.06972284,3.067652006,4.703356579,5.593100266,3.470702884,3.871410844,4.405493033,3.420404283,3.241515146,3.987093244,3.645726729,5.47803058,3.311652939,3.774095915,5.286199496,3.552488249,3.365275367,3.335920056,4.133874175,3.197510014,3.299619887,3.150108115,3.011944294,5.711419301,4.85608999,3.119539206,4.592488184,3.31215828,4.710751321,5.078659618,3.857905399,3.401739618,4.67524933,5.268859518,3.284277188,6.024665188,4.031763058,3.331716729,2.995192909,4.095689382,3.255478648,3.483128,2.95051969,5.812252906,3.821740205,4.036938804,3.400272274,3.62809477,3.535767429,4.378738206,3.581701253,4.022092033,5.174522839,3.912421649,6.671326489,3.6719075,3.652418545,4.368235571,3.998434749,3.236678894,9.080894154,9.142776724,7.793940985,7.616319739,8.600351398,10.50685091,12.37146331,10.78937799,11.28655538,11.8710629,10.38108208,12.40055697,10.04708956,12.40371561,12.70114285,12.40817638,10.39615341,12.29159128,11.15635255,12.04386217,12.66009026,12.46749444,10.91533063,12.38390574,12.05594501,13.18854489,12.53406213,7.84876306,12.1206542,11.13516201,10.79857832,9.932066103,11.83701382,7.934825451,10.99525369,10.63736238,12.12669696,7.311612135,7.451019971,10.48174328,8.422903134,7.685424078,10.32646821,9.028168825,11.67340542,10.23364938,13.9271051,12.79906772,9.043227637,10.18050368,11.92337611,8.510257248,8.872398469,10.91476123,12.08576502,9.841773418,8.714551242,12.53959639,10.76019909,12.82487418,12.00735437,9.657728848,11.1998124,11.92480049,10.37425625,12.6022405,13.38696795,11.75784389,12.97545686,11.02454681,11.41137113,9.92038706,10.44531234,9.534770813,10.35878509,9.311968474,10.50752363,10.40246476,9.956099599,10.67368353,10.52829287,11.67853185,8.40477801,9.526343999,11.49766264,11.03351062,9.641919634,12.2435253,9.892545967,11.22121789,12.35991851,11.40113633,13.04864916,10.98765405,9.588676775,12.59401467,13.16128783,8.630304825,11.83933064,11.24034143,6.30170073,11.16136999,12.88580143,11.06369852,11.88954829,12.29925258,10.01316809,11.05126087,11.89450144,9.567260307,12.87535223,9.768943785,12.63220105,6.791846642,12.29153908,13.15117836,11.49781142,7.153228984,11.90143057,9.934375854,11.57267293,10.58790189,7.08476532,7.507169797,7.654783702,11.47114282,9.406428589,8.379670603,10.03796311,11.18667992,11.37132512,11.77304059,6.66753296,9.43781363,8.644005336,10.46753019,9.7153929,9.630947827,13.64682405,8.123357617,9.259301769,11.07958549,7.710558445,12.72445394,11.3296916,7.705209021,13.38896686,9.426965563,9.041815015,13.43561187,9.012525162,7.451120068,9.513877866,9.157069124,11.59359521,10.40108822,13.56724622,8.772230139,10.94866569,7.370804965,13.20578798,10.81699789,11.62192413,12.53199605,12.86489617,10.41548702,10.06381291,9.178776408,8.524728775,11.04651595,9.370363204,10.86219656,9.53680352,11.93260838,11.12093288,7.022680977,13.56319412,11.65676389,9.282110259,12.19118855,6.780169242,12.81659374,10.42248152,10.12962827,7.500118808,11.3652691,10.59238795,10.66859692,11.18358625,12.38513487,8.468201497,8.963781641,10.90779752,7.383053367,10.34353269,9.17552945,11.04391828,12.93126435,8.926253129,10.50065352,11.49373889,11.67753969,10.48705324,11.40179078,9.694685575,9.366911398,8.087957125,8.353102508,11.97355906,11.09199321,11.57276093,8.521763865,11.67689596,10.6070214,11.323538,10.71397853,11.15180293,10.2253895,10.03756558,10.1366162,7.663944894,9.538576824,11.42764832,11.63639926,9.554945623,9.997044236,10.65464701,9.317607553,9.798814778,6.739970123,8.227648901,10.80286603,11.14696586,9.336178775,9.602473501,9.510010603,12.13451164,13.42875799,9.801745899,10.3520586,3.860476983,9.321282351,12.97220815,10.87275169,5.843321187,13.05805283,8.956814932,12.02640645,10.30844328,10.12604099,9.084030255,9.937025272,6.418418512,9.189594072,9.158358591,9.243470397,11.1551519,10.67854414,7.367277214,8.817436702,12.67165192,11.933436,10.5059295,11.86509097,12.62379064,10.43367533,10.71732832,9.354772169,11.76702718,8.934047887,7.70966369,11.04949732,8.106342344,8.969176561,10.10777053,10.47695477,9.433908956,11.56602277,12.40082825,5.294807288,10.54678372,10.89741144,9.943614306,10.01763331,10.38986272,8.02861285,9.331610877,11.12551814,12.91402898,9.836479258,10.32993074,10.02025785,11.63246335,11.13705951,9.36483371,13.41586542,10.05556619,8.97094774,8.600103645,8.204968497,9.593899276,9.138226089,8.618576483,8.172235555,13.27672787,8.022222941,8.340000495,9.807183798,6.732322906,8.33862248,11.16413388,9.830572035,10.38131958,7.691661004,10.02556502,9.445293284,11.93014424,9.583856798,7.759359484,11.36488506,7.95079245,10.36707611,9.733370496,12.10146917,9.771379785,13.09367781,9.149083508,11.13181606,11.21294284,7.75250834,7.42027621,12.33846623,10.94786366,5.731516629,7.689718392,9.685134297,10.94402336,8.472730029,9.016179839,11.5765664,11.15555822,9.497744465,7.128537756,8.489403948,7.266853081,8.560799106,6.843539176,9.482084501,11.62242264,10.34288299,10.62728023,10.02320369,8.093294079,8.272963102,9.726510169,8.497202738,8.173354359,10.88297982,12.15067638,8.820247246,6.019322469,8.743698553,9.192924273,8.443843526,9.973738354,9.693065423,10.56211235,8.63891844,8.625326158,11.55494499,9.465469763,4.917669749,8.670947044,8.22243731,7.848384209,9.878745606,11.06734265,12.62567616,10.51249302,7.093638773,7.712059669,10.75432967,10.25071615,6.273513421,10.34248091,10.7092788,9.458456667,9.577527201,11.15860486,8.482850645,9.954233077,6.223829185,11.32756623,8.781991873,9.759290461,6.895204456,11.04650252,9.38137757,12.02954114,6.872494689,4.170731023,8.834293184,8.596767716,11.05160575,7.753432516,10.10600794,12.07740806,11.12590387,8.971856055,9.232422291,10.05166924,4.631585749,8.498264021,8.95571076,12.36552436,9.693877887,9.355511832,8.056075518,11.60338129,9.284152223,4.957649497,8.919428449,9.658771954,9.138747725,10.83810064,9.159884376,8.893987658,8.714236668,10.25602575,9.756672981,10.38443398,9.747287017,11.4469636,7.829450875,11.08859788,6.697583176,7.702331121,13.05919732,8.236840422,8.714546099,7.176269688,9.232046483,10.15963409,10.71309377,10.5416073,7.625362575,9.316857823,9.212828475,9.910671114,9.632097256,8.117098389,7.314183858,10.64045631,6.407735068,9.053060482,10.9778533,10.30547068,8.978223238,10.2362795,9.628630276,10.21810648,7.46810816,7.021846925,7.490027439,5.109311956,9.444806558,7.313914304,8.860147148,10.34914991,10.87903572,8.113037314,6.884410426,9.831438193,9.136054366,7.872755078,8.647313636,7.115389985,9.526246217,12.0073623,9.922141375,11.31610293,9.789866348,8.877358287,9.039670467,10.33175523,8.301275808,7.638093992,8.653648305,10.73732739,13.72648774,8.450840017,10.10488851,9.140874927,8.280539398,8.508999196,11.8812553,5.869734897,8.49367184,11.88182572,4.77191671,10.46798535,8.999747389,9.110742363,8.890165398,8.830696453,11.33906422,9.849436606,8.642896374,6.961268839,10.64658508,10.23612849,8.763321671,5.487207425,9.331564079,7.601451999,7.458816314,7.332752686,9.561188055,9.309125648,9.717979354,9.175176546,9.690168135,14.11970078,9.28816627,8.936932779,8.538741093,11.19062138,8.147135961,9.173881921,10.83317809,8.863639769,8.601730379,7.82474305,8.004210945,9.280544794,9.101372256,9.604819661,10.05667146,9.203108066,10.78934679,9.729526036,9.335532408,8.600761595,10.66497387,9.478507728,8.421053105,6.311501647,9.10042682,9.934736801,9.472596232,3.583109409,9.923446279,8.782864483,9.872214584,5.812024923,9.131049558,9.021737875,8.692328133,8.806281817,6.47828499,10.30719,9.933575528,11.28415498,9.138160551,8.442877417,9.173178736,9.563947468,9.54182697,8.574003916,8.738701294,8.823789673,7.511139126,9.897354322,9.970716017,10.65514693,8.862077371,13.49943992,11.09254326,9.097869277,12.27926681,11.51725566,7.962456992,12.16043475,10.4899591,8.119971187,8.497964398,9.59122583,8.764050354,10.85789582,7.69547108,7.595073131,10.24524171,9.924982642,11.10790194,8.216798075,9.20548016,9.393417101,7.94829966,9.607056216,8.822892469,9.280752314,7.921571579,9.487311824,5.263346101,7.623443104,11.4407245,10.90186573,8.626115625,8.589627749,10.11820532,11.4315566,12.10047889,10.64814874,10.38256979,5.072004679,7.934154154,8.536704351,8.265466134,8.960447549,12.77765877,11.36538618,10.21526667,7.698516709,9.286821606,6.667772816,9.116361053,11.29413234,6.787807202,7.092052233,9.330542338,8.562887715,7.211770223,11.02806886,8.297234518,5.958501096,8.526718942,8.948180635,9.643384305,10.17147958,9.35774709,7.497690874,7.949855913,8.706233851,8.092924815,9.835378421,6.814195531,9.792300313,8.748360651,6.784846843,9.033837938,10.11954745,7.01104428,10.25860626,9.201802568,10.38737115,7.203702508,10.63824213,9.218519413,9.988431613,4.559386277,9.509507888,12.47758496,10.18922454,7.476348916,6.474259867,7.013131534,8.932922764,13.44421725,7.345945943,8.260969762,9.964210873,5.403395013,9.843497466,10.11266975,6.907491265,10.99632751,4.440151053,8.287672871,8.141335984,9.042260674,11.17219274,9.513568297,7.015850817,10.17162025,7.704756314,8.168403939,10.84173173,11.50142856,7.977481917,7.989902323,10.49286311,7.568392782,9.030002866,9.718255555,7.09100697,10.63651529,9.070488221,5.633894051,10.12466978,6.457495303,9.746421252,8.703733657,9.49382388,5.299418789,9.963082838,8.034928851,10.17807318,8.746427512,10.37574485,8.941247603,9.235793381,7.435438355,6.580185937,10.58055818,10.22912568,10.80965188,11.75886633,8.873858584,10.333484,8.983394339,9.528114465,7.580957193,12.98932944,8.565157691,8.042065916,7.741952587,8.059957505,9.861618529,9.379680116,8.244815604,9.874568757,7.91959897,8.683370383,8.535486683,9.131398574,8.976972701,5.016741186,5.128458451,8.174119725,9.938676034,9.250494033,8.579510767,13.66527533,10.416069,12.69878631,7.681841568,7.158841944,10.00479219,9.797109225,10.77766717,10.70728032,9.39610474,5.347080423,4.662283786,7.916937463,8.981194756,7.637583167,9.672878065,10.42552457,8.861739454,10.80161584,10.93712789,11.58070544,9.491060106,9.044906207,9.780266436,9.18604393,8.020876572,9.730980596,9.804768163,11.75244201,8.744687676,7.803376696,10.92548135,6.659191776,10.21461528,9.03932664,9.518861721,10.14579271,11.34303449,9.743760562,6.561323123,10.00267176,7.538044385,10.25964642,9.643385417,6.101765462,7.689336812,4.973807323,6.930180102,8.59508083,8.126691947,10.42256312,12.28196865,9.254136871,10.09522205,11.44818914,8.02368757,6.53827083,10.14169667,8.031109905,9.828236344,7.841991468,9.160426859,8.183385409,5.423485166,8.758261025,7.660951398,12.24265794,7.066231297,10.81934332,6.662052166,10.03245903,8.142034246,10.45533524,9.330658177,9.743097488,7.706377225,7.821052349,9.038757339,7.330954326,9.461774426,8.258677867,8.958483421,10.57440899,5.963813381,8.991789108,7.680015593,8.261975648,10.04003783,7.631243632,8.913902645,9.307400736,7.299826093,5.881871326,8.189112621,9.826116489,8.708942606,7.733783326,9.087695794,10.02810488,11.14114318,8.19528424,9.692214222,8.17530401,8.517795003,12.49302836,10.1539718,10.87849033,9.247064861,6.823069412,4.55222358,9.971230348,8.513952979,9.73004352,6.456788197,8.100095276,8.798327534,8.624186258,8.429002218,8.68532469,8.83572705,11.68147639,6.583469192,7.79163144,9.768176941,9.099482952,11.02497224,10.67267187,8.652334307,9.484759281,8.257237839,8.331438188,8.611809982,8.406299212,7.759801138,8.411325699,8.903576751,9.188325907,9.531749235,7.160281105,9.90602785,8.933566661,9.046177855,7.836053476,7.51560544,8.00944825,8.521465091,8.355734072,10.03503891,7.209766655,7.802285147,8.581535397,6.28433628,8.476729234,8.974693049,7.572635111,9.71254408,9.777120822,9.34793295,7.144962781,7.502031482,6.64257654,7.349220728,8.652438764,7.152952185,8.124912511,8.452895972,8.412525969,4.429179993,7.92951415,7.668966479,7.046235689,9.094623219,7.598500366,8.78920844,6.684499436,9.427033596,7.90537587,7.137192179,7.989207604,9.547157799,9.943484417,6.797799539,9.37430897,8.705468942,8.252660263,8.090373234,6.316548889,8.097742504,5.822061983,9.70932832,8.538089274,9.244421722,11.71335964,10.6313837,7.988386316,5.149740844,9.242866268,6.154490857,11.14060652,8.868436881,9.606337357,5.179369584,6.633735001,7.736677174,11.13512151,5.266559837,7.201312401,7.225184394,8.751775623,7.582267701,7.190505845,9.375717011,4.85387804,9.314770258,9.880854077,7.755771211,7.887621946,6.107209733,7.679726821,9.329059108,11.09230498,8.111274151,4.572732208,5.991327804,8.838693096,12.49838577,7.909164446,8.78285907,10.37326757,10.51737581,11.07303371,10.29934307,9.883717679,8.767481187,8.404040695,9.234330732,9.934100856,9.506922073,8.733587196,9.363009189,7.855949482,6.417124505,8.601954821,7.327577462,7.909928838,9.740138495,6.730915975,7.629782569,9.494977651,7.888914694,10.72437557,10.01228471,7.745412733,6.677689048,6.939219687,9.971764667,7.534144338,9.095875749,8.17858187,10.55860281,9.02838354,7.818409093,11.04394778,8.964855235,8.160834774,8.686591341,10.01368138,9.026321141,7.252479633,7.270159693,9.642189842,11.33319904,7.963358039,10.87315983,8.394731074,6.692879084,6.669368461,8.623834646,7.338212377,6.885394624,9.34163761,10.42345464,7.705258392,9.097122025,4.596925,13.28034098,6.556663563,7.168056656,11.03204444,9.325185869,8.888449813,7.000639104,9.172970886,9.676412213,9.560804251,8.166274021,10.44968988,5.978962724,10.38772094,12.06260186,9.107947633,8.769265062,8.505267335,8.630736517,8.494661481,5.327078962,8.921795404,11.55991565,10.306977,9.474273457,5.22123016,11.43909139,8.022150649,6.59052401,8.148005008,7.897241884,9.165225742,6.769191194,8.449789364,9.060286137,9.95614099,8.375047245,9.145735622,8.747359529,6.604084717,5.684476371,10.666442,6.551136572,8.494259976,6.911230681,7.710705174,4.473066468,10.21328876,8.635965136,6.619912934,8.130914351,8.002941418,7.077781922,7.100833483,8.070780204,7.718615853,9.587603842,8.005901045,6.196718955,8.699207998,7.537920257,7.977255248,6.424129359,7.615663245,8.884907968,8.602887402,10.65607704,5.927182194,7.980285427,8.010534673,8.81696063,8.421709741,8.44997658,8.580674422,8.315987327,9.04682386,7.606804146,8.633770826,11.26125428,6.273985053,11.73896329,7.573279567,7.901565062,9.345133822,7.930254717,9.252300834,11.69867971,7.906998834,8.701213858,9.591148817,9.640347062,7.201450016,9.402976264,5.904207628,7.90075439,7.227875908,8.270152864,9.786048457,8.811155861,11.51948075,11.01960713,8.680578342,8.057119427,9.590609482,10.13872458,9.474595114,10.37990046,9.468621475,8.275595173,8.735795823,10.40301687,6.530810168,8.850914758,7.832167113,7.891256992,9.208329385,6.934586746,7.597936316,8.490764512,8.908882129,11.23707764,7.602933909,6.834150355,7.929625621,7.031464366,7.162375493,9.347997904,7.97796091,7.032552932,12.59423917,6.17325856,10.34541289,8.542010067,9.073715368,9.016207225,6.842492735,6.913347563,8.887436907,8.063075223,7.272286445,8.902618676,10.24617874,9.034469487,8.701933578,9.148073015,9.808721587,7.721934768,8.197832829,8.97657501,7.711800082,5.534050447,11.14457561,8.363051985,9.51862141,8.116423368,8.290320936,8.677237213,7.32574905,7.49293071,8.522964887,10.78191131,8.656730502,8.111482893,7.902579437,8.395255502,5.458926062,8.355442278,8.96478399,10.20116867,7.820419927,8.075810252,6.601904476,7.878408145,7.402699408,10.6472976,7.973967137,8.880076943,6.083441136,8.222281115,9.972185704,8.293927262,8.722000836,9.811210566,6.772541654,7.911354565,7.783333064,8.862610673,9.023946536,9.410564722,8.58505469,6.140563933,7.963555533,8.313928461,7.668629181,8.035819289,9.390463905,8.528139966,5.145847186,8.156689986,7.948989356,8.912283921,9.746277206,9.136261109,8.884630135,8.249683784,7.020546908,7.318212833,8.05014934,7.826696292,6.932823027,9.246550799,7.887511256,8.058603896,7.748725422,9.458323246,9.116477136,7.939099827,8.871005921,7.975314979,7.985611323,6.521659987,6.791268524,9.142477314,8.055932973,10.73183933,8.222166168,7.571519547,8.468196149,8.743007931,8.308910932,8.326231706,8.198080473,8.656271317,9.332337581,7.792620134,4.755347248,8.31217318,8.719008682,8.066487803,7.291463284,9.496320372,9.370446979,7.917879614,8.134835831,9.506317939,9.184568583,9.00602602,7.239120605,6.797336698,10.21008499,11.15010825,5.252006014,7.775450224,9.717142691,8.934663155,4.459984132,10.84564784,11.0951903,8.176628301,7.645960209,8.943776061,7.883587986,7.550779344,6.332713108,9.616514468,7.4519067,8.276889265,5.538809363,7.441558948,8.4245418,8.176556251,7.302491529,7.81327489,4.689884815,10.61177562,6.488726849,8.174396772,7.725035252,6.067132825,9.737007708,9.234393118,9.884341849,8.395021999,6.936535855,8.373457583,10.07759846,8.930585598,6.109131263,5.800248639,6.935230656,8.029747964,6.190918147,8.041659316,6.934470427,10.06550419,7.841771384,9.638269039,7.559995459,10.23671271,10.64605266,7.994071326,6.697894518,8.978102527,7.808508024,9.043800366,10.61850282,7.838270442,8.030719443,9.664248748,9.101880535,8.418656777,8.794248345,6.699384041,7.942021407,8.709640081,3.401815137,9.732796413,7.546559179,7.586460635,9.490906831,5.482642583,6.61218931,9.157699985,8.462207883,8.280411174,3.679156743,5.989536416,8.78910433,6.760104828,5.719013523,8.372724521,8.25045981,5.476454173,4.833638752,8.463624,5.206021023,10.47509381,5.597243204,7.443598175,8.746294569,13.15064107,8.147197647,7.45388342,6.81927689,8.15395937,8.893185696,7.330098578,9.630574444,8.089037755,7.91160806,5.449673742,10.56119753,5.845745536,8.358864358,7.623379722,6.132626469,9.143175244,9.423744772,7.919766759,9.279241166,9.392175176,8.253996918,6.186321728,7.095355575,8.719924188,8.185529704,8.080311562,10.37394177,5.573863542,7.047705827,8.94035195,9.198963024,9.337273643,6.989996678,5.046376743,3.878981452,6.520478235,8.76331865,8.349509544,5.121412029,7.598934815,8.04841888,7.532309615,10.31618422,4.828584369,6.357618896,8.259256149,8.310502518,8.107503707,8.3381347,7.144945345,7.256641611,9.070892711,6.033637709,7.984815152,5.434132192,9.573230449,7.381888841,8.131307637,4.645609854,10.87552558,8.455080698,6.560464913,12.13284254,6.951428484,7.446861182,7.636689191,8.248367574,7.812103572,7.57076597,8.812364506,9.08165594,8.692892633,8.487449977,11.47346605,5.238528949,7.658681694,9.656690466,10.22775852,7.975008321,9.349968757,6.636334126,8.686870903,6.926561536,6.522210429,8.615856925,5.979209357,7.902730642,11.23007978,8.02845773,7.69441117,8.095549971,6.590639152,6.217842745,6.726545109,8.410937779,8.395421988,7.005825688,7.021060872,7.191998233,8.50581914,8.905827829,7.164944988,4.883041229,7.567002852,10.49864581,6.1615466,4.300930354,6.558653127,7.782311982,6.204886611,7.755569639,8.612377233,7.655574091,8.19969426,7.949048157,8.24479776,9.133674799,9.703776159,7.669579465,8.562492813,8.143170403,5.432655538,5.225481651,8.541349627,8.707730722,8.82343158,8.907417296,8.511409789,7.901139699,6.627691353,5.892709902,7.119830497,5.606339081,4.901716764,6.501559973,7.584475242,8.141833325,8.390547035,8.156960443,6.664026816,9.280457053,8.368250929,8.377735614,4.813195945,8.217305162,7.497428841,8.752308963,8.679445849,9.497469414,8.960384064,6.184643188,7.303442001,7.646623096,7.339477838,8.770690803,8.104136562,9.357678148,7.120665518,9.422949333,5.583825824,8.782552751,5.927552991,9.318163656,5.791185712,6.206181817,8.188442731,7.450476018,7.13612321,4.159580681,7.143471943,6.362841902,8.343875065,8.754562941,9.372800047,10.10110457,8.619899973,9.384909375,6.557060215,7.083087173,8.644472512,7.750521867,9.752082308,11.81762288,6.572635727,8.179478596,8.169470904,7.988158857,7.485065504,9.078921843,7.955985344,6.450618384,8.28731212,7.021387806,9.697538343,8.544042146,9.390111905,6.693852458,9.319767544,9.861308664,9.002230982,9.11302341,5.985136491,7.2537684,8.938037785,5.883647365,8.161129325,8.398794978,7.700922117,5.889795328,7.835633531,7.230644289,6.452892707,10.64576412,6.330727785,8.124474543,7.743948876,6.323612542,10.0180633,10.15210794,6.524312216,6.454572055,8.39319186,6.604230537,5.674076129,9.395181937,3.931131193,11.10922151,8.755633421,10.31525479,9.337620572,6.21868615,9.202209657,9.079644181,9.162999957,9.381097067,7.996099898,7.04867677,6.879221795,7.172122297,6.337253959,9.336929937,10.51044201,9.3085951,9.728867016,7.2443311,6.566800381,8.895186133,7.437411825,6.3259847,7.750740084,7.274610779,9.297406572,10.54781129,7.744640494,8.265529206,6.695225093,7.674027042,8.535571797,5.507618841,7.189380655,5.495747762,10.10993759,7.28276898,8.752312068,9.13734685,7.893864125,7.51794586,7.635584223,10.46148164,11.77573108,7.486182706,6.231078973,9.489458522,8.034971468,9.393707553,8.287934635,8.047408242,7.618157614,7.116632252,7.487169097,5.823089996,8.748738374,9.692471914,9.752067304,10.27669968,6.300279976,3.954342029,11.61054327,6.241138843,9.10910996,6.446098083,8.549129657,6.03196424,7.245310687,7.093004712,5.576464402,7.667807018,7.982191739,7.744626288,5.932597414,6.828946648,9.20011309,5.470812274,9.860576986,7.791641642,8.930912653,7.09701162,9.447284215,7.770179239,5.662838871,8.215887428,6.687297578,7.655764754,7.13135783,7.737506505,10.04809927,8.607127833,8.824001389,9.902148227,9.583702337,8.174495467,7.948596637,9.42157843,4.080002562,5.448071467,8.171120143,9.469426048,6.934970376,6.786143726,6.883721902,6.415732236,8.422949777,9.707053911,8.815929064,6.071201755,4.841482522,9.862423515,5.830911702,4.7623317,6.665120293,7.182381647,9.202983232,8.32515569,9.041190167,8.991569393,10.77364657,8.27355275,6.514499196,8.91354761,7.025766227,6.460989686,6.939590373,4.637190803,9.45662916,9.595726982,7.229299473,6.6875033,7.856392511,8.705375451,6.905099951,9.006333575,8.615723701,9.062350005,7.140764984,7.100672345,5.227930798,7.223965273,5.592272556,8.968675322,10.63670012,7.510384456,7.024010869,6.635602566,8.371049486,9.674869777,8.150149364,5.57352154,10.70959582,8.319780273,8.965921218,8.129841162,7.173613411,7.297130481,5.259406856,8.5042868,5.899363441,8.072121012,5.845674387,6.692298281,7.330162175,8.924996315,7.384868785,5.649390309,6.322466753,7.403334952,7.113370706,7.920605812,8.311977601,7.298713145,8.554592166,5.798891946,11.04890946,6.89266823,8.420324066,8.101522014,11.32142016,6.865137199,8.074183191,6.156578264,4.521852833,6.52828065,10.48728166,7.330213307,7.414836124,7.281226428,8.112197727,10.42920995,3.997230201,7.264914671,4.960960663,8.642366669,6.658196572,7.932331395,8.813129853,4.414892157,6.54433037,7.73783257,7.816067856,7.519667044,6.884070519,8.195686826,7.664674869,9.70814821,9.31166762,7.503771223,8.034314102,6.04693031,6.138357644,7.323896867,8.853233612,6.208607188,6.132656072,8.69754947,6.926430846,7.806567524,5.658044816,8.091346097,8.135872833,6.713836538,9.695903352,8.739444818,9.044821964,7.956445922,7.781181624,9.284292974,5.956472456,9.88201608,7.829087464,6.796524374,6.492959761,8.710024532,5.866061032,7.868216991,6.827720482,7.738950889,6.454218618,7.707321763,8.841307002,8.823226836,7.897775135,8.152080105,6.858944201,7.493149668,5.17289438,10.27497895,6.63810355,4.398428279,8.983743696,7.622933225,7.218971181,6.055617186,8.003324479,6.344754779,5.580717528,9.327562663,8.504302489,8.941629713,9.635335176,6.58643342,7.102178036,6.330590428,8.308875414,5.771820081,7.033009639,7.967519635,6.138234038,7.857044158,7.743072546,3.479508234,6.315326171,7.669491335,7.406997362,7.720125569,5.932848959,8.38227732,9.599730883,7.946261773,8.18858224,4.285777975,7.328806787,7.315531792,7.699978888,7.691121414,7.109970674,6.802365094,7.486929315,7.667827778,8.009041245,7.451558147,5.986573693,7.172946501,5.386037923,7.699504771,4.582259691,8.372047687,7.827367324,7.314537156,3.661918935,4.598566377,9.635461987,7.196930567,5.508663805,10.81047695,8.158222658,8.904213124,8.038808822,6.683683648,6.533938561,9.559302048,5.831842827,8.104448613,8.764775276,7.589425102,4.819098997,3.298623423,8.425961986,8.120154905,7.814960558,7.189814878,6.665522669,8.532756531,3.674297169,9.878677881,6.580863028,8.313223888,7.81217844,6.153600231,8.006621004,3.760598999,8.483363519,7.039123328,6.476301517,8.571690226,6.740073026,6.347055162,8.446624602,8.539114101,5.119346107,7.820501595,7.094869994,8.289975727,7.538267153,6.17112418,8.172239364,4.331216849,6.211497868,6.846936366,8.044275663,10.15734699,7.355624271,9.132066729,7.849295027,8.743151399,9.61658731,10.2741195,6.472414275,9.464299978,6.12862329,4.287363827,8.432877413,10.48496962,7.387065786,8.060989183,8.719997739,8.111612425,6.934603714,9.427014672,6.857574079,7.516721645,10.04307299,7.444728909,7.761581392,3.266906464,6.743544311,5.686729493,8.478059567,7.06943801,7.603453098,5.982560236,8.035603577,8.374015203,6.756760059,8.902666998,9.594537425,9.410653645,7.306137973,9.860590033,7.242912252,9.040417549,6.941985225,11.46614192,8.105605817,7.704964438,7.848024411,4.367262399,7.987178276,8.983132548,7.840128023,6.815059993,7.979884603,9.643103302,6.835407607,7.420776203,7.963169684,9.676972983,6.416564134,8.241694043,6.245279328,5.869593097,8.902365323,6.712596796,8.37513547,8.580709005,7.443241234,5.068051594,7.176754612,11.09241807,7.726634122,6.197099783,9.07995743,9.608859591,9.04215841,4.755970131,8.734186706,8.312080396,7.320865022,7.560307436,7.530546825,7.62267226,9.210750672,8.712634456,7.763034006,6.897338214,5.709259981,6.947980423,6.014256795,4.592025256,7.349448733,5.997190178,8.529123615,8.654275969,6.175266892,7.18962922,8.060233979,9.390717513,6.784926849,9.879220928,5.314958666,8.004628609,7.112918084,8.023021595,5.179765706,5.169780743,8.226876134,5.937798212,5.368662352,5.825885392,9.991530228,5.565111797,7.081963925,8.590400965,9.336970109,7.897283551,8.613582073,5.923927095,6.214037785,5.727365604,8.392459026,8.721115971,7.493782945,9.118915226,7.095738241,7.571450892,6.787082276,6.136558675,6.44689962,9.434253128,7.898446255,9.692482401,7.153995306,6.500504566,8.541953482,9.11520928,7.809658299,6.392756724,9.110623909,7.037613934,8.631996028,6.019182225,5.912771749,6.931511296,5.726680811,7.993641408,8.114850128,6.124237859,6.347431886,5.372663945,7.329425995,7.008197895,8.774642073,9.363657353,7.63732834,8.116111481,5.880098145,6.958377921,7.732497816,7.110928753,6.395275033,8.224331741,9.35029094,8.242971179,5.926016363,7.262566618,10.21731797,7.722704554,7.283884721,6.806868049,9.072534924,7.078952264,8.096321067,5.783432137,6.790848857,7.886825375,7.628022466,7.17597546,6.872680224,8.168826776,5.136099994,7.601991908,7.22666012,7.940398775,7.484041511,8.277668032,9.019372265,7.88062075,8.486508233,7.967367182,8.507449668,6.412719172,6.51866864,7.129102689,8.247337752,7.254748412,3.594235994,5.860136298,8.583643473,7.302964818,7.639120298,4.739650089,6.12892476,7.701927665,6.489156517,3.918862343,10.40039094,5.088979917,9.55835795,6.738950402,7.734565089,6.945470663,8.145241558,7.940483022,7.13250182,3.74979017,6.504463696,5.861406586,6.043488078,6.821206203,10.09526564,7.099316691,8.126483535,5.136484307,6.535010127,11.71821121,7.037692077,8.478719864,5.648982014,4.307102521,5.157466779,5.124279988,7.544747639,6.521746552,5.742139441,10.71288953,7.36965975,6.52385466,10.9515431,6.440347471,7.827829903,4.452483426,8.272124001,8.237896838,6.798032276,7.678340505,6.701111736,6.235002991,7.548779099,8.390583004,7.832296949,8.229655939,10.74943915,7.763510098,5.085930545,6.807111373,6.95898701,6.005975143,7.840164052,8.906459443,7.808844318,6.326414244,7.615350558,8.263816752,5.701261359,8.387480182,5.529231879,5.696768274,7.121055956,6.57681996,8.311997532,6.809478351,7.593505322,6.933899608,10.93780988,6.558981811,6.56563582,6.592792318,5.656735674,8.694002189,7.246618757,7.750792582,7.098522062,8.939276185,3.886575222,8.107784749,3.149232285,6.062826813,7.118984416,6.855941388,12.5529097,9.66240377,9.102604021,7.850104937,4.589956251,4.59634748,7.119778782,5.886265501,5.192004303,6.624508497,6.201548635,7.05457237,6.44537527,7.939437933,4.118135151,7.555671894,10.54961126,7.638291738,7.118223696,5.785712432,6.760927368,7.364721984,7.094878143,6.505590011,7.253707944,4.958421285,8.557423956,7.202039916,8.483337322,5.588822605,6.850907184,7.552361838,8.016646696,5.994967665,6.46591123
res,7.527325959,7.527325959,7.031880914,7.941580712,3.685008315,6.661105383,4.862790721,6.704157396,3.407526108,6.405651285,8.446279694,5.573171762,8.122424666,7.933959998,4.296166407,6.116753712,3.217086211,3.520689245,5.27885866,6.183230762,5.790370401,7.925859258,7.822145974,3.856768853,6.737059527,5.892258717,3.790542264,7.09877972,4.633154156,8.040952397,4.238525058,4.731352472,5.031155386,4.155081474,4.017644869,4.703807618,7.167479122,7.189353565,5.610116792,6.658375137,4.347208097,5.006027975,8.181771411,3.748457178,4.070255035,5.196379016,7.207367968,6.185254907,5.684615931,4.757898259,4.249163886,5.172546304,5.64530658,6.905493305,5.853761364,3.121258433,4.720864276,4.428655316,6.121701054,5.231891652,3.112362711,7.111851808,3.665047474,6.576800438,7.200706551,3.409447354,3.805840179,4.478947054,4.140473213,3.383662412,6.846631256,4.327299632,3.62510283,4.808318018,3.628805546,4.58246978,3.776883893,5.188561787,4.334078807,6.534073413,4.813164508,3.930074211,4.599411872,3.544467005,9.421331909,3.104348405,3.100913145,6.096976855,3.977400558,3.045435063,4.062587272,3.821376086,5.034624746,3.51832459,3.58298346,4.274049827,3.460132446,3.679859482,3.241847912,5.560860502,5.907712121,7.257260901,5.476891175,6.816993196,3.218631565,5.53482523,4.74314811,5.027838214,6.704381346,3.553668699,3.165325657,4.616716644,4.415707317,4.765223025,4.677121895,4.936209071,4.435519597,6.080698938,7.337763001,4.873462211,5.069475483,4.649570075,5.361935199,3.963076992,7.719986181,3.064138189,3.189356042,3.726937721,3.614982834,4.610200484,3.826578753,3.135636919,5.481184758,4.584048717,6.355450269,4.926858072,3.999251859,4.736323259,5.309406961,7.708748963,4.791037386,4.498219365,4.000129648,4.144097513,3.333501652,4.081575238,5.516995537,3.562728987,6.487970571,4.388735538,4.71825565,3.915752443,5.779739169,4.223074689,3.157444057,4.494236258,3.135009195,4.113953338,4.934726224,4.970786572,3.295781117,5.021709305,3.31735829,3.268704217,3.370191463,5.528242382,5.635681714,4.702259697,3.791569655,4.432060225,3.696680474,7.80405776,7.701821083,7.664834884,8.062935649,8.206036149,7.503391492,4.748577081,6.675786119,5.206076932,6.645743276,9.134265141,3.838046313,5.070155086,5.452166479,4.843920307,6.432965737,3.672554497,7.056906978,6.892259525,5.444467068,5.99243008,6.63472535,5.240559082,8.443852979,5.306808944,3.64645922,7.308750059,6.523045984,5.711523803,3.231224429,5.22342706,3.814149643,6.052504574,5.597021926,3.31089305,3.089892289,5.0144536,5.605713869,5.777969591,4.54549782,8.153490277,4.497862396,6.209686405,4.535650777,6.965228841,3.429060851,4.741043821,7.325019987,3.292686474,6.19197071,6.670627952,3.993975256,4.286737679,3.167435603,4.349901122,4.783177698,4.449612747,3.010051594,4.587733598,3.929050179,3.880579096,3.583347751,5.037066253,3.394307423,5.472877595,4.820418726,4.97534117,4.013969798,3.575712507,4.864966843,3.636056344,3.112601375,7.398007755,3.854845476,3.457205384,3.793233564,5.567772437,3.007805478,3.762246623,4.812597097,4.38558172,3.734789881,3.268811175,3.829456008,3.845936402,5.159635845,4.471884155,3.655064615,3.009248076,3.377927249,4.928656184,6.218679071,3.329492677,4.062267057,3.557753048,5.066893042,8.777574244,5.57943519,5.152045531,3.862263048,3.879023622,4.793225899,3.500741644,5.946677377,6.256291118,5.626543293,3.512634434,3.424765126,3.387488912,3.442591933,2.843307056,4.834269607,3.786114374,4.892337371,3.59845841,5.710395001,3.643026059,4.136030845,3.666908575,5.439812326,6.666025818,4.368201881,3.147790015,3.215588988,4.250859146,4.286156779,2.926865886,9.209272957,5.197494002,3.160996706,3.310804454,3.237823886,4.129894297,4.607680222,4.681929699,7.470549928,4.717247691,5.880310346,6.107756554,3.695895698,4.321866901,4.598772209,2.870957318,3.245480078,3.950982217,3.111669094,2.838350414,6.757795788,4.521558432,4.311710011,3.700156283,5.75378358,3.122385341,5.025377092,3.73087338,3.491838347,3.402980771,7.05374483,6.426095408,3.918138918,3.30417359,4.302254447,2.900915677,4.333642177,2.891292579,7.183392988,4.573335086,4.131118415,4.804280153,3.244712111,4.618043495,3.993913265,3.959945746,3.647062466,4.009420248,7.509840479,7.999412579,5.006183485,3.839213938,6.680250681,3.212291497,4.083421192,2.932278406,6.118083226,5.211643066,3.359072615,4.303631111,4.293754114,4.029530238,3.89823271,4.007610417,4.338612307,7.507623649,5.69607352,4.950219502,3.006402876,5.181079638,5.026287068,4.485155483,5.542573988,3.629078826,5.31385405,4.641483315,4.369760954,7.332839169,4.925008783,5.158604924,5.647251443,4.504060644,4.527669233,5.63515367,6.605715982,4.906608469,3.475905712,5.935125827,4.678090979,4.279504193,3.593612611,4.857123176,4.997906888,4.954032059,3.829726348,4.234542807,4.440553345,3.59999462,3.82802593,4.686027907,3.926843567,5.960480861,4.729837021,3.19722669,6.329587842,3.613366778,6.412529556,8.286998262,6.417847166,7.304948264,7.526718117,7.739804425,6.221746291,6.78947825,8.043115579,4.960289547,7.433456242,5.66816784,3.312998211,6.744899159,3.913365852,3.159764006,3.69586042,3.396264961,6.043278873,8.51163682,3.872456076,6.189926423,5.05418965,3.741759763,5.185412973,3.40684535,5.451852144,3.385832543,7.26392537,3.342815316,4.882402074,4.852245595,4.287044308,5.537693626,5.733563193,5.155834676,3.951415354,5.228213933,5.68732833,5.196842713,4.565285296,5.965042195,5.541850311,4.726642415,4.02851555,5.686815925,3.974482395,4.863259709,3.208360511,11.27823634,3.877051504,3.743213034,3.670443872,4.867375132,3.952490369,3.221728693,3.540480747,4.352057077,4.265264581,3.704637464,5.400842709,3.139095005,4.646624313,7.872460062,7.048121518,4.917730635,4.734582437,6.986081863,3.449926415,6.089349327,5.017191871,3.347003461,6.037256815,4.304641048,4.802739579,4.96912686,5.801515634,3.834563277,4.248685195,3.354469478,5.530630198,3.496548695,4.500867101,4.302095259,7.76856539,6.727420813,3.375263286,4.299216816,6.782069877,6.924586287,5.93835886,3.733779158,2.753007833,4.730532524,5.261377134,3.330289862,5.597907292,5.97480144,3.030019015,3.305768181,6.254275984,4.481520279,4.579056399,4.405181117,3.624895956,5.404559941,4.692041242,3.42539627,2.790757896,8.125144757,4.668228031,3.732993001,5.103165831,7.246672632,4.762896329,3.293068789,6.494517709,4.293514934,3.329931539,3.983709597,4.676306561,4.384435477,2.864207274,3.622011251,5.308617098,4.158770822,3.311125575,4.076238509,4.647911235,3.402258064,4.064139854,4.078570718,5.721184666,3.901065554,2.970687178,4.601641055,4.312358262,3.962668775,4.88129857,4.461624094,8.096066621,3.232155628,3.281098623,5.011187575,3.677158817,4.163859672,4.004272136,3.611722492,3.143138034,2.97529338,4.819789209,3.945775521,3.719210695,3.924409695,3.60837826,4.698478672,5.429847834,3.811885123,3.325122022,4.297781307,3.748484295,4.098286883,3.243758146,3.437273048,4.346306062,2.822571661,4.864571082,4.386449138,3.642895307,4.30709038,6.29544601,3.057692712,4.277061355,4.382629677,2.769555346,6.258520116,3.851181558,3.76027143,4.180140569,3.388581609,4.882871199,4.218282475,3.562698797,3.893527979,3.518160193,3.797779924,4.532744125,5.13119244,3.200670325,3.795686514,4.098668233,3.623624027,6.62027773,3.913754087,3.947387233,3.904740101,5.522831742,5.181356642,4.130365888,5.22148494,4.250911567,3.211007256,4.853543458,5.622349137,4.798659052,4.938658312,4.409801118,10.72621019,3.564256697,5.165010874,4.07620887,3.72073536,7.940081047,5.729321003,3.483479036,4.887430311,5.191176054,3.937918557,5.891776465,5.058714962,4.831162332,4.161902502,3.631407714,3.805075564,4.198674784,4.682488339,3.209895686,4.024571571,5.159485736,3.989797928,3.156263678,4.021007569,5.000804531,5.299385569,6.286826342,3.697901974,3.72305387,8.962387513,5.420429972,7.613882649,8.431918455,4.520566645,7.103208186,3.458698475,4.439790789,7.576308942,6.043993805,5.976257425,5.060320737,9.863487971,3.205456615,3.230661245,2.796493416,3.833298131,3.089819816,5.205666508,4.737649486,4.276781876,4.439222228,2.867551438,3.84975185,7.202870052,3.009552097,3.128870577,3.613701126,5.030179736,5.511306512,3.836714855,6.854443784,3.370335648,4.780567841,3.895667601,4.610997714,4.203129716,3.4239428,4.179292901,8.693628986,6.161240524,5.845408139,3.407202527,3.77234282,5.299389551,4.169144209,5.033150122,4.294086483,5.146030917,7.053398662,6.048033635,4.951475284,3.290712415,5.786110901,4.018813974,8.336087437,4.947404809,4.394238229,8.351004785,5.716535815,7.173185465,5.590591577,3.044924373,6.264768568,3.517996374,6.623827883,8.51429282,5.406126768,4.020749457,3.536260904,2.926346291,5.996089885,3.523291792,6.60363821,3.826519331,5.956885894,3.866594147,3.175243063,4.027478112,8.222849158,2.86923628,8.551689651,4.625808926,3.900415399,3.033912701,3.109339749,5.197412873,4.720095708,3.614435194,3.411483417,3.225473315,5.305760222,4.82153324,7.067417766,4.139216477,4.48264946,5.121576354,4.673431218,3.802472716,3.337332601,6.490570165,4.220286569,4.945956383,2.958296621,4.858217843,3.521736315,5.531555899,3.360769959,6.281120191,3.037641736,4.985534169,5.054960133,6.483434937,5.424279096,3.834181633,4.585236344,3.788849629,4.197299717,3.674637116,2.74747369,3.668107098,5.227412258,3.280907443,4.210000598,3.310210353,3.318330126,2.954167989,3.60404329,4.228267247,4.830499628,4.7903669,3.962640096,5.180472506,3.414413313,4.364877331,4.183556824,8.290715258,3.516575887,5.517005103,4.862396072,4.409309424,3.822653306,7.378361217,4.128484873,3.076572854,3.298875038,5.10531638,5.614891367,4.224567101,7.391925661,4.751470261,5.852042522,7.254080797,7.252729909,7.021647983,6.22940319,7.992793703,5.878165505,5.934095049,5.06394431,4.644529789,6.842144241,4.96709859,7.384441057,7.551816499,5.729543325,8.745298589,5.150318392,5.110611978,5.516714339,5.57462944,6.434152858,4.719899346,6.032591236,7.008442284,7.060184734,5.886797284,3.252594843,6.640369296,8.315619887,8.869139014,3.85498133,5.366794904,8.342293788,4.702715735,3.239387802,4.120272521,4.044787385,3.778040139,4.65132002,3.599795788,4.681011316,4.324466009,3.890019142,5.660923321,6.812016035,6.351344551,5.65122779,6.114451619,7.2661555,5.51939019,4.553452687,7.018935991,9.413944863,6.899598713,6.282278949,5.985763937,5.273608351,8.687911556,4.84216079,4.636461684,3.857112739,7.251471988,7.849495048,6.654718951,5.525606879,5.556746624,4.748500138,3.732607176,4.965444265,4.335978839,5.627777111,3.587830457,3.118373813,7.763247131,5.711207459,2.909284375,2.923680475,7.422556518,9.646657948,6.02046527,6.671303535,5.556118954,4.551124518,3.323521391,3.613046535,6.024692669,4.145287349,3.325733979,8.319157277,9.518095657,6.462608008,5.247415818,6.137850678,3.683339932,6.875428445,4.211603619,3.724775203,6.133021767,4.974901453,6.689980503,3.287148206,4.826251193,3.60146811,4.307689238,4.50721148,6.630112518,3.685361529,4.919530138,5.535287421,5.816127256,4.300307944,2.962971019,5.572856014,6.65180341,6.598838755,5.38739733,6.660374108,3.658457658,5.097844869,5.820578147,7.583823043,4.20586392,3.754515873,4.126727996,7.693019834,3.053967557,4.492174476,3.702935639,4.832032265,5.628728724,3.860919899,6.089932312,6.809972609,3.278611717,3.081094757,2.786995886,3.87717819,5.399690853,4.437435181,3.975758529,3.428296559,3.629859096,3.711634577,5.531184243,5.683147302,6.474745448,2.752590373,5.682860785,4.68857252,3.523677329,3.513337643,7.424834789,3.062977464,4.042025562,5.792470711,4.959389994,3.313795354,5.716461936,3.396525306,5.039905073,3.869997279,5.423284941,5.715394586,4.346462052,6.362029088,2.837070043,3.876257485,4.39035706,3.275434516,3.940125908,4.7298016,6.099033913,3.658904614,3.135308024,5.672835516,4.328305045,5.356894379,3.66973037,4.270063577,5.439629377,9.928475221,5.740735961,3.702494477,6.282593896,3.658179628,8.521427415,8.552276602,6.590211917,7.759159152,4.804318651,9.539081421,3.338643154,4.342691778,5.85360203,9.655695242,6.055180644,7.090769645,6.737638243,5.271364079,8.136951414,3.812700578,5.863365709,4.562661964,6.945484573,7.534610222,4.187656922,7.257457937,8.244832556,5.007399635,3.648572934,2.884900684,7.937608791,7.970385056,5.632232893,4.747320657,7.022081534,5.919024813,3.610794645,6.119764382,5.494140024,3.759122793,4.622595535,7.030823484,8.085125415,5.546345849,8.597489929,7.062175609,3.652304336,6.407724076,4.485863876,3.671873868,2.782745357,3.178961127,4.003293697,5.9976866,3.209561566,4.864625542,4.142783753,2.794506755,4.756254532,10.38502372,4.088619299,3.698248774,5.923895653,4.875481504,3.463239097,3.35190713,3.51584544,6.229985802,3.558877815,5.27850252,4.474260812,5.556790119,2.802226261,4.717421654,5.342787998,4.550073702,6.88368303,4.193697721,4.227220435,3.894416468,7.046203001,8.161404423,6.46550593,3.220698449,5.592872088,3.414171056,3.959950549,5.182956532,3.478098557,4.916633678,4.155520366,8.301127841,8.247582957,6.325735962,6.267477262,9.547108377,4.776768915,4.716901604,6.048704843,6.273496633,4.537179207,7.96605832,4.504232062,6.67634453,5.478375304,9.749465998,3.563966011,5.180053445,3.779217506,4.301037975,3.671251609,5.749771712,3.806751191,6.248917664,6.25310794,4.220045156,3.094312033,3.579648807,3.750594266,5.774310746,8.6195894,5.747791658,3.330536948,3.247897767,2.874957496,5.28112901,5.206651738,4.014065882,4.753614372,4.746010296,3.612132285,5.777966958,4.557096804,5.272160045,4.034519042,4.1806877,5.346319704,3.303386693,4.182403508,3.368348891,7.072690939,4.478771612,5.420079825,6.449319859,3.387815432,3.928100461,3.356852311,5.349829608,9.252095929,11.74521669,4.763677818,3.387652067,4.525842371,6.119734738,8.210213354,3.727316546,3.940775663,7.815541888,4.005870432,3.960729791,2.751979407,6.328249436,3.792301251,3.769924095,4.526006845,2.907452508,3.51187834,3.608543519,4.611831457,5.31730985,3.971197857,4.39097309,4.369437449,7.402941784,3.1008152,3.096822065,3.456155696,6.856164872,3.270973209,4.694260468,5.048468712,3.891720971,3.748796211,3.331383184,3.2678409,3.251904201,5.179503664,4.187431417,7.371651762,5.241935082,3.889660052,8.666045287,5.254954718,4.689729298,5.299539219,2.874033239,6.288342561,4.201179488,3.325805825,3.452165117,3.846503542,3.920446946,4.666812251,4.554950413,2.956840168,6.468390926,4.984956014,3.135263676,5.818175513,4.364292678,4.028623508,4.869601539,7.591878992,5.8076832,4.747859882,4.170267822,4.216979136,6.434229883,3.230563646,4.041069761,5.136279767,2.964949632,8.416402711,4.002223752,5.765575675,3.733487865,4.925773423,4.127430235,5.375572527,6.108420013,3.593781151,3.6290107,4.718464391,3.493157355,4.713486182,4.096797879,4.963619168,3.603452328,4.996394167,4.669313328,4.967940914,5.271261645,3.151398906,5.36697626,9.602031614,5.028438579,4.086631158,4.817614866,3.139327558,3.146327277,4.044557776,7.178242308,3.072141331,3.541902943,3.163544774,3.239393356,6.931263073,8.052138305,6.358113392,4.083526495,3.941623455,3.106135757,5.169813019,3.361317476,4.266616498,5.414709069,4.797726813,7.212916044,2.766303596,3.169843333,3.676819634,3.602772238,7.654190519,3.117884945,3.364129484,3.196029782,5.708413812,5.695181567,3.205721522,4.677175387,3.127226211,4.343825369,4.704388679,5.917202146,4.532112275,4.014070967,3.928325646,5.134534725,5.210541094,6.25689179,2.929450653,5.424923069,4.698694555,2.955361339,5.058832783,5.057502724,3.095811009,3.845081456,3.239755001,4.980085301,5.15793861,5.191264807,3.179755407,3.643773805,5.074563781,5.982382259,4.484411312,2.964789045,3.105860792,3.516539899,3.011487305,11.03946643,2.983723357,8.4595008,4.754657035,4.282276692,4.582071418,3.055190767,4.507768762,3.800930589,2.850255876,4.594440774,4.0387673,6.714397352,4.979971309,5.009587763,3.419048126,3.142073254,3.371790044,4.874622396,5.264069036,6.456274521,3.855777842,4.46248471,4.576798592,3.161210493,3.886962329,4.363342674,2.855646879,6.580774747,6.381826847,5.986790574,3.525745751,4.049828661,2.785886288,3.471880265,3.550094897,3.668274007,3.262853624,4.24033032,7.375194901,3.506036459,3.451548112,2.95598282,3.892268389,6.240612604,5.442261425,3.122364288,4.272228215,7.740246073,4.954910771,4.861993967,4.716292416,8.997804787,4.497830006,3.280759237,6.117215534,5.552334823,2.990822841,4.236252911,4.090924152,3.727333193,2.93240138,3.302278349,3.130852238,6.407400978,5.193708246,5.625152688,3.759461615,4.298886821,5.398252034,3.530013784,4.670569325,4.322283901,7.326172658,9.123688248,3.578429893,5.23978832,4.385052686,5.62191853,5.993626841,6.137446759,4.220382288,3.605634733,6.231141136,4.14542621,4.627461667,4.073790851,3.089671063,5.28403037,4.317852517,4.123034037,4.759466028,5.514414821,5.939197187,7.790250771,4.261460013,3.255258114,3.811721047,4.756221591,7.351718194,4.84117263,3.542751733,3.71134581,3.763966779,4.078016687,4.291260411,3.479146242,5.208152396,3.043886612,5.227701709,7.54820822,3.092554235,3.367447226,3.656069799,3.385196013,3.109435105,3.049311239,4.179088627,4.443844623,3.28585463,4.662538277,7.528327944,4.145036524,3.546283006,7.980818321,3.398844379,5.284458245,4.017172232,4.876778832,3.056214907,5.137902425,3.220075501,3.881212332,5.825698886,7.41146319,4.639402428,3.451054447,6.069932227,3.493707518,2.929777613,4.479063392,6.181533773,7.072134167,2.89257711,4.546711863,5.110327921,6.349837056,2.786696268,4.660096699,5.280747276,5.489000078,3.077582823,7.188126388,4.55641437,4.495478401,6.011518311,4.868359043,3.564241295,2.989864286,3.970976414,3.261650264,6.180434506,4.028239406,3.423737018,4.638031618,8.25820754,4.802152895,4.177121438,9.19628757,8.201458283,3.164291713,6.649719057,7.448327713,3.690273918,3.501751465,3.203258663,4.246002212,3.895970308,3.877109267,4.477292699,3.020292324,3.488157713,5.660128418,4.940488358,5.576824647,3.332167106,3.724527012,7.736879639,5.734053301,4.300869842,4.462137703,4.538805626,5.210278506,7.522748636,4.423763086,5.13116799,3.210675227,3.359425986,4.435486441,3.518581628,6.413574082,6.136035048,3.044426747,8.37016746,7.825537333,6.122652836,7.437835311,7.115812028,4.808492772,2.709707056,4.274782214,3.011353051,2.874329482,3.016888548,3.766357873,6.420919872,3.089946066,4.940098989,3.375247117,3.595544378,4.979543691,5.181994048,3.82086137,5.88476352,7.666954991,4.22251125,6.086837026,5.174616246,3.054718372,5.388458016,3.324521675,4.190295139,2.927898237,3.067254065,5.279396745,9.756083724,8.655030569,3.718200346,3.222457258,3.042464649,10.93567868,7.571112913,3.352913781,4.081917252,5.230537505,3.437077752,6.043794229,4.357150699,7.362341367,3.967276501,6.473799276,5.695042753,6.104178684,3.183718603,6.534017088,5.22744983,8.698188891,7.043186899,4.06549258,4.532733561,3.760624899,5.342659026,5.39042499,3.280583541,5.728034193,4.176843547,4.676418314,5.334269942,4.740519072,3.468391448,3.935613475,3.549321304,6.201177959,6.448600646,5.627128004,5.893831826,4.433291553,5.203494434,5.720953519,7.597631849,4.391977875,4.412025727,6.853485683,11.04808628,6.88257544,6.836893294,3.842396963,10.65725172,6.534251268,8.986879214,5.236302936,8.031197559,4.813603223,3.21575711,7.414333667,5.719095979,5.875498251,8.745839678,7.593645853,8.951374503,6.376547072,3.942317096,3.957400473,4.678471373,3.542108072,3.541443064,6.752398634,10.70201685,7.639373894,4.561563383,6.901435362,7.156748865,5.128499403,6.584344677,10.06608298,3.864170182,3.902247175,3.782906907,3.899282698,5.199937217,5.198131295,7.387486817,10.6843041,6.212281515,3.021388069,4.974991529,6.493530246,4.517313528,8.776428054,6.370786901,8.449331747,9.005576504,7.852760461,4.619234277,3.31406461,6.912814827,6.119222958,5.708887893,3.756267844,4.239436937,9.412988284,6.853683242,7.397227918,7.803070941,3.113618783,5.692835856,5.328478083,8.423827045,3.525191147,4.612042703,5.761511733,4.786396964,5.594236256,4.060669882,6.878986264,6.978304965,4.098333346,6.863450008,7.588019466,4.830976102,6.62604573,5.128632062,3.843296798,10.58381085,4.242184523,4.817032561,6.539167383,4.924134928,5.852905231,4.331004126,4.473654659,6.554071023,8.261050703,6.410210762,6.637321531,5.673171935,5.454688663,4.120921843,5.940493786,5.650917153,6.279312086,6.289068091,4.360519619,3.721976535,5.86681276,5.996525197,5.68189506,5.428725785,3.661978904,5.143477937,7.831719375,5.049108983,6.259566888,3.930021193,4.690116547,3.078876155,5.277335416,5.058989942,5.502490823,5.50280811,4.883740279,4.122477622,6.036261405,9.950660113,5.027241195,3.452896377,3.89600489,5.13478197,5.922241145,5.794853603,3.890446968,3.315957611,4.171699478,3.923122221,3.547498811,5.693048971,5.00589677,4.762203601,3.780811922,4.611251354,5.249809893,3.802687062,4.006517788,2.970335735,3.014233247,8.52155427,3.71767493,4.238584482,4.94712006,3.294924448,4.388169413,5.567362036,3.413748504,6.798562263,4.975529238,3.372217628,3.369170567,2.925651443,3.046057327,4.827636472,4.04949459,3.846224367,3.219398099,4.955838047,4.35386359,3.926525215,3.763663687,4.063950039,3.952526552,4.463520842,5.116939241,4.121310581,6.576128334,5.032289519,3.846919742,13.22987664,4.389727219,5.410393681,4.39527516,5.704521165,4.674638667,5.915627343,4.645015849,4.40810872,6.887515529,3.512617116,4.610943912,4.185320542,3.557725462,6.158438778,3.718899389,4.327769987,3.784603068,3.413764796,5.276618617,4.229458643,4.102848259,4.668428337,4.618923295,4.971051482,4.442946532,2.92236314,3.315930887,5.5554119,5.211762161,5.330779184,4.269953094,3.263658827,3.966432394,3.644128708,4.704039264,4.579296461,4.832871081,4.507618847,6.713537962,2.83447183,3.231048012,3.309756634,3.960879367,3.598553594,4.051324453,4.099314836,3.061345324,4.470566827,3.400427718,3.266204248,5.551804357,5.336102221,5.420730272,7.476721257,3.503481372,4.622415867,7.079964902,3.60816636,3.427756556,6.53874932,4.166819753,3.114133314,3.99551428,5.026187048,5.675653819,5.861852592,7.438993166,4.108942523,5.875803947,3.699821553,4.3471811,3.417177892,8.014734539,3.510728189,5.222355206,6.252553369,6.461773239,4.83681764,3.572554451,5.855869399,7.786186481,6.00146968,4.859883793,6.164946845,3.867125691,4.807171317,3.662511018,7.445315403,3.87925203,5.554065919,4.111740275,4.567007705,4.516675851,4.381937676,6.947658503,3.173112791,6.174055091,3.637032483,4.687016367,2.713782412,4.787862321,5.953791189,5.685405048,5.351580648,3.640260847,4.42611415,7.241289707,7.472147976,3.372973566,4.937888132,3.015293474,4.246932102,4.488371185,3.790287493,5.546149937,4.989664351,3.813849137,3.063027316,5.222684938,4.321126532,6.593810953,6.423240175,3.057608907,3.692069595,4.731293614,3.857818426,4.590212613,4.889113117,3.276201266,6.164033969,5.399710875,8.045953906,3.784002624,5.325687177,5.082512061,8.349823898,3.674147694,3.156369392,5.009248079,7.990860439,7.566027463,4.626845251,4.648219732,6.714621888,4.074325111,4.817028493,4.607077374,3.560927762,5.960328537,3.664392917,4.427352595,3.373434567,4.306736993,4.13882349,6.820638556,3.312147285,3.843416693,3.128840073,6.165067636,3.978000357,5.128740387,5.026851347,4.549333646,3.792554437,3.174454291,3.635716606,3.15905259,6.840381728,5.480983369,6.679991245,3.638103371,5.402991544,5.361505075,2.778933901,4.774614683,3.836832044,5.479904379,4.375891705,5.074713517,3.515337527,4.040106814,3.208616919,3.960569325,3.540372238,3.85462491,6.243847307,4.310039842,3.948639588,6.314546212,3.820339079,3.830673302,9.815460038,3.235490554,4.07071626,4.010470175,4.565836354,4.239836028,8.748498556,12.40445375,10.20784406,6.637299851,4.439354294,4.670018367,6.713732889,7.744425286,8.552217137,6.995702604,4.66400009,6.049593195,5.644744623,7.231179302,5.71215485,5.338906475,6.596234731,5.729051513,3.390720737,4.052395884,3.565942032,3.923979961,5.426036681,2.843731315,7.202176618,4.514864252,3.625796358,6.753944723,11.32043979,5.000861131,4.364886292,3.53867138,4.166108769,9.121946826,5.031072211,6.019996404,4.852884703,4.496331683,4.68425607,4.856837297,4.850716857,3.239870828,3.839452396,4.891938012,4.386400921,7.489662581,5.4351446,4.228609601,3.509467235,4.577318142,7.784595145,8.191304904,3.574574909,8.749824366,6.479451264,5.861236553,7.879244082,6.471478459,4.422677462,3.804965739,8.874331896,7.444571631,4.114733143,5.297048764,9.242480564,5.422759771,7.601781062,3.830568078,3.920036097,8.160134126,4.516596311,3.922488531,3.242757171,4.71001164,5.57112351,5.678350077,5.034431848,5.009181485,3.954013791,5.382805694,4.413773643,4.361629411,3.495274705,4.623592613,5.77539666,3.493473383,8.157538061,3.295043553,3.500921814,5.059754823,6.517588197,4.370496067,4.22112838,3.947196297,6.790647333,4.346916107,5.628693667,8.386894499,6.766426488,4.640154609,3.566615675,4.283412965,5.104737365,4.35255652,4.600500639,4.864392506,5.482193502,4.210892044,4.875322363,3.0811713,3.392640808,5.100108205,4.112153909,5.081720217,3.406979037,6.879652917,3.910754942,4.099618825,4.101314447,3.895028408,5.840673586,5.296364592,4.187757452,4.698022206,4.579502751,3.263300579,4.407544354,3.131098643,3.957199323,4.154399683,6.156153068,4.555824735,4.623118388,3.091210646,8.525985537,5.849575111,5.203253716,4.333607136,3.595092272,4.884821391,2.927514508,4.664540178,4.549355202,3.904945668,3.552196083,4.360142922,4.777724658,3.147603398,4.360239272,8.057355268,4.036691355,5.473732222,2.719816409,4.489541832,3.221780988,4.048378113,4.859736161,7.790105084,5.477003409,3.113051505,7.046706058,3.194948571,3.712224318,7.203456034,5.423808977,4.881570267,4.308982289,4.749552981,5.716882354,3.011357785,5.663259874,4.007578346,5.313533087,3.4417138,5.043715416,5.071332293,4.175274091,3.545580077,4.990301628,4.341608869,6.556149505,2.987922641,5.799977465,4.153649249,5.426870082,5.480192119,4.68188268,4.108778999,8.990567143,3.309375627,4.286752463,7.723068471,6.933777986,8.116639741,3.687298678,4.049293274,3.346857697,4.652992067,4.49214914,3.061681705,4.456874697,3.85987954,3.657056482,4.019183401,4.414803053,4.560219057,4.051572742,4.14636366,3.363252432,3.652039112,5.292976598,3.597070863,4.353602887,3.870288702,7.350578792,4.02634038,5.052548337,3.204388869,3.443686279,5.019203047,4.013922622,3.723076548,4.234279594,4.967889429,3.056704096,6.60021212,4.524534199,4.896528865,4.114895567,4.549410955,4.07994548,6.345417692,3.144987868,3.204258687,4.256652104,5.701657062,6.32454944,6.506274037,3.672701487,4.188466348,4.922786198,4.634305903,3.520381272,3.696196802,3.514351682,2.858105561,3.733895161,3.375784211,3.405510025,3.504497852,4.431125807,3.608131818,5.969384103,3.63687866,4.33307668,5.356985893,7.684571791,4.887957119,3.312075856,3.730506565,5.297176265,5.860339588,4.411951577,4.698406836,5.141110408,5.248579536,4.234340013,3.366866219,5.015448379,4.264929578,3.148121676,4.715801573,3.91088446,4.343557767,4.215297533,3.503012142,3.886907866,3.632909937,3.325349865,5.52128069,6.973117901,5.688244412,3.678868608,4.753266174,3.065124911,4.351128816,4.466789942,3.533977495,4.118445592,3.577079549,5.040790474,5.090450102,3.149297647,5.241919917,5.458725242,3.985036721,4.041274289,4.034141523,5.031359423,5.3946026,5.248094324,2.845315532,3.75958758,4.981458317,8.366992729,3.68077536,3.09592964,3.176100689,3.125076205,2.811760239,3.052381149,3.097407218,5.459211115,3.531168583,3.114781496,4.448617365,4.879917686,6.471894661,4.906401015,2.937807233,5.761773295,3.739857783,3.395642207,6.160144884,3.935674096,3.251832444,4.018167105,5.684306306,5.304779056,6.449385341,4.005555945,3.044870248,5.897228415,3.905210414,4.663376627,3.915624176,4.309764966,4.688464942,3.911849175,3.084218788,3.726541599,5.388042987,3.918797851,3.750478664,3.431125492,4.564851709,5.648342721,3.240817328,3.267402855,3.113402984,3.120293328,3.201932538,3.173198887,3.579495097,3.492476071,4.092931031,3.688627988,3.753550441,4.74733401,5.303098631,4.482960716,5.990377426,4.040503248,3.807794519,3.60136757,3.202769968,3.423187291,3.699881564,3.654977134,3.113106418,4.113206158,5.606144402,3.762933338,7.281043129,5.680691487,4.805023236,2.902553366,3.915343776,2.852712327,7.02746987,4.046583816,3.663614293,4.939640689,3.24518283,4.778348121,5.157481641,3.016127434,3.641423806,3.233630659,6.26803949,11.74506907,5.070167718,4.975949799,2.98081544,3.517675933,4.603276861,3.116823669,4.924974269,4.498597108,4.95137224,5.885178522,4.363433581,4.608217534,3.53016142,3.677189356,3.631817155,4.59533264,3.560583787,3.594626827,3.61833898,5.158070988,4.333321942,5.209430935,3.797697912,3.557387406,2.749686628,4.01720476,4.134971191,3.454505681,3.470911343,6.089117617,3.36529787,4.83815754,6.412874023,2.937235931,3.006336427,5.42762752,3.296989704,5.008698916,3.797532086,3.566859125,2.893561248,2.888287545,3.839755589,4.437334116,5.560286169,3.473618547,4.676960124,3.026386815,4.934278039,3.192289151,6.785816553,3.178922257,4.172539996,3.781109489,3.035923977,3.391904905,3.301436071,3.149217434,7.08799405,4.200427755,3.290666927,3.824604134,3.701089728,3.921356391,4.065416929,4.819270981,3.32707872,3.219994499,3.302859293,4.343640957,4.433267873,4.533157751,4.092210212,3.832140365,4.413652238,4.988619999,3.125054526,6.634218088,3.066320164,3.020334907,4.64628113,3.550130931,3.320295098,2.930060529,3.459920806,3.761368497,5.377083793,5.764344736,3.874839893,3.38775638,4.438598867,3.804326471,3.520286471,4.965541542,4.150429442,3.200167116,3.959042416,5.078744912,4.094328392,3.78539872,3.180389435,4.111097998,3.381323182,3.58386201,3.203040735,3.816451068,4.665124146,2.916766795,3.963288818,4.890419715,3.897076605,4.257068804,2.987809922,2.943683555,2.942523743,3.475951726,5.072073137,3.379234598,3.169994606,4.15048144,5.974185483,4.091761069,3.464378419,5.213750073,4.027955916,3.66535862,3.749942565,2.844680283,3.139795891,2.864298381,3.505833923,3.283262294,3.596818892,3.333024989,4.440583508,3.494816131,5.431693192,4.953906847,5.061862725,5.614535842,5.009474055,4.653170121,4.581666667,4.098221125,5.41654997,3.832479344,4.132680051,6.718558629,4.997568587,3.112853509,3.794626542,4.55515988,3.414087869,4.025570615,3.79855034,3.269606899,4.308811957,3.084443569,3.189336251,4.484074695,3.891677921,2.889977898,3.225908469,3.24126132,4.467604747,6.576684232,3.617794699,3.766807851,3.884456407,3.518659652,4.324757449,3.390360073,5.270697791,3.785040291,3.258632558,3.7536121,3.330189338,4.031803303,7.010191301,4.783239105,4.793005864,4.455456148,4.876548027,5.227275307,5.265826907,2.884913822,4.483719905,3.467445539,3.887914529,4.024660153,4.648675404,3.872725605,3.995434968,6.062222741,3.099186286,3.771004072,3.489283225,4.82104,2.96388849,4.287399425,4.400752341,4.238991812,4.591844733,4.40326801,5.628427053,5.125829112,3.222009898,3.996561624,4.938135119,2.975580345,5.073501061,3.56158922,3.770356236,4.116943951,4.200949361,4.275980807,3.705910897,4.190485449,4.354391621,4.883401312,3.847023708,4.542902518,3.352588268,5.800849599,3.29358458,4.199737095,3.751119833,4.419272287,3.541402836,4.34185813,3.166430971,3.998766143,5.62296036,4.733084842,5.027789264,3.80753874,3.072774137,4.707329637,3.018891075,3.175612497,4.368737013,5.077317768,3.972409213,3.03912763,5.630523783,3.288643083,4.65453247,4.926669336,3.163237299,3.78024558,5.595643737,3.988301842,4.600076907,3.985343598,2.850940022,4.87245167,4.980096813,4.035735585,3.312063151,3.461910908,4.454201588,3.260863386,4.87128447,3.998985932,3.498132398,3.976445019,6.31143779,4.406996038,4.720383693,4.154395571,7.964595856,4.333509111,4.048558702,3.710722898,3.900722318,3.058295846,3.45738877,5.171351903,3.243198422,5.100582948,3.187077477,6.274292546,4.294595765,4.156942863,4.867993121,4.268758499,4.658659197,4.049336965,3.620315227,11.25938954,3.478620068,6.03041052,3.444037541,7.570496651,4.620171921,7.409966249,3.78911625,5.536874592,4.435726018,2.925188883,3.417071875,4.542469945,4.36621187,3.029349444,4.404674929,5.027833981,4.347131564,2.941466412,3.683940187,5.278582305,3.996135127,4.666225944,5.283477953,4.509441659,5.037247282,3.509525425,3.969584335,3.644262831,4.626079299,3.548388771,3.504852051,3.842043112,11.82610867,3.05063917,3.605834401,4.771391634,5.065881887,4.017932191,4.681663658,2.823038552,5.239263711,3.478416685,4.403615918,4.266350217,3.860255193,3.058309396,5.916222805,4.273623507,4.16009559,3.110739738,3.181799932,2.725340102,4.265591383,3.904908506,3.164414279,3.255604233,5.050772374,6.401479866,3.307415509,3.300984179,4.679160827,6.716008302,4.117338911,3.442082592,2.889632818,4.157506657,5.648013946,3.662539675,4.175169809,2.792610346,4.73531555,3.758377963,5.080552712,4.962002608,4.307504557,3.977666762,4.155062035,3.233839503,3.380428939,3.482661887,3.251705466,3.300620577,4.571542069,3.420157472,5.037799623,3.323679756,5.425334919,3.852690909,3.448459358,5.526847036,4.175751562,3.753173202,6.220538794,3.523422289,5.174671591,3.169051278,3.236715682,3.913843022,3.074572063,8.618238553,3.246168334,4.790499209,4.011768627,3.283193329,4.120449726,4.229593168,5.703363865,3.208763098,5.66034746,3.905270707,6.26478342,4.881962393,4.541638874,3.041443583,4.025634367,2.764705546,6.594974405,7.720502085,5.87441703,3.481626084,4.254593515,3.406472547,4.824301162,3.572052615,7.074852027,4.336441436,3.620311541,3.26718513,2.873660478,3.461865899,3.611884604,4.207968052,3.529697566,3.789955136,3.838646564,3.915005627,3.312773667,3.821560986,7.100506117,4.09850064,5.642052396,4.978609082,3.406160805,2.766486723,6.297127002,4.118525082,3.989197854,6.436120556,5.303625146,8.912909273,6.629314656,6.707641064,5.436533503,4.462035132,3.194109737,3.072324989,8.001986116,5.315188208,9.965159759,8.6959174,4.268353258,4.327704547,8.057369646,3.543576326,3.536581689,3.075442308,4.552403877,2.918408169,4.524049266,7.493010159,4.345869858,3.800385336,5.130403291,5.515595399,7.632453259,4.842245481,4.251757985,6.49049308,3.759232416,4.555412863,4.705017522,2.742376571,4.826128355,4.381073827,3.552291564,4.459740648,6.162260723,3.712823545,3.691601549,7.026660254,2.976212894,4.306227107,3.315335592,3.793102753,4.347175171,4.04298052,5.46753687,3.846912115,2.908539181,4.081489669,3.586963961,5.005525498,4.082479209,3.414332676,6.563716309,3.248691023,4.239076151,3.094377958,4.522472394,4.002885896,3.568466373,3.387968848,4.192956826,4.00396725,3.191359116,3.287950734,4.343117513,6.610291629,3.246250417,4.670228579,6.688277431,4.231659529,4.778537798,5.741471009,3.853920682,3.797997495,3.8623418,4.912697171,3.435577863,6.408906488,3.924166394,4.526887362,7.466290652,4.894499119,4.321273334,4.389194569,3.791361682,8.027832679,4.930217735,3.82105341,4.283835108,4.68477242,3.088992503,4.083907514,3.221775892,5.531804401,3.470634581,4.945031568,3.128168332,3.674589881,4.242610301,6.66289497,5.607516548,5.462106759,3.532548634,3.483065214,2.842002024,3.483738394,3.107617837,4.646005337,3.467740086,3.770814991,4.641419985,3.499594723,4.293597636,5.042151249,3.930808022,2.929516595,6.648005422,3.378693225,3.340761103,3.253363257,3.358690134,4.026102139,5.052057321,5.235527036,3.441034886,4.749253387,3.343474017,3.195964152,4.720871023,4.274199849,3.77523502,3.932481992,4.600180526,3.630381007,3.936792679,3.401987015,3.960635714,4.77962883,5.952916976,3.097091611,3.364367288,5.057121411,3.126039254,3.233410047,5.996079607,4.970233267,3.604328962,3.174199829,6.320393054,3.073483048,4.947005093,3.178652567,5.374020024,4.939875223,3.512330467,3.901483756,3.150485058,3.890660926,5.615646331,5.132411423,3.091339132,4.591538804,4.713032559,3.499053149,3.09467649,4.830280167,4.726384667,3.051023272,3.969750798,3.911321,4.08558787,5.001653862,3.521067033,3.301700126,4.747882964,6.140539363,6.630629901,3.554162518,3.16255413,4.346148983,6.829115987,4.397222734,3.987516163,3.951944793,3.503541486,3.113329116,3.774184302,4.353929352,4.131089769,3.072420783,3.310857704,5.712017237,2.925308203,3.752421228,3.091388681,4.496775762,5.182355435,3.482353908,3.992547274,3.512691128,5.219050935,3.493975329,3.222636019,3.060818979,3.871572731,5.541539194,6.061005025,4.848087804,4.460059288,3.116875487,4.343791566,5.612674685,4.042309186,4.10323775,2.984854103,4.856476146,5.294078452,3.260799866,3.794821444,4.162165022,3.785781891,3.431548233,3.610719939,3.621286931,5.590463909,3.309989698,3.822548227,5.482355488,3.4568506,3.294653305,3.328936657,4.075634186,4.077618967,3.025249402,3.292285964,3.03188165,5.768835838,5.384061439,3.103160052,4.538306268,3.27094983,5.073064192,5.460706525,3.983016071,3.412561665,4.639243692,5.477929374,3.466917534,6.218278293,3.654150637,3.402874512,3.018692781,4.252038435,3.135719666,3.390814983,3.161287067,6.022305897,3.732187637,4.111090727,3.362146022,3.366425464,3.090751199,4.666439542,3.797418559,3.880103921,4.626282598,4.200895384,6.233237743,3.635395601,3.651814588,4.313457218,3.5718077,3.089582062,8.48790268,9.541792178,8.749152691,7.459844122,8.787978568,10.94255209,12.19038641,11.01534662,11.15158001,12.10829113,9.968522143,12.05822258,9.89128677,12.51974679,12.62693546,12.36285592,10.19221445,12.1780351,11.26372867,11.74319166,12.38091142,12.13390241,10.20739697,12.41856261,11.76241776,13.03371768,12.31025276,8.152425912,11.77745497,10.75573141,10.68461638,9.148249343,11.97674633,8.684763252,10.57146204,11.00716586,11.48273157,7.825465333,7.514668359,10.07526142,8.589752932,7.858841289,10.35446333,9.538267179,12.01134828,9.885489605,13.32988656,12.70915067,9.058498064,10.70384578,12.07509475,7.927894743,9.041479833,11.03393297,10.94249622,9.915958462,8.423376473,12.07978601,10.68123328,12.48643405,12.22901187,9.754060786,11.65387043,11.92119866,11.43569856,12.46437742,13.2553157,11.19242116,12.86618489,11.20334611,11.14343795,9.527448462,9.817723641,9.977744894,9.800625013,9.598345067,11.54436692,11.57370806,10.0479689,10.43874667,11.2726232,11.27321169,7.70342387,9.662120011,11.61692481,10.52624904,9.944992978,11.79800512,9.741772586,11.36321203,11.9628449,11.23351061,12.74352232,11.22495212,9.732339153,12.47766832,11.72894978,8.516720816,10.63074307,11.05140149,6.763475979,10.41780954,13.07533994,10.58086631,12.23395564,12.38386165,9.872886054,10.34007239,12.2278186,8.96215687,12.60455797,10.02659573,11.07108395,6.847050836,12.42242274,12.68200614,11.50131708,7.489364999,11.39684102,9.900386285,11.78532141,9.705510108,6.796212004,8.493995963,7.553545736,12.0358648,9.748692674,8.907945733,10.42102963,11.56966648,11.91461156,11.9671584,6.132676576,10.07041958,9.462826071,9.880155722,8.779829418,9.947031237,13.37492212,8.350168197,8.869734696,10.82168976,9.339523357,12.31475389,11.20877455,7.958155311,13.01893923,8.798978093,9.495084834,13.39843311,8.877097366,8.500615316,9.596176181,9.587658861,11.13672845,8.91420592,13.29126583,10.65789651,10.13504924,8.013457743,12.90989565,11.30668246,11.63196959,13.1734019,12.12142129,10.69645198,10.29924838,9.378558177,9.10698791,9.348214643,9.706053341,11.28389637,9.643036304,11.29806079,10.25332673,7.316512929,13.68700648,11.87999265,9.787136934,12.37947633,7.056440119,12.30664709,9.646454419,10.11028761,7.766843126,10.6344454,10.24174027,10.17471354,11.823285,11.57011108,10.98206669,9.813955468,11.3436656,8.314947576,10.29068691,10.39324927,10.97719252,13.2958085,8.122277463,11.76921931,11.2913475,11.5533762,10.6667155,10.59321192,9.530968643,9.843758172,7.692888203,8.797382322,9.381285171,11.97998521,11.52908042,8.787929993,11.94600124,11.17434662,11.75499646,10.85301843,10.76528297,9.773715624,10.43479416,9.075335708,7.824199208,9.085341628,11.77673303,11.27957707,9.966401858,10.11203763,10.20664064,9.08064881,8.883410327,6.545347636,8.373987795,11.15774507,12.1870816,9.44727521,11.36077398,9.337035998,12.28372657,13.06046228,9.519959462,11.37190203,4.043680646,9.35614917,12.9259999,10.13884412,6.229076751,12.95867056,9.313010605,11.50048556,10.19041118,8.961196321,9.535040143,10.40248009,6.678081271,9.307643603,9.062683789,9.010465351,11.83985418,11.27635611,6.769116356,8.550577163,13.1542514,12.3040024,10.06690083,11.7791475,11.34022432,10.6609307,10.42449019,8.341061265,11.21239924,8.54012927,8.029181789,11.93784859,8.258022295,9.288997795,10.24867955,11.16774169,9.280095498,12.14427463,12.73155983,5.957127739,10.53080801,10.32602668,9.898410394,11.42457718,10.26484097,9.096450749,9.581608161,9.57821435,12.0306275,10.51084741,10.10468203,10.18604502,11.42395089,11.54098972,10.23885044,13.19398717,10.33220456,8.041723515,9.815785917,8.248591536,9.08036045,8.799297481,8.845725176,8.972622524,12.90249518,8.31013704,8.204990305,9.747043422,6.464964825,8.115837659,10.09209063,10.62731779,10.47577534,7.729204515,9.583630155,8.256573304,11.93571617,10.99237892,8.024458438,10.96457142,8.669140204,11.21247146,8.588064581,10.28495916,9.337549383,13.1958184,8.875169164,10.93974516,10.2776286,8.529106944,7.520859993,12.38220137,9.800724945,4.930773198,8.020498226,9.991130513,12.12765687,7.643356131,9.517183337,11.72846468,10.6334984,9.029633734,7.078274682,8.463263674,6.969067846,7.974957454,7.812990671,8.960530342,11.59402843,10.00534335,10.19497692,9.733441853,8.043446558,9.177053948,9.434317162,9.724023121,7.845328647,11.35482172,11.65111862,8.648231207,6.697072505,7.628876071,8.692845843,8.616823208,9.982737265,9.516819033,10.13235768,8.902034425,8.386890438,11.31946056,9.906460492,4.790902865,8.219099456,10.09159201,8.600314771,9.535161466,11.48484635,12.7971831,10.08554498,6.654496143,10.14356559,9.956572789,9.924737471,6.093029943,12.08976993,10.09542858,9.551131827,9.551494686,10.98384135,8.508443066,10.23810894,6.154971346,12.05380666,9.585405058,9.666175418,6.494603182,10.8128932,10.02682111,12.95185322,7.451360627,4.77028466,10.0890132,9.043309617,10.69086188,8.420119689,9.881988514,12.22874047,10.9089189,8.969477178,8.695649926,9.879553516,5.087861051,8.468849582,10.37561032,11.61539425,9.805716996,9.336653819,8.129396522,11.13103791,10.09996771,4.665571487,8.172268929,9.497173957,8.802526195,11.25547303,8.7264433,10.64943961,8.475319855,10.76039293,10.24342682,11.00127281,10.27886594,11.23620236,7.993806569,9.913650837,7.311027246,7.737507732,12.55944843,7.553422515,8.473917226,7.479724619,9.403673236,9.942793454,10.26660934,10.6245738,8.104805356,9.680334777,9.388261692,9.272148255,8.396019052,8.212439205,7.50730709,10.43816809,6.047310944,8.523419963,10.45898369,10.77978676,8.891281095,8.977393063,9.309159872,9.935257725,6.647900117,6.273038626,8.267928409,4.030237438,8.353105031,7.49274941,10.1722884,10.65331199,10.95884092,8.808084713,7.38421948,10.28037019,8.341517157,7.82110671,8.006653984,7.050962528,8.87532917,12.19254466,10.32500209,10.88281032,9.393969012,9.8001734,9.801379429,9.89642222,8.147382368,7.979517385,8.759101229,9.516028339,13.3727895,8.083120902,9.752023045,9.771764083,8.159734768,9.547385805,12.47822793,6.201291086,8.862023593,11.77783203,4.368767153,10.64671047,10.38331313,9.075892778,8.702405676,8.911463918,12.03085008,10.32783574,9.321902564,6.809637718,10.7987845,10.53419741,8.719664041,6.464694918,9.40513737,8.041878739,8.521800745,8.346738113,9.2374549,9.903383445,9.845088002,9.225596639,10.28694252,13.63370941,9.547364827,8.694318976,9.0522065,10.67530624,8.618666552,9.394436242,10.97317671,8.673709516,8.281090546,7.884386308,8.953077166,9.095912972,8.271421756,9.354882267,10.14682494,8.979757879,6.914703726,9.85050027,8.981535059,9.150908872,11.39304721,9.831220052,8.645780205,5.421521194,8.810068482,10.01247625,9.725242096,3.759324155,9.853591509,9.006794293,8.13357328,4.509873164,10.10047834,8.64051247,9.224973552,7.62467,6.82277056,10.02626648,9.040779134,11.25240506,8.897250613,9.040029326,9.785051154,9.94238404,10.31361642,8.267829187,9.546394992,8.950334553,6.428877267,8.842979138,10.02749559,10.57100235,8.416785805,11.41129126,11.41754354,9.222038734,12.8243884,11.98560312,7.63015004,11.61504344,11.03375903,7.749917403,8.807470715,9.313115001,9.030085438,10.56390053,7.831988828,7.324259798,9.839364606,9.554667959,10.83211784,8.440269416,9.364322019,9.424747411,8.101181948,9.959137197,10.64684645,9.401613727,8.830898881,9.396133584,5.445488121,8.056271785,10.37689389,10.98716456,8.652164824,9.625218584,10.22175892,10.23541845,12.18875842,10.69931621,11.21527758,5.2344587,8.987912522,8.034613865,8.39815923,8.020868963,12.68566701,11.75645339,10.64980387,8.155607038,8.249656452,7.596393173,8.797727965,10.83846152,6.450804456,6.86721857,9.323705312,8.180642477,7.439035875,9.994449434,7.38772912,6.578721269,8.488154837,9.51045142,8.648286793,10.75210175,9.183125584,7.675716147,8.443891881,9.784164697,8.819094186,9.509715519,7.34063887,9.36330574,7.937083368,7.108782199,8.776809325,10.01852682,6.536213845,9.595946015,11.33897228,10.15404599,8.214628109,9.737368084,10.5807429,9.713160923,4.765876781,8.701406786,12.25599129,9.568662047,6.099744665,6.398344679,7.258907195,9.049020602,12.68558082,7.248235761,8.611551033,9.953006553,5.758849346,10.43428601,10.30254018,6.999802654,9.250348769,4.382702724,8.932635914,7.877912932,8.433865068,10.61629801,10.20765553,6.918117903,9.81509084,7.48918405,8.490169504,8.932266425,10.76832089,9.028803705,8.349865994,10.22137666,7.555285673,8.949467709,10.237141,6.446517833,9.658198684,8.861145614,5.652179246,9.934511365,6.66660165,9.071231126,8.335371128,8.70222693,7.27208597,9.176017556,8.793452121,10.14180278,8.795749659,9.611916125,9.407601042,10.20501625,7.657767532,6.157116596,10.77744126,10.04330634,12.21208525,9.031582873,9.031766074,9.199216152,9.702882635,8.767514483,7.803387337,13.08045783,9.176757706,8.722804551,7.673802206,8.798010546,9.642972489,8.85378587,8.671545892,9.587245502,8.124005884,8.82330706,9.443526327,9.538193869,10.06932509,4.922337892,8.156720848,7.883065453,9.98385791,10.93710068,10.09958283,13.90875726,9.6427601,11.66506245,7.488743832,6.253764616,9.278603088,10.25533704,10.36864336,10.3107016,7.992212555,5.552162072,5.278473373,8.061040698,8.146766315,7.201130807,9.782589385,8.945412974,9.545018732,10.79487077,10.27813977,10.79001885,8.716684291,7.636953823,8.865054436,10.7954767,8.544594668,9.310987798,8.50219946,11.74087215,9.71665761,7.602886739,10.8646924,7.21393986,10.37164557,8.829937153,9.585273984,9.680918022,11.16020297,8.824109574,6.102450532,10.7018673,7.389537966,11.16313629,10.0893329,7.463680783,7.811461233,5.31872178,7.277039306,8.887496699,7.639822141,9.835144872,12.26297746,9.005818766,8.528656811,10.97889944,8.305051623,6.529019808,10.87194541,8.799960687,10.08946622,7.66611462,9.727767562,8.719233531,6.029266173,13.17099862,6.9693255,7.479308376,6.492965725,10.90258262,7.430590722,9.593337131,7.504517866,10.21865917,10.1184503,9.964266293,7.47970455,8.053301062,9.013983337,4.369873826,9.169357985,8.033295559,8.980986017,7.009310351,5.995667224,9.873633442,7.78907051,8.936762571,8.560121872,7.396787223,8.649993755,9.176853574,7.595908469,6.62418224,9.239869985,10.1262417,8.996216203,8.326190067,8.09030583,10.01749315,10.36786927,8.207885591,9.962145691,8.690662929,9.905595017,10.07952875,10.76305591,10.32502647,9.384002364,7.061833533,7.283649739,10.2891306,8.444602447,7.6691525,7.141451907,9.366622581,8.44577519,9.088713514,8.442545611,7.939723126,8.637104028,12.15910407,6.841845755,7.14154762,9.738543429,9.109814101,10.58529785,8.64879616,8.985311122,9.381026824,8.806013402,8.218378937,8.885813015,8.363845894,8.227075925,7.710496626,8.626789069,9.208972117,8.680464491,7.709443046,9.452540329,9.749542738,11.83766681,8.856116356,7.885244298,7.890119538,8.530418752,8.424238492,10.06340896,6.744003199,7.370583709,8.175435446,6.022949506,8.431724176,7.409486812,7.809437751,9.199782465,8.705723333,7.360752482,7.276256411,7.511660598,7.502584802,6.830541528,9.655473308,6.990294705,7.658334452,7.34041254,8.430213922,4.44865466,8.92808687,8.186780778,7.104181255,8.960322385,6.424568357,8.131588493,7.058318952,10.10194828,7.751664675,9.855423491,8.387409651,8.205727915,9.648324832,6.87648654,9.791259333,8.456734965,8.289293054,7.487978025,7.437445952,8.364153059,6.089445846,9.164875719,8.373669394,8.835117956,11.93777151,10.65837048,8.356830516,4.879764662,10.54897039,6.156690058,11.69626701,8.009801722,9.35770542,5.380749594,7.220141958,8.860233824,10.17080571,6.916584358,7.909277586,7.469989184,9.496315199,7.417849538,7.395896488,9.648549039,8.269988325,10.04870452,9.273757525,7.84294698,6.235407043,8.649090767,8.062526357,9.062682784,10.07350708,9.352703228,4.529632833,5.776578081,9.469373082,12.21659949,8.155720839,7.750234702,11.87418269,10.48131854,11.60139803,10.4772156,9.098790465,9.225314213,9.030571624,9.376793334,9.879727555,9.745181327,8.966053684,8.297158141,7.65965076,6.456625743,8.762548056,7.58370935,6.444217624,9.134185256,7.040932754,8.050720095,8.512937277,7.892700906,10.4670089,10.5919705,7.728450426,6.722000653,9.042550136,9.803451984,7.74138056,9.120230042,7.884477303,11.03029153,10.18158693,7.694828555,10.24896316,8.720395128,8.432646829,8.534956012,8.573156067,8.394862094,5.701880848,7.902405015,10.70488459,10.58656631,8.466801892,8.80732187,8.414386342,7.457724641,6.449144522,8.235879096,9.244008302,6.780384376,10.72523093,10.47772719,7.722512834,9.109559471,4.64051883,13.07853684,5.932416478,7.244001814,13.24711186,9.358093845,9.148744827,7.339245899,8.455867863,9.974488881,9.266338015,7.979493752,9.919333006,6.889152368,10.04096729,11.78245214,10.02722172,8.54925008,8.8495458,9.930745735,5.073891302,6.113234187,9.250591704,10.39139386,9.918331641,9.369637324,5.3366605,10.53462506,8.409876554,6.479286624,6.825783192,8.660883009,9.018787186,6.498177406,10.69813387,8.931624105,10.57082243,6.537833832,9.113609364,9.419926491,6.526055977,5.855972607,10.33139335,6.562456573,9.791260258,8.000177746,9.754595557,4.807057777,10.10129578,8.213451191,7.269065842,8.145367699,8.132887627,8.12849966,8.391811474,7.827900334,7.665505459,9.194490096,9.570285333,6.764339737,9.113696397,7.632635405,7.713601166,6.397008239,7.308656645,8.100542575,9.129277428,10.38485877,7.29510448,8.937821362,8.677150934,8.700668742,7.320994198,8.830094724,8.479153065,8.178871833,8.962491746,8.497396354,7.460251409,10.95771662,7.316815244,7.922574807,7.281909207,8.379483693,9.065019392,8.090816456,8.700423846,10.83726483,8.527285739,8.32785904,8.863159959,9.81921502,7.290843812,9.724168506,5.399176716,8.24305265,7.171306092,8.029396705,9.242016311,7.902524575,10.76855827,9.548600492,9.817373603,7.780650177,10.42078594,9.322096168,9.699817716,9.689824813,8.983371535,8.109167133,9.409966866,9.913354146,7.116285746,9.743780877,8.65863782,7.715435538,8.821175074,6.462086955,7.515255054,8.273769052,8.986248301,10.01809357,7.732701949,6.676983506,7.999819095,6.980814403,7.322961426,9.652561832,6.17005719,7.25646933,12.78980983,6.125415977,10.31152382,7.873108405,8.083682754,10.27291146,6.237822486,6.421766875,8.830889738,8.573015031,9.831922157,9.195238601,11.04596014,9.264740333,8.587152486,9.267688339,10.11491378,7.522157719,7.34484053,8.361219703,6.972034667,5.627863097,10.77641979,8.195719302,9.600535734,7.98014177,7.976592238,9.748560169,7.62719703,7.801888714,8.281166194,10.69567215,8.762553532,8.043994652,7.520720048,8.320823884,5.241059025,9.093126417,8.873977335,9.053194178,9.386402218,8.398568807,7.634455207,7.879221701,6.692411275,9.9925995,7.617535386,7.93582611,6.582668033,7.452615665,9.011602012,9.256796527,9.057079369,9.665468019,8.860138061,8.09186244,6.700695216,9.205634213,8.08789266,8.127856997,7.64583436,5.481620613,8.062474447,7.298606209,7.740883417,8.432900455,8.376871093,8.861428528,5.76652638,8.011881322,7.475591978,9.19974708,9.06311633,8.727444763,8.938425987,8.258214419,7.167752738,7.55077133,8.932087531,7.214774334,6.923380958,9.8489377,7.912064672,8.561813459,6.894673515,8.543437976,9.13384994,7.849654501,8.124986418,7.61929302,7.682839286,7.402348166,7.422541667,8.953535905,7.698089422,9.749728088,8.710148818,7.628015169,7.457816901,8.297831588,7.842559753,8.296379136,8.234559241,10.22935538,9.558219659,7.590674685,6.567860993,7.912449106,8.259833824,5.60287166,7.212930936,9.701790472,7.822586721,7.815094283,8.787095456,8.49576534,9.39908889,7.493707892,7.362862753,7.015585978,10.40750916,10.54050477,9.904526622,7.892366904,7.559387737,8.372756751,5.479186824,9.502215602,9.107899388,8.57027819,9.789441861,8.201619561,8.257468909,6.947936416,7.162577323,9.882823674,7.784827709,10.59418978,6.173373754,7.29185738,9.761603747,8.286434207,7.377788504,8.145549101,4.566593761,10.66490493,6.24067916,8.281340553,8.821619485,6.203814885,8.650411441,8.943123694,8.945551647,9.28540399,6.779962086,9.192090971,14.26605463,8.919933152,5.115512396,5.505232891,7.19961884,6.826055347,6.266514106,9.889504138,6.911655821,8.595287851,9.045672916,9.973839362,7.315437747,10.39782376,9.721582513,8.764217717,6.61325191,7.777163641,7.116721711,9.268429014,9.850372002,7.808257375,7.939552264,8.008907292,9.10966511,8.84928768,7.668332912,7.019076441,6.96473937,7.824642963,4.559686406,7.371144903,7.468644625,7.079002792,9.087277606,5.26951696,7.456265719,8.592154505,9.361701456,6.175562603,3.848395336,4.768544176,8.120129468,10.88495298,4.399519035,7.732157548,8.442545013,6.017368352,4.540722142,10.05126917,5.273615022,10.18760589,5.307628088,6.635348918,9.823020212,13.63371503,7.777289439,7.457382533,6.02050893,12.24891322,6.997336792,7.74478979,9.892940137,8.95247539,7.207213915,6.135489468,11.13483059,7.404458037,7.767340646,7.418819307,5.973974108,9.789337645,9.922044849,8.111263028,9.426935345,8.448709953,7.534744002,6.35234889,7.395652688,8.813143756,7.526964538,8.09739282,7.736545516,5.734105248,7.988159526,8.751299836,9.224436217,8.67113488,6.515162067,5.573529252,4.28043158,7.005051186,7.766751112,7.997811032,4.618124401,7.736457503,8.450609209,7.288739164,10.47679517,5.235860577,5.589131955,8.196539761,7.680705046,9.25557358,8.340702777,7.017279283,7.5888276,8.921526122,6.630434542,8.02871971,5.995668002,9.172545821,6.70192639,8.535542061,5.068822288,10.96766758,8.463256196,6.058879466,12.28293775,6.230998701,7.264175244,7.62529246,8.067391643,7.208364228,7.661720673,9.510026179,8.093430694,8.472925403,9.250677994,11.57171254,5.084354928,7.567429654,10.00019397,9.989457117,8.659100152,8.753013814,6.108561154,7.291151819,9.408163175,6.47216478,8.840168227,5.808552752,8.653282934,10.27590345,8.257492111,8.358725915,9.45369693,6.234423452,6.691944304,7.500411109,8.950893136,9.56992218,7.099124003,7.159275758,7.896151014,8.710036227,8.522418425,6.775309768,4.919285671,6.696767433,11.51820509,6.39289182,4.728419647,6.791390754,7.640982328,6.189459437,7.680547541,8.337742719,8.027876537,8.67541625,7.173918045,8.527813269,8.812802927,9.443408292,7.15096296,8.99819807,8.738187747,5.654647371,4.511012601,8.728443777,8.635886997,8.069890215,8.364201282,8.821424779,8.785772247,8.298347437,5.767004839,8.842274882,5.810491622,5.308286367,4.887579646,7.198025734,8.423332354,8.099996996,7.305654516,6.55475479,9.286221054,8.535313932,7.773516293,5.413840429,7.461710017,7.656452393,8.063100814,9.508833172,8.517948254,9.795792017,5.814405398,7.516231879,7.504392997,8.756698055,7.74318798,7.877901337,8.490412884,7.23746042,9.132688376,5.941364459,8.827236548,7.156378394,8.784237632,7.654221223,5.97844326,7.642384545,7.439571531,7.408800243,4.056432038,7.569644025,5.827005142,8.397633957,8.678512083,9.635059334,7.528939417,6.644781557,9.647604507,7.023341889,6.949826361,9.160901083,7.818737759,9.196059307,11.46248865,5.743135671,8.005761375,7.527120308,8.119544639,9.06045151,9.786085655,7.909848639,6.392536219,9.082479516,6.601789899,10.18369447,8.932243548,9.653006417,6.634484186,9.404179879,9.513253576,7.933189404,9.306951725,6.102762016,8.423817917,8.459339496,5.356102533,7.782744612,7.715896553,7.659469531,6.325447409,7.988901769,7.371952286,6.565628933,10.84827207,4.521867794,8.053932537,7.179544507,6.350097465,9.708659864,9.238509142,6.719142674,7.032662121,8.432457593,6.582548526,5.884206162,9.789885984,4.030495797,11.50091997,9.836867647,11.58189973,8.027500595,5.795574093,9.474158323,7.871386913,7.93522136,9.203386693,9.450419981,7.636884434,6.587078858,6.877836458,5.198987812,9.959362053,9.811997326,8.465737199,9.659107616,7.829279617,6.453982853,8.678808292,6.919268027,6.636042025,9.43268746,7.590519261,9.460020816,10.88639013,7.210889688,8.539940483,8.465548689,7.820598478,6.963217377,6.584824925,7.379398457,5.423858595,9.900264664,7.320831812,8.790944709,8.609452749,7.697586461,7.391311593,9.831552262,10.70503478,11.52874995,7.098587382,5.9490476,8.394415767,7.518008149,11.41092487,7.884289819,8.365690514,7.693527158,7.045934593,7.25437805,5.379797729,7.583396763,10.64026507,9.352957226,11.33911808,6.469351024,3.904824187,11.69097918,4.780521977,8.886355596,7.4895133,8.315352472,6.288241665,7.435597141,7.149200782,8.006504469,6.475487428,7.840951146,9.214188849,6.150679834,6.374619275,9.108011207,9.209857345,8.96229335,7.516337929,7.818682558,6.723604724,9.944010373,10.22572228,6.080735052,8.179858405,6.420906058,8.056249173,6.659419627,7.465194408,9.731555558,8.695467296,8.751017741,8.459763134,13.15964914,8.336161859,7.827984932,8.867266228,3.803102564,4.903809217,7.954360639,8.867776399,7.163008685,6.187547241,8.311476291,6.185649249,8.602493441,9.393358027,7.687956683,6.585018475,6.450493845,10.08305381,5.600439633,6.517632524,5.909523823,7.212641229,8.805977479,8.986582234,8.753290632,7.918924772,9.442567412,8.217943285,6.661974447,8.924929384,8.100719859,6.693913697,6.906217987,5.383179815,9.350503768,9.890318816,9.123339609,5.958402781,7.224036117,9.974808107,7.54665397,8.765095311,9.033793076,8.944208735,7.724537711,7.415993269,5.470875103,6.781435427,5.926004826,9.466230976,9.741194664,7.517310915,7.835885809,6.998275914,8.262951326,7.699181517,7.591776666,5.845861217,10.45390714,8.435959478,8.939046018,8.206237711,7.576108116,7.448494979,5.322570157,8.290056166,7.911225051,6.251443005,6.39482617,6.479006463,7.210024178,8.355064128,8.651413583,5.792817163,6.607315657,7.244473181,6.897963347,7.419489962,7.708017052,7.289197881,7.852993838,7.01038318,11.27149534,7.758660794,7.83017601,6.825812567,11.29789748,6.666320359,8.263652802,6.104024481,4.830709095,7.627859126,9.83009353,7.094580455,7.009269034,7.299660455,8.056292682,9.499943547,3.686676883,7.25385911,4.77398947,8.067684299,6.962639259,8.224908382,9.305125149,10.0087674,6.995416464,8.028353806,4.867703465,10.56965478,6.218456963,8.35694492,8.334693926,7.08207386,6.881900854,8.240887843,7.829995333,7.10871902,5.614492283,6.950001066,9.364674158,5.415954842,6.413012817,8.270314967,8.034220462,7.864866554,6.05469973,8.494898219,7.743116164,6.753386435,10.21397912,9.246726547,10.4324191,7.168698025,7.046895117,9.312898746,5.738121837,9.826989631,8.308116125,7.134772969,11.6562831,8.781108271,7.70877331,6.641098561,7.368381477,6.6451892,6.308963121,8.366573335,7.269952469,8.343079401,7.907399832,7.716178123,7.024115383,7.340953003,5.916591899,10.91169795,5.935595368,4.550536303,9.565726035,7.45146513,6.707676596,5.777405579,7.337868593,5.667713341,6.486262427,9.446659509,8.477417375,7.861312421,10.01994841,6.669124171,7.241309202,6.048241368,7.871991345,8.127356456,7.331334338,7.51400505,6.59123827,7.992635825,7.321027738,4.046127886,6.391315357,8.147547062,6.57552993,7.142820969,5.48210563,8.434717451,8.915192585,7.787973764,8.032078174,4.1839939,8.590916233,7.356101586,7.317733961,7.209866523,7.224727329,7.092638132,6.906221286,6.947210375,8.492785523,7.348154469,5.953355401,7.652159141,6.847183291,6.505308409,4.781878414,6.608020503,8.389970646,7.555528295,4.554048029,4.202329562,9.402646705,7.2331715,5.707157169,10.12070332,7.476456025,8.581218375,7.549918505,5.856397858,7.38678291,8.511463041,5.932411092,5.189623596,7.284411694,7.880727169,5.487470168,3.327359078,9.633605356,7.792189776,7.529001018,7.859082979,6.949369902,9.435537165,9.553206784,8.717057527,6.987625132,8.431838139,7.300930123,5.878754804,6.754383673,3.956158353,9.279580056,7.41373928,5.478597577,9.836508247,6.364771926,6.346794427,8.808903743,8.284699967,4.990041244,6.02170984,7.087718742,7.945376035,7.842847159,6.338858739,7.990243005,4.523921773,6.355509778,6.774427009,8.761745879,10.62857903,7.047112615,8.978436774,8.024000893,8.395159962,6.006772835,9.965894907,6.657303941,9.469781539,6.102999238,4.367604078,8.837570771,9.328008035,6.79435705,7.371893721,7.167387024,7.878614098,7.685267933,8.755909854,7.205748259,7.346202477,9.394205945,6.269137302,8.035811755,7.422032037,6.311159357,5.938233514,8.40499416,7.57535605,7.010774345,8.010932888,8.18163207,8.970719857,6.810628858,9.506507438,9.56749924,8.209627114,8.259620434,9.781639534,6.993027382,8.877831979,6.049552567,11.24312691,7.493426842,7.062079033,8.978678615,4.286412905,7.184429906,7.739059881,7.81403903,6.436637067,10.13856003,8.403388052,6.671166103,7.12468709,7.622763571,8.563906026,6.720171801,7.304032732,7.573471204,6.413310019,7.340082072,6.820056695,7.825256081,9.670773451,7.017765585,5.799875414,7.212986785,8.629093776,7.384891386,5.794891969,8.246712583,9.628134367,9.069474396,7.149253437,8.642037812,8.409093874,7.956373737,7.709568099,6.894824194,8.864144188,8.172264668,8.949984992,7.900747834,6.598102935,6.433984068,6.23465597,5.68028734,4.892120066,7.074277893,6.530852535,7.810534511,8.240357669,5.872927417,8.079020725,7.054525313,8.999410138,6.218671435,8.588623145,3.9081296,8.013685117,6.652407163,8.758885612,5.708597743,5.098515825,8.461057489,5.511561608,5.273762735,7.148324548,8.83898992,5.947463716,7.314977965,9.642469815,7.822076582,7.857099742,8.541607632,4.926503494,5.867029793,5.360687097,8.384304826,8.485001646,7.659722085,6.916384498,7.702170539,7.239017563,6.795003265,6.194790638,5.653582194,9.7480132,7.737836023,9.507854868,7.194274127,8.258431179,7.628151891,8.414247622,7.767043538,7.686827914,9.445725798,7.079042348,9.85471846,5.779298941,6.671045202,6.910312419,4.820661517,9.149696671,8.171582753,6.359679797,6.001781541,6.782066042,6.827481818,6.99442956,7.732948882,7.775651286,8.449262762,7.524280067,6.273941074,6.910849623,7.921034578,7.045423908,6.169757466,8.081689728,8.775337095,8.460357676,5.946422479,7.298764688,10.78427093,6.773901747,6.915116664,5.616799724,9.180983018,7.101367333,8.413064065,6.120816443,6.693432476,7.619420062,8.28926489,8.81148222,5.686500004,8.155500394,5.737941563,7.580728935,6.733543816,7.923997596,7.401724914,7.733909558,8.326606025,7.317475769,7.86836157,7.3854254,8.202146135,6.050359346,7.808636026,7.216150216,7.61784488,7.647731994,3.906300674,5.327121343,8.1444305,7.278935905,7.698018039,9.122460478,6.660363224,7.378144741,6.008397244,4.322594726,10.29973405,4.991378303,9.825297137,6.131483109,7.908110162,6.89818179,7.295625336,7.303064437,6.494247436,4.074161309,6.316488268,5.676971352,7.04033561,6.182168962,9.904278208,7.53243482,8.114903591,4.186667006,6.454349809,9.108671026,6.411491664,8.580107499,6.110921171,4.438687247,5.079896366,5.291578783,7.287708715,7.208694753,5.691546812,10.1689636,7.294539678,5.650187606,10.86532278,6.10970342,9.88115714,4.178133986,9.021670747,8.609005596,7.982355932,7.647425876,8.916118382,6.070587143,7.841884281,7.747390811,6.805828142,8.00870981,13.53650369,7.218002728,4.894290443,6.57925603,8.442436176,8.459107561,4.17064518,9.018591362,7.401211831,6.2536802,7.524153441,7.948455986,5.670333814,8.885228225,5.599650428,5.760079243,6.425885,9.281512204,7.448552849,7.750936515,7.369826848,9.097923269,10.36038,4.843232732,5.863361377,5.918656066,5.599454372,7.459844392,7.49862236,6.975926304,7.91944155,8.722381335,3.669272164,7.259334953,3.003057158,6.003085627,4.46970116,6.743827677,11.78021248,8.802313746,9.210481332,7.2489628,6.090810408,5.061697248,6.761358953,6.472622235,6.187575262,6.541396347,6.22682521,5.862442621,5.985723726,7.618093477,7.018244839,5.922598955,9.944862364,6.820256719,7.202560099,5.705859117,6.527796959,6.635760217,6.274115279,6.482346638,6.907864066,5.21515748,8.235582461,6.649220021,8.716011681,5.955451386,6.997657194,7.535672321,7.596523565,6.179745354,7.428799642
sens,8.869177921,8.869177921,5.566267145,7.521011384,3.713029907,6.857922247,4.753300074,7.57384839,3.491013753,7.916257554,7.727794587,5.434428959,7.640241977,8.122797575,4.078750612,6.39108551,3.179169808,3.841008576,5.341592693,6.526679045,5.222604475,8.700702731,4.117445557,4.003582381,6.438901024,5.81554686,3.634957459,7.127632165,4.249189757,8.108319594,4.247288281,5.289393269,4.79511615,3.914452751,4.93721121,4.689541247,7.683770163,7.335307868,5.194071109,5.439646197,4.420776786,5.871952218,6.243299253,3.66615024,4.337074704,6.950315199,6.617694939,5.474026532,4.157979752,4.383092188,3.925336837,5.560441797,8.774218105,6.64777869,5.453755237,3.159072785,5.383671181,4.972396872,5.167179127,5.069078677,4.748453362,6.161080963,4.436795199,6.338397416,9.972939008,3.991267057,3.625685341,4.900878909,4.00526871,3.195783106,6.684714125,4.347476792,3.613429721,5.288899744,3.698850551,4.029367389,3.525324202,5.256818158,4.174434536,6.722052565,4.833880385,3.858976059,4.756542156,3.3807688,8.957625049,3.684077251,3.124807546,6.497304327,3.83923415,3.013149535,3.944290124,4.393838638,4.779016524,3.569760614,3.716281251,3.875421296,3.580669937,3.625264773,3.28562643,5.673271048,6.612025745,6.889618096,5.38363301,8.62545393,3.203551624,5.183344218,4.05550513,5.190490844,6.523122824,4.079367426,3.294910503,4.513394459,4.565410912,4.554453444,5.146968845,4.669063462,4.64471297,5.756658299,6.808530046,4.716224366,5.450571779,4.410796091,6.221761427,4.241496936,7.553099542,3.018614497,3.588762722,4.014994839,3.93230669,4.683130075,3.73067749,2.986296083,5.345790281,3.916198182,7.090985992,4.794654701,3.926014123,4.353999471,4.954128648,7.448822821,4.289669003,4.861588436,3.750984431,4.214093997,3.526917874,4.714600096,5.603814974,4.317402189,6.386195283,4.177736332,4.853331366,4.165693606,5.49826893,4.048726106,3.237853202,5.237805368,4.020403985,4.357867803,4.493859737,4.987020751,3.325976458,4.843862611,3.233330164,3.414349218,3.330075353,5.305139226,5.251621649,4.679498839,3.867546556,4.308970147,3.539764532,8.106292291,6.605434265,7.24882314,7.966072121,9.654552888,7.122707073,3.95597211,8.109366278,4.935895384,6.378368472,9.638126599,3.894644235,5.013655891,5.525131739,4.541253168,6.145032665,3.932114491,4.765768729,6.293052703,4.38990433,5.666126456,6.514293878,4.846129186,7.064015273,5.294330719,4.616478317,7.197865252,6.558201502,6.596895534,3.36882811,5.664490554,4.26631249,5.40258204,5.719986281,3.393486485,2.937365343,4.679430092,5.162624519,5.934129489,5.283448861,7.185998614,4.245899624,5.675894517,4.763024261,4.955937059,3.532117409,4.150349705,6.807380198,3.610219401,6.893692987,5.028218111,4.157136287,3.871231114,3.534533106,4.488372593,4.801631214,4.801165282,2.976526088,4.442092449,3.759982637,4.188811166,3.268769784,4.704666493,3.511303291,5.604045135,6.565306524,4.700855517,3.67755962,3.916337492,4.827048556,3.46332865,3.00161192,7.004138736,3.807310627,3.799376446,3.917910052,5.486353991,3.144047448,3.291578723,4.728369764,4.120513069,3.705959979,3.406909033,3.861369025,4.200402431,4.743622458,4.203762975,3.275422454,3.020098752,3.528443841,5.024478469,4.937020808,3.162005439,3.714446251,4.512900648,5.13683019,7.525869056,6.006488819,4.878016673,3.673687067,3.944699849,5.241966344,3.569969049,5.678060702,6.463452775,5.158496763,3.376592876,3.327076815,3.454249223,3.760091384,2.913661394,5.273499852,3.818466923,4.960136457,3.826575311,5.753358211,3.387068351,3.943218097,3.578057846,5.662972958,6.528092988,6.205362466,3.123190611,3.139852393,4.152400785,4.251234935,2.813890391,7.27804758,4.895238054,3.076149928,3.845896637,3.513843652,3.529524974,5.165330793,4.669967638,7.054986039,4.524542647,5.75550656,6.065900361,3.262602079,4.093812553,4.717405345,3.065129601,3.263559376,4.129174905,3.354700059,2.961905437,6.364133235,4.504919937,4.172122105,3.720009965,7.764516094,3.209480865,4.752414823,3.821962795,4.494453375,3.321670302,5.606480295,6.749333856,3.753816537,3.289222172,4.204293026,3.221533451,4.323281798,3.004786656,6.626750628,3.293064316,3.648922654,4.797768104,3.193261142,4.591396611,4.004876925,3.663936673,3.510036527,3.803093151,7.463591644,8.000226983,4.792133263,3.833077937,3.985951791,2.983458319,3.792914893,2.929564826,5.889408064,5.015957901,3.631580629,4.086789215,4.18112046,3.874992687,3.738245787,4.033587203,4.493620092,6.873806489,5.34708211,5.584283803,3.113661227,6.614134615,4.901560238,3.928522654,4.897302368,3.576234984,3.449825243,5.498542448,5.106525878,7.025876226,4.457333516,5.130074649,5.877995914,4.658970362,4.654185768,5.422132839,5.573431313,4.511171643,3.483463871,5.798728528,4.426803516,4.14647039,3.695289504,4.726349116,4.884907869,4.846851228,3.806484439,4.205923923,5.70502035,3.408035928,3.704044547,4.230978891,3.79385743,5.158408677,4.483447064,3.011082262,6.109443067,3.634119921,6.860250556,8.478412951,5.04907368,8.215514724,8.580384702,7.35335244,5.388830169,6.219021808,5.987587862,5.082846902,8.873050484,6.777062206,3.866418384,4.936769196,3.833265889,3.258035962,4.411828292,3.219297121,5.727387207,8.032229714,4.746509626,5.954118769,5.185176587,4.16745125,5.090181419,3.338897906,5.332281967,3.469902798,5.63590675,4.149351082,4.061203778,4.778449062,4.879649069,4.6858289,6.097542976,4.672993344,3.935480035,4.925626184,4.093912732,4.982174014,4.754147955,6.697011005,5.384678866,4.354129464,3.77962797,5.576116389,3.794349596,4.68545051,3.182435738,8.473202185,4.27697231,4.144901336,3.779638572,5.100430269,3.809561849,3.451324349,3.728648711,4.291727705,4.239364409,3.68994921,5.595423517,2.997060519,5.187455348,8.426605156,5.454617713,5.039097726,4.994095581,6.858737337,3.840190391,5.521974866,5.407751425,3.371673745,4.242260781,4.106353961,5.255691453,4.702377581,6.080027255,3.91196325,3.67100968,4.053205518,5.479740632,4.226445292,3.850367051,4.430415024,7.502406353,6.365981639,3.413772479,4.319313367,6.572310573,6.648738784,5.579060394,4.148925429,2.855069862,4.915829268,4.347823503,3.427792528,5.289528745,6.825908181,2.977552906,3.066856267,5.96927996,5.071032432,4.288650771,4.979318576,3.29086117,6.084946181,4.266912376,3.241631276,2.884721355,5.856016807,4.333210091,5.397014737,4.664681174,6.5223981,4.64014392,3.338023916,5.581073503,4.133848083,3.48152853,3.902933498,4.467721459,3.770888383,2.919225293,3.725654225,4.79241978,4.376364485,3.470302552,3.801838196,5.549417349,3.413731318,3.254373882,3.98154191,6.897781121,4.007206094,2.932606879,4.793848848,4.132591999,4.401205703,4.796419949,3.863861814,7.278158819,3.452979068,3.265335578,4.929261835,3.651720471,3.974169284,4.340311925,3.779405059,3.135880132,2.855405414,4.468120953,4.156137923,3.783707496,3.694930482,3.619918924,4.057567348,5.231282559,4.008321049,4.072096946,3.99656342,3.743570767,4.159290109,3.272362245,3.355089758,3.82281987,2.978678625,5.01678368,5.057959547,3.737408886,4.231102155,4.53998983,3.16285504,4.075283216,4.369975735,2.778715755,5.781376411,3.848402294,4.143424298,4.241011483,3.265360686,4.763287851,4.08657836,3.344760571,3.999540734,3.510704587,3.698188255,4.607451809,4.909994087,3.402565517,3.69504394,3.839327989,3.618644215,6.209320722,3.828269893,4.421054669,3.880514155,5.541701484,5.154698671,4.148639459,5.231778464,4.023105377,3.073090601,4.675726023,5.143375134,4.598143794,6.549498406,4.080266169,11.01732786,3.438570954,5.01792656,4.483193531,3.562001934,7.755402712,5.024845215,3.660255758,4.27296015,5.17973995,3.896524848,5.058885899,4.710911037,4.512147975,3.986433408,3.505098959,4.11501011,4.39202117,4.737909106,3.288473372,3.805069789,5.179147774,3.870763502,3.494759323,4.461980642,5.339229702,4.860521219,6.289588883,3.665315524,3.771004162,8.270638163,5.409232522,7.526715316,11.26752144,4.495453648,7.035737658,3.387843118,4.190251787,6.527533344,7.220156865,7.17724528,5.212112242,11.1632482,3.222056653,3.326334584,2.771507532,3.55086785,3.068981561,4.939546647,4.630151554,4.138154554,4.529285492,3.11003867,3.559538689,6.298586884,2.974824298,3.274379951,3.445489982,4.810770889,5.306040912,4.222788007,6.291972232,4.402757613,5.121411531,3.99046089,5.473646024,4.222279118,3.558660923,4.273737887,8.429288762,6.977196596,5.810088518,3.612621389,4.534647579,5.6707298,4.578454613,5.061618037,4.68101083,4.459711598,7.426449274,6.618177556,6.205843938,4.608983359,5.833285794,3.978354554,8.979116284,5.588453387,4.257979575,8.591142154,5.882931521,7.255442327,5.343782965,3.338843588,6.758177589,4.066960527,6.311159623,8.21588943,6.161002611,3.941245839,3.330314942,3.018741616,5.511334947,3.606220758,7.163966743,3.497302298,6.004104008,3.881707025,3.395977239,3.8985359,7.845713297,2.890627997,8.233230174,4.695557385,4.104314178,3.058302127,3.170095546,5.467482496,4.580381397,3.678500689,3.495267577,3.11454779,5.565829785,4.74060532,6.824262422,3.818548085,4.283804979,4.926292498,4.693315399,4.04974304,3.273894705,5.949451324,4.184467619,4.92265476,3.027914938,4.725795655,3.631746066,5.456576629,3.378121107,5.964549587,3.000667939,5.144027213,5.029060874,5.574248404,5.477399107,3.836271146,4.599149867,3.529246131,4.248597529,4.421757989,2.863965224,3.94304158,5.044286201,3.242774866,4.484173316,3.405261265,3.291609375,2.834561879,3.481341058,4.176173331,4.713727397,4.516894721,3.804869971,5.112337234,3.233049185,4.435188863,3.967509263,8.274516751,3.506156474,5.048473191,4.574487883,3.955796581,4.557931876,6.615526189,4.232653639,3.205218845,3.177470807,6.4027946,5.703050381,4.182267258,6.889889984,4.854452806,5.977500011,8.116865585,7.611429139,7.348961173,6.773847295,8.615054914,6.237175199,6.328434225,5.000847658,4.247021639,7.143258698,7.451732102,8.003770162,8.332453069,5.932613897,9.648599734,5.424736422,5.323443508,5.50618347,5.940651032,5.87299527,4.487368858,6.125802573,6.633246112,5.907425691,5.4939799,3.29420403,6.35176456,7.431649809,7.659230187,4.908179792,5.580939613,7.628115457,5.204717665,3.422345804,4.061229571,4.020294073,4.197202999,4.256343657,3.440169008,4.58864382,4.731735054,3.971314391,4.42231033,6.382619123,5.640636748,5.820362299,5.10649743,7.178390529,5.18032372,4.271312956,6.07059833,8.763645059,7.254126792,6.53252424,5.718520006,5.520108711,8.761827658,5.030440823,5.825528166,4.029310483,6.885809221,7.380530307,5.967965667,4.488263502,6.229828142,4.422093747,3.575655706,5.042899578,4.086790236,5.355722652,3.448988117,3.180279901,7.782214586,5.579585194,2.902765938,3.112489195,7.678723686,9.473343516,5.636386434,6.732856095,6.289348016,6.762649966,3.265309576,4.116564318,5.915675314,3.819527506,3.375347929,8.726503368,8.362571,6.962789868,6.074013481,5.766446993,4.047400846,5.141085766,4.843030369,5.567221874,5.894517543,5.135978825,9.525314785,3.231860382,4.876674131,3.435914608,4.011409044,4.821905825,6.177030241,3.402493683,4.614827991,5.660749069,6.00173507,4.686365707,3.052640681,5.30202815,6.0751847,6.834497108,5.241734249,7.222740951,3.499790763,4.726160991,5.689078419,6.804995698,3.864771893,3.537351685,3.812584966,7.466605322,2.969970159,4.485563423,3.796813004,4.023171698,5.506511773,3.889856381,6.703300846,7.176260267,3.306214667,3.135563827,2.899034507,3.991732928,6.410288199,4.29435468,4.835498052,3.152789433,3.912347528,3.421945052,5.248140302,6.053983544,6.419275709,3.025251833,5.63668016,4.303683727,3.790545755,3.290698708,6.281463188,3.50951509,3.889276401,4.446522743,5.110118558,3.203398834,3.989407165,3.176745015,4.90757131,3.644286246,5.195073988,5.643429626,4.632658307,6.920688202,2.865304576,4.441061959,5.216471993,3.408210269,3.422893583,4.665245266,4.746178197,3.617365306,4.341633115,5.428354912,4.393178706,5.64202667,3.54405085,4.325291614,5.414296301,9.823774149,5.90996561,3.78959152,6.41144426,3.896938432,7.020551737,7.760738661,8.781238866,8.974361422,6.033270018,8.975534686,3.084417314,4.336046246,5.600821472,8.985860389,4.867535223,6.990466649,6.707914938,5.619351345,9.074746617,3.585650752,4.737288083,3.850209066,6.894746037,7.210630016,4.342227719,7.163197962,10.01896994,4.62963198,3.300039162,3.164434021,7.864384108,8.63209638,5.141190368,5.70374464,7.515305578,5.162555966,3.412339774,5.950112731,5.264707327,3.716884265,4.302733215,7.987351962,9.470183169,5.784882926,7.000647309,7.139325018,4.619648115,6.913406698,4.45095157,3.436383347,2.971436399,3.055974789,6.458089125,4.548408238,3.112592102,4.482543628,4.251771892,2.782395555,4.666947885,9.630055673,4.119988249,3.617001879,5.17028285,4.69041951,3.986962694,3.242706549,3.527099249,6.099952164,3.615401525,4.7754082,4.661569603,4.901087885,2.978445526,5.552065001,5.253283966,4.216991815,6.932695692,4.16999779,6.261250866,4.955391758,7.14784732,7.005067901,6.835541492,3.48454752,5.428962502,3.400301837,3.966392986,4.926138517,3.388017223,4.56505965,4.220815719,8.19429389,8.296107162,7.025034715,5.33632411,9.392776371,4.838257348,4.014486553,5.916060959,5.590690705,5.110530293,3.153127211,3.923704871,6.608978368,6.52738168,10.34998177,3.654510547,5.952480366,3.789598638,4.375908079,4.000872086,4.953914558,3.826251615,6.034139285,6.232760402,4.444300617,3.217260459,3.447704158,3.954691466,5.752288962,7.724354749,6.071706684,3.353067452,3.503565743,2.839053406,5.044329815,5.090751283,3.80049913,4.826348997,4.645525458,3.529894932,5.789283144,4.535122826,5.229533105,4.017852505,4.264759274,5.813855055,3.452593812,4.356709954,3.450492893,7.859338285,4.078451084,5.042078683,6.284226312,3.574654294,3.689978094,3.384334631,4.43862612,9.614886192,10.58808808,4.911417067,3.287287798,4.316866173,6.335434048,8.129027433,3.743376968,3.85747757,8.187126054,4.216786952,3.864164237,2.871401075,6.264400262,3.816929252,3.776089869,4.371639916,2.962214988,3.449575603,3.577437932,4.108446627,8.13013558,3.728807861,3.553904436,4.186134813,7.778492643,3.228082383,4.774841006,3.383471982,7.755593039,3.50406097,4.742639532,4.652604729,3.997867887,3.883261897,3.221014287,3.169995633,3.336666095,4.838525179,4.088145926,6.914101282,4.688301597,4.020114875,8.55789726,4.517654206,4.469234028,3.458493441,2.908508225,6.636405933,4.670072071,3.433314456,3.36510959,3.635518033,3.872662851,3.409871136,4.475760261,2.961628246,7.375743941,4.707943729,3.174574732,5.935723301,4.021568287,3.808279259,4.525207762,7.782324901,5.74996337,4.393900185,4.429606613,4.273409302,6.030532696,3.116775256,4.194842991,5.492204855,3.067177713,7.876199999,4.150188663,5.788177867,3.847637994,5.012807944,3.981284124,5.554768304,7.638190009,3.497926652,3.596374919,4.473996121,3.196624691,4.685739104,4.088260087,4.711293789,3.375620084,4.669257141,4.439076551,6.8863181,5.22802261,3.049694901,6.549031334,10.1331661,5.309676751,4.950023221,5.354447494,3.087442442,3.323014847,4.145498851,7.012658089,2.99680257,3.487308151,3.310805552,3.328329875,5.861180496,8.622050799,6.249196813,3.871285835,3.4667474,3.64256166,4.691144018,3.299262014,4.004096264,5.298317674,4.328509391,4.539283159,2.725673218,3.623294066,3.475560689,3.406553998,6.853190629,3.197932027,3.49654112,3.281042182,5.815163244,4.686625239,3.177054836,4.873924355,3.204796002,4.196955943,4.390696766,6.048000423,4.411301525,3.870986425,3.53746219,5.322637486,4.975794156,6.087297343,3.00294491,5.134725922,4.746623703,3.033707584,4.997462237,4.795731505,3.32044096,6.009068981,3.365105952,4.898704483,5.291855206,4.738098841,3.131719082,3.500601004,4.940418106,5.907222026,3.969642983,2.990542342,3.055896221,3.745130447,3.275838324,9.239764855,2.943130566,7.956120411,4.491046661,4.368368888,4.193758032,3.261517599,4.455444214,3.661648309,2.813913694,4.567447126,4.05669687,6.897021688,4.442447328,4.956035852,3.960323716,3.285164925,3.446978998,4.641416437,4.945874395,6.608729361,3.762918068,4.442107217,4.595611467,3.555978967,3.855563164,4.16011804,2.873149052,7.115925847,6.020752029,4.949051126,3.565050517,4.071907371,2.977990818,3.908719915,3.482677572,3.65300306,3.648197973,3.729820266,6.743501702,3.571666313,3.475958797,2.941609272,4.095475639,5.832464872,5.300869032,2.817085147,4.212444466,8.380425663,5.053658297,4.712428956,4.749467206,8.343662187,4.331380579,3.067835868,4.368777553,4.839911211,3.144802924,3.851165693,4.221230983,3.809393521,2.935193256,3.154089194,3.334449052,6.703278017,5.652120769,4.186521609,3.775477636,4.343011575,5.017584777,3.413750919,4.37931507,5.664654936,5.495236989,9.556063937,3.71720381,6.560896972,4.359891149,4.930239887,5.721167907,6.39560053,4.243324192,3.996393863,5.731353271,4.115260903,4.430796887,4.180671789,3.454706386,4.20389309,4.110802922,4.169389838,4.279516437,5.035795062,6.158047318,5.768906308,4.38851508,3.317069582,3.725270338,4.7254492,8.557286259,5.525270689,3.489174406,3.675039725,3.627302678,4.075673456,4.318530205,3.544282094,5.32685272,3.132634952,4.713376979,6.3178393,3.040562197,3.43712416,3.813714074,3.406341021,3.021589084,3.569576692,4.263269275,3.930646892,3.413229285,5.248177397,7.531915068,4.234444407,3.43445616,7.289086351,3.312682813,5.909187406,4.05290304,4.463479005,3.085520418,5.002026629,3.210172834,3.972484065,5.791891051,7.957306666,4.104925721,3.492837903,7.34197698,3.588376115,2.843465869,4.960958502,6.100288342,7.11007407,3.013868861,4.849712492,5.359250095,6.329026378,2.868872314,4.629000063,5.216320791,5.380428659,2.958719477,6.615693012,4.670463564,4.847060664,5.543307993,4.844032233,3.620851218,3.028305065,4.089938983,3.167141167,5.946813426,4.028277158,3.486532452,5.21332185,8.398102674,4.727315799,4.433315765,10.14331716,7.425810174,3.186827941,7.088894582,7.521276073,3.875725532,3.619710977,3.43905094,4.136447429,3.71691309,3.845933424,4.598647671,3.142475305,3.751668714,5.871427724,4.931267578,5.545948599,3.293759245,3.699531107,8.129336328,6.584685206,3.956359167,4.17862356,5.599661658,5.660888158,7.562811936,4.640220508,5.831188407,3.367449968,3.368853362,4.32551221,3.390850426,6.117123393,8.56333395,3.216382358,8.101099341,4.787413572,5.968874479,5.903289641,7.225705601,5.098285924,2.83940454,4.313920671,2.952202626,2.920606015,3.085342647,3.853245012,6.047568857,3.06247748,4.944556248,3.662077818,4.001974991,4.773783652,4.878791284,3.667359054,5.294841417,7.04650854,4.116892633,6.073147215,4.794439089,3.214726643,5.437552268,3.716236992,3.973658739,2.971741864,3.078582341,7.342898402,6.771729593,8.398530231,3.542212971,3.211325928,2.954360701,11.25728229,7.395624783,3.224946392,4.07989366,5.16326189,3.916711923,6.484049666,4.138427743,5.066844158,3.831542374,4.423865814,5.695641002,6.323876936,3.048052758,6.614001235,5.166213193,8.943926385,7.271024968,4.050764854,4.428895281,3.741646991,5.792527972,5.691692243,3.35371435,5.288925268,4.182434844,4.448626886,5.422859121,4.493189538,3.551816652,4.02381668,3.282926204,4.675514836,6.752465551,5.960817245,5.25728138,4.407124728,5.093225577,5.627069056,7.275206829,4.378656999,4.086511839,6.953746059,12.34233676,7.427199334,7.312407913,3.845285991,10.76347024,6.553247167,8.49017849,4.86030647,10.11193332,4.504110186,3.311772193,7.615234062,5.115905863,5.738695466,8.052810338,7.881911746,9.265023211,8.043931097,4.207254894,4.815440222,4.014247253,3.373756962,3.309069848,6.295619699,11.33010618,7.267955575,4.55040986,5.352563017,7.723195352,5.063451517,7.31799581,10.07479351,3.776162981,4.420506509,3.691875176,4.137612434,5.658565611,4.854490395,7.271954511,11.72613535,6.356795791,3.191600606,5.068177519,5.96023166,4.479261242,9.096585004,6.92905441,8.262215432,11.16772346,7.893077665,4.420946252,3.435211022,7.386388732,6.048045002,6.004945296,3.910447083,3.648971547,10.50132555,5.980894539,8.084979888,7.731543926,3.08306019,5.136881552,5.668423187,8.490652479,3.972028801,5.352626733,5.982223818,4.137098631,6.986130181,4.344059723,5.797833007,7.190844264,4.082862519,7.614816486,7.675886414,5.023559037,6.175784868,4.743189288,4.96057484,9.562984897,4.191935748,5.045441174,6.460203016,6.1319192,6.531554326,4.414659728,4.94185316,5.792459183,8.132661573,5.374413306,6.955152649,5.742338264,5.343327587,4.465735242,5.678602162,5.563337256,6.768631697,7.023898195,4.213571061,3.843735755,5.623968889,6.182308101,5.912597781,5.323156433,3.560512954,5.181346896,8.409803783,5.054006797,6.065212434,4.706285317,4.232284372,3.129926715,5.140495418,4.90714437,5.995795984,5.614940852,5.275921844,4.907800308,5.785253364,8.481741681,5.566674457,3.319785749,2.976766482,4.961210914,6.251117145,5.958519746,3.793086932,3.162404084,4.127378586,4.032368296,4.19898827,3.670683607,5.067507597,4.696696152,3.867519126,5.409286386,5.194390168,3.923385643,3.748034522,3.164493914,3.214083176,7.994161787,4.025603838,4.206658971,5.094143923,3.742411649,4.381187625,5.248815675,3.908365215,6.314928678,5.306362871,3.687956116,3.300422439,3.149725623,3.142388008,4.685861857,4.470284157,3.876522974,3.182696472,5.052802959,4.392073173,3.683051256,3.88208552,4.208941831,4.443452317,4.477523827,5.340513842,4.152233896,6.232469371,4.882643952,4.030365575,13.0681589,4.787260351,5.026807298,4.388107881,6.028946249,4.875094539,5.464271948,5.456946504,4.785725732,7.196463421,3.420391337,4.777764011,4.066335062,3.373431575,6.134523838,5.276850614,4.17857793,3.64292255,3.428030868,3.708140768,3.972258185,3.713472527,4.872407266,4.164389976,4.886627336,4.283319926,3.178524946,3.256000271,5.370848733,4.903979242,4.957476389,3.777731402,3.629688521,4.000510919,3.623760341,4.821941902,4.726767929,4.674524251,4.980561663,6.710513065,2.954946176,3.494875339,3.242492862,3.716271276,3.630798781,3.918772224,4.217246757,3.214780147,4.345460275,3.645740491,3.252151994,5.526812852,5.52374034,5.535242298,7.236259469,3.249007886,4.666963343,7.871636284,3.867350462,3.568157725,6.466456523,4.011947036,3.148690752,4.376552499,4.303314052,6.012649632,5.955803465,8.733383162,4.267790338,5.814662702,4.443075929,4.559255202,3.320786953,8.038354672,3.412994673,4.821579534,6.440129653,5.783047943,4.79328713,3.837698437,6.000374313,6.943672815,6.162795559,5.165408388,6.022485704,3.827184721,4.769657972,4.013087381,7.414609368,3.864113888,7.129067649,4.210403686,4.272556208,4.515728226,4.30411733,7.575764437,3.662895632,5.326385858,4.706335303,3.659346593,2.740237191,4.693257564,5.927151276,5.775664564,4.598814807,4.13942298,4.580124272,8.350592086,6.465490038,3.516012845,4.603875854,3.043454879,4.419981035,4.915730084,3.701791222,5.460916737,4.907593107,4.374671309,2.928122413,5.297457428,4.347603073,6.958559705,5.702937245,3.411431953,3.904373619,5.528591871,3.635049162,4.37880713,5.261365312,3.480144182,5.837530698,5.24422065,7.473684509,4.072773013,6.171705336,5.011861762,8.376519642,3.998419264,3.639333438,4.560415411,7.544459037,7.82450846,4.892356184,4.411436988,6.678932482,4.261230701,4.504011639,4.843583004,3.328952684,5.51863507,5.010766792,4.144523372,3.714286996,4.058375236,4.094457851,6.661203945,3.548617039,3.599335732,3.349933225,6.479262652,4.200176556,5.81822169,4.876936459,5.102971043,4.069282198,2.850321813,3.489699547,3.340783993,6.250457441,5.297706514,6.725858494,3.571560348,5.196492361,6.533972262,3.04624657,4.807022627,3.399510142,5.18965683,4.275758458,5.20314042,3.967779532,3.662778717,3.333518632,4.018276306,3.552182967,3.830120003,6.093100436,4.027165902,3.918929892,6.138852792,3.696824725,3.839674544,10.55688109,3.097449662,3.9504829,3.970747652,4.406759053,4.192449971,9.037630364,12.1938404,10.27624243,6.573576799,4.404043559,4.9920705,5.531236884,7.326346519,9.538748847,7.208842826,4.763554008,5.311896606,5.930609346,6.885315191,5.286112579,5.222254749,6.539181241,6.820906517,3.533800174,3.976558754,3.709188703,3.652938066,6.032977225,2.909333993,6.497376589,4.439185725,3.647756897,7.599003099,9.843154971,4.963151652,4.152283053,3.764261553,4.379644994,8.274295335,5.21461179,6.694951059,4.982002363,5.018972983,5.127268769,4.512647036,4.795354333,3.042826756,3.832618537,5.279419722,4.0958699,7.792508153,5.767870753,4.077285523,3.351429654,3.875783966,7.080837447,8.604421712,3.370277589,7.469899312,6.600315448,5.837909387,8.117640044,5.927256412,4.55792415,3.781001486,6.865532275,8.248265185,4.175767054,6.084970534,4.741122659,5.244278445,7.531858435,3.990917388,3.59501068,7.582056709,4.398165023,4.053177696,3.133444097,4.511174157,5.743993126,4.901150552,4.915398627,4.87119981,3.927556276,6.426924143,4.275847962,4.645453747,4.048229935,4.862748785,5.590003984,3.330157264,8.819682876,3.412267684,3.383705363,4.505392429,6.01974175,5.010874935,4.33002342,4.918120323,6.725285262,4.168119187,5.462049083,8.474641159,6.725956567,4.685890265,3.441787561,4.872128144,4.873916201,4.311277673,4.581977684,5.342049928,6.241273413,7.209199649,5.876310677,3.443854861,3.587377309,5.039102171,4.159881728,5.583639114,3.575420007,6.90172402,6.992615015,4.447753854,3.756465861,3.599548411,6.413370846,5.550749682,4.506985007,4.636243699,4.702275608,3.507053906,4.586028944,3.33459749,3.900041958,3.916437889,7.365304218,4.745670656,4.922284963,3.286136872,8.424353194,5.158412333,5.144401177,4.450113746,3.727516986,4.614828539,2.955168103,5.316685455,3.915248763,4.242379384,3.467448661,3.567933488,3.791290173,3.456625882,3.945061834,9.033345853,4.510245521,5.712746159,2.761211359,4.686558814,3.444435009,4.078470529,5.463854996,7.623305839,4.92196746,3.065821915,7.540472648,3.572502862,3.643809734,5.907361612,6.02842303,4.70995289,4.499419907,4.473384452,5.444041545,3.126052822,5.634548242,4.655654781,4.515766476,3.284684662,5.298116631,5.450027986,4.108859255,3.438530631,4.762090898,3.057903545,4.711369908,2.95161529,4.804213708,4.690120838,5.331811374,6.239761591,4.717553326,3.987182366,8.105422244,3.44259498,4.51297477,7.827311165,7.377763532,8.745363836,3.649364206,3.691810369,3.37900669,4.548056994,4.423228045,3.140692496,4.305314148,6.038211768,3.616833013,3.970199442,4.210415448,4.340552526,4.234078197,4.184589089,3.635592713,4.272295038,6.672805271,3.821297087,4.089904973,3.991157726,4.491332459,3.995900844,5.165179956,3.177252745,3.4837561,5.380317032,3.840905283,3.622220572,3.281523779,4.855543397,3.300129221,5.731599937,4.322826128,4.887428074,4.561901505,4.540099044,3.918138917,6.731240181,3.399403943,3.056394809,4.012132658,5.430427288,6.005055662,6.762755223,3.643275659,4.63078691,7.976802478,4.973729592,3.440216887,3.649552117,3.454898176,2.943384517,3.749742042,3.412785749,3.829282707,3.613282776,4.406115859,3.735437205,6.176879614,3.684390847,4.147651088,4.738223928,6.31714008,4.786315854,3.434921746,3.786189689,4.777900137,5.90690651,4.303556769,5.208340382,5.371206029,4.759173421,3.993331809,4.142241244,5.059463227,4.600245177,3.016717194,4.387892235,4.041946099,5.064886034,3.943485124,3.670155949,3.958197398,3.55901801,4.309274912,5.523129504,4.794396033,4.57603221,3.694438466,4.522907789,3.078616607,4.249481854,4.218403057,3.625368369,4.743479498,3.786127861,4.551471699,5.741324025,3.234320012,5.632986509,5.154979695,3.812451815,5.019746059,4.309796578,4.842395051,5.271575233,5.134350758,2.890930614,3.650750567,4.72947549,8.155801951,3.938490825,3.132998755,3.342649762,3.377730437,2.904205027,3.104000808,3.249447337,5.379385719,3.635013883,3.110724776,5.666454638,4.853131157,5.575343473,4.926505721,2.984978456,4.920293652,4.299726883,3.391486647,6.054905173,4.139878837,3.3024477,4.01868201,5.996319466,6.483895006,6.228990628,4.283228951,3.101343566,5.582940331,3.939807875,4.528706822,4.14593584,4.095962264,4.427642539,3.861031481,2.952828752,3.922379194,5.476946388,3.811735461,3.728004111,3.447237555,4.61028491,5.622213707,3.730642295,3.17571493,3.093924204,2.937966687,5.636487821,3.247307224,4.191894966,3.30537338,4.187506879,3.790030043,4.203002726,5.328533547,5.488736391,4.413738835,6.053638028,4.000057034,3.851110389,3.403342639,3.235249605,3.852235569,3.479374551,3.651985301,2.972544316,3.862131278,5.461753464,4.476931829,6.898479817,5.632695735,4.211942977,2.960460258,4.096041501,2.905272505,6.487778159,5.128661849,4.111966986,5.37160231,3.131210897,4.975063144,5.077495419,2.862185362,3.690154474,3.322048267,6.26902853,10.34043556,4.473477158,4.952046527,3.047848217,3.509692592,4.424137508,3.029158682,4.837842278,4.795558459,4.737005847,4.279840796,4.309654063,4.237578837,3.669794477,3.659538513,3.851239258,4.675724258,3.775533849,3.53940386,3.55570568,5.160081655,4.220242113,5.365235772,3.901644069,3.634289835,2.887219034,4.133092946,4.083409041,3.816732823,3.518083959,5.843708733,3.301811044,4.392370589,6.719392319,3.032632511,2.990535802,5.558929643,3.651211454,5.191446768,3.768967968,3.96976764,2.84457271,2.901152807,3.846371073,4.056380151,6.113205156,3.275575436,4.980891125,2.984948744,5.297506407,3.229858911,6.622587086,3.145865584,4.083297862,3.825130258,3.041839026,3.766985516,3.348577111,3.414359862,6.540752595,3.793850895,3.551052541,3.986115663,3.918700922,3.90018513,4.066424217,4.890805794,3.198208608,3.272286214,3.382939786,4.117158647,4.226239665,4.566378791,4.139074884,3.72106968,4.553659145,4.886191398,3.206652839,5.51876867,3.193936181,3.114200679,4.329410477,3.490517755,3.286870176,2.82597389,3.562093981,3.75781846,5.420852515,6.05205799,3.898459527,3.212503707,4.094794947,3.823621828,3.442405997,5.764071331,3.996993745,3.209777779,4.413726571,5.204958532,4.104659323,3.841839781,3.162196261,3.836702987,3.290283449,3.625504723,3.804007192,3.765213507,4.568989669,3.576909618,4.081100265,4.815761637,4.438845585,4.146826085,3.417917887,2.915284528,3.094948588,3.215096883,5.404081472,3.289357006,2.997754148,3.373962124,5.452011224,4.447264316,3.88089989,4.936805428,3.95518343,3.417487749,3.549316366,2.900778872,3.153076778,2.932265807,4.149656655,3.120895687,3.221567832,3.364735527,4.196883169,3.532522262,6.409142839,4.677651622,4.732705251,5.534050052,5.401717536,4.071694047,4.645356622,4.996237433,6.072643694,3.756720041,3.960739413,5.937606334,4.972262216,3.056223821,3.576380246,5.051496803,3.131124904,4.265140555,3.609484887,3.198896253,4.354813612,3.280241732,3.451316445,4.422821078,3.800123939,2.782597043,3.097309059,3.32175052,4.337054583,6.156747596,3.577194924,3.809663042,4.014638012,3.461838061,5.298666645,3.205894977,4.685725385,3.933109721,3.415305355,3.696343248,3.598103762,3.848887801,7.016157455,4.036656738,4.480487776,4.426694339,4.791930945,5.371536886,5.260545133,2.996826324,4.566943992,4.241651381,4.176204924,3.867685586,3.328914712,3.786232558,4.112930355,5.890626215,3.052619451,3.642683442,3.285070453,4.892705018,3.078282238,4.330218483,4.411508784,4.01348166,4.183926743,4.89532386,5.855185502,5.427107166,3.334641375,3.883995113,5.093560727,3.070070163,5.148974192,3.582274066,3.714296113,3.997918557,4.211744845,4.099857875,3.708663622,4.10756335,3.932121605,4.804122629,3.584239895,4.099192176,3.373822802,6.06557658,3.622618735,4.242927107,3.686842524,4.107999532,3.533002077,4.254145109,3.133752258,4.257914373,5.371553395,4.735357932,4.695314041,3.667838428,3.406741405,4.568729668,3.234686661,3.173537698,4.460514193,4.771462252,3.726680353,3.071629644,5.432059829,3.392533844,4.735569931,4.896508105,3.001181079,4.089540276,4.877397667,4.011778597,3.938014042,3.661551063,3.072855585,6.158458716,5.0319573,3.909823368,3.244982637,3.523878582,4.467913808,3.364892159,5.004264196,4.067149455,3.644965036,3.872957797,5.889239699,4.410567625,4.473311332,3.975244809,7.564415649,3.922651373,4.206479027,3.65824498,3.83422637,2.951350208,3.539297967,5.388317997,3.30884066,5.569867383,3.642554162,6.43883155,4.035229085,4.147478378,5.347512716,4.219242193,7.417452553,4.081286657,3.280977213,9.827022666,3.575803533,4.427657776,3.711772391,7.711710416,4.465672917,5.930897586,4.110504361,5.447043563,5.453398118,3.023751327,3.314248588,5.636325947,4.38851239,3.3179116,4.101596912,5.005998149,4.964082183,3.054364352,3.500884283,5.589694359,3.667931904,5.574712399,4.885899961,4.401440303,4.873965952,3.362578226,3.90965053,3.719792057,4.359295228,3.996838376,3.476568257,3.914538018,11.17823068,3.02803866,3.666456518,5.204571355,5.035528942,3.891758675,4.761980568,2.813284457,5.019095302,3.519184309,4.814552302,4.166274223,3.451345262,3.2861373,6.198812068,4.998175558,4.537043519,3.181952181,3.197578935,2.836610911,4.691233187,4.018779354,3.366297297,3.312265791,4.736232789,7.567423496,3.077343505,3.166983254,4.490647666,6.414473304,3.999022255,3.458280622,2.926316709,4.552241153,5.299355782,3.599165495,4.269278277,2.861582102,4.636908227,3.700974503,5.026774584,4.898053053,4.301300688,3.860439632,4.320741268,3.370072553,3.341375372,3.415798294,3.309228119,3.300799026,4.303261715,3.495147302,5.042654649,3.246663624,5.412482511,3.651162025,3.704134619,5.388184628,3.719671269,3.672468328,5.864885714,3.633244661,4.98961771,3.154717797,3.464684544,4.049850617,3.052310532,9.384565449,3.196269934,4.412593244,3.801670171,3.306075144,4.018017946,4.014429602,5.777868692,3.224209276,5.234473145,3.993845816,5.283967391,4.716712102,4.521331938,3.005862152,4.605351685,2.749219562,7.06523861,6.611540752,5.96280967,3.33593404,4.218060312,3.424892493,4.484440687,3.488024491,6.847800894,4.31874888,3.77220254,3.454529381,2.851494744,3.535264639,3.623987083,4.301453927,3.44158446,3.878897127,3.985571857,3.804651627,3.264738527,3.616624591,7.026528004,4.050813452,5.60704525,4.626634323,3.643642443,2.827588853,6.095288754,4.243357913,3.866591217,6.04823191,5.373023907,7.509680754,6.058491879,6.790405103,5.160719193,4.205122817,3.225959164,3.099165194,7.570677281,4.875013425,10.27929996,8.287797875,4.860112763,4.247071913,9.114272266,3.576651951,3.816660302,3.398389431,4.789311534,2.961665924,4.049078902,6.838223175,3.969320108,3.328900499,5.08553875,5.347973103,7.417684666,4.106549032,4.007064588,6.122950442,5.907377526,4.536664983,4.869295905,2.855878219,4.625182628,4.232078523,3.899623117,4.564680368,5.161579045,3.839549985,3.582969494,6.90842072,2.860486923,4.742162181,3.295534074,4.066575626,4.266627988,4.373226942,5.686039638,3.928553026,3.079225684,3.738337801,3.353943297,8.145218769,4.022618149,3.33681792,6.387637445,3.512814435,4.549583154,3.003858014,4.570509868,3.900359015,3.871671662,3.201312909,3.475707965,3.748276827,3.159841639,3.282219466,4.39691091,5.998595631,3.496332758,4.601232632,6.602584865,4.893187835,4.734524606,5.697033935,3.699173371,4.335395859,3.815196569,5.280244117,3.33934153,6.49367359,3.739986363,4.148409805,6.692026584,5.035570061,4.312308672,4.037525327,3.562055081,7.835765134,4.086020215,4.08586654,4.057250617,4.634396575,2.917320983,3.898407947,3.469446888,5.586388794,4.746901263,4.305314039,3.1751668,3.602897928,5.083611831,4.847994438,5.752102365,5.981085207,3.577720786,3.574899927,2.891405839,3.529984426,3.050339926,4.483627221,3.641170093,3.794659472,4.370952633,3.596462035,4.423963678,4.791624823,4.304133057,2.863131247,6.412924649,3.081884127,3.24465135,3.671497924,3.490944416,4.716301636,5.104332019,5.379681722,3.583876978,4.819700292,3.277267484,3.196739401,3.472853873,4.313477131,4.175429796,3.745430624,4.529302601,4.665010351,4.658113082,3.334281147,4.183999867,4.537060587,5.62175134,3.125679152,3.476497917,4.749848626,3.13573397,3.500577137,5.81912348,4.973807588,3.418344286,3.305465819,6.307338786,2.933770347,4.841031401,3.009817949,4.800608744,5.288888897,4.017032416,3.669651467,2.894622126,3.820593889,5.417251655,4.587836388,3.181908721,4.132454937,4.59590782,3.646864929,3.198847116,4.145364913,5.210547529,3.236314461,3.901611807,3.81437951,3.796465991,5.459063652,3.569317804,3.325902859,4.946646801,5.658041708,5.438097183,4.669766873,3.108821072,4.079064113,6.842199409,4.27533796,3.975172353,3.857455525,3.385519482,3.517718258,3.817944903,2.881599227,3.912296225,3.111999811,3.01465882,5.65367189,2.825239622,3.829307782,5.927677425,4.277673585,4.649595854,3.706038021,5.16553658,3.367659526,4.861617103,3.739107609,3.204141984,3.265162658,3.802600926,5.876719263,5.924424649,4.273366641,4.785170723,3.288205611,4.369397599,5.339295816,3.758098808,3.902437395,3.093790293,4.671585454,4.885126599,3.675739765,3.829485609,4.003261191,3.522255664,3.442401164,4.449405877,3.730901474,5.292048334,3.194158072,3.864953448,5.472906462,3.517837871,3.353481645,3.324011036,4.158292134,3.39344891,3.149479487,3.3954856,3.007809691,5.568441895,4.759306442,2.994225128,4.121538571,3.167336092,5.187031542,5.137703111,3.823610397,3.291088787,5.000185311,5.313355014,3.437385036,6.061051191,3.965738509,3.410556376,3.069110303,4.841842625,3.038002164,3.234175814,3.172836113,5.614503679,3.655908501,3.79968042,3.308414698,3.46890105,3.18952779,4.483141655,3.578881931,3.985730251,5.041933592,4.302256307,5.241488919,3.608458316,3.766512804,4.861141359,4.351006174,3.126950534,9.19022258,9.647399256,7.682325109,7.58008854,9.082875436,10.64639247,12.55915971,10.79910661,11.11170096,11.3666217,11.67554386,12.53301546,9.171276506,12.76481205,12.58817487,12.2229728,10.42951821,12.53797737,10.80141736,12.65114588,12.90083341,12.26655518,10.89529102,12.32339192,11.83432691,12.9600011,12.43643377,8.261842756,12.51857273,11.21530105,11.22460967,8.794092467,11.48585368,9.282000118,10.90185012,10.96300713,11.74602672,7.538362092,7.50774414,11.01956125,8.702905721,8.54372445,9.370205158,9.030501718,12.21646285,10.2596941,13.49069896,12.77114915,7.78794284,10.53751769,11.50507281,8.257460559,9.543685919,10.87046733,12.19740104,10.14454565,9.448183546,12.32300525,10.31971504,13.54665872,12.27173279,10.03116359,11.13966595,11.5873274,10.00714676,12.61015737,13.34810601,12.02669167,13.66088709,10.90851742,11.55987098,10.01796407,10.65423757,10.07275971,11.89044503,9.500298394,11.22833006,10.69850924,12.05734032,10.99740574,10.4061347,11.45731631,8.53564426,10.4551044,11.19919894,10.12810477,10.18164539,11.19754923,10.27664121,11.23804032,11.92675145,10.40667449,12.90926213,11.60015736,10.03092903,12.63666052,11.74169634,8.601026685,11.54550627,11.49405148,6.798674705,10.44188026,13.05066985,11.26288632,11.77416956,12.30162232,9.495603553,11.2418765,11.56407105,9.219497932,12.93338368,9.855647998,10.06352187,6.494882166,12.62472101,13.54363955,10.76235113,6.768819079,11.69577705,9.721648397,11.69077011,11.29876326,7.49907128,8.231895706,7.350871843,11.69630597,9.462208529,9.26692272,10.5404718,11.64143937,11.89538335,11.97048059,6.030503488,8.595100505,8.677893552,9.116932404,8.806032654,9.588943021,13.65576956,8.443935308,9.429857915,10.73604405,8.873694523,12.39245754,10.8342266,8.412873298,13.26191013,8.431583241,9.443514178,13.32892614,8.765617845,7.648937264,10.97850136,8.509592812,10.6407394,11.00678335,13.94235869,8.175341902,10.33113573,7.702169087,13.16955329,10.15118322,11.78369304,12.60704328,12.76159501,10.95987111,10.39298075,8.722076209,8.403067548,9.804507824,10.3809211,11.28195427,9.410817427,11.09963768,10.28805955,7.433016763,13.80347646,10.91033694,8.734088488,11.27727175,7.438986392,12.97221943,9.801019112,10.23180855,7.897032033,10.02709984,10.26495424,9.905312786,11.50836764,12.41481255,10.86033236,8.867623678,11.83133627,8.611946261,11.17892561,9.236257761,11.09081773,12.96236339,9.071784143,10.71491364,12.33948769,11.07693758,10.40134891,10.73291457,9.435115015,10.70448622,7.829845213,9.781382943,9.985974933,11.93962852,10.96032958,8.097245075,12.26245819,11.33302447,11.62158549,10.79694773,10.29715975,10.33060883,9.92388726,9.26166425,7.803012021,9.854830018,11.71733693,10.91619223,10.81401741,10.43291689,11.02589338,9.186605964,9.055826774,6.248527082,8.741707382,10.19455831,11.26933921,10.20161943,9.152965242,8.882947714,11.81021878,13.11980429,9.006795227,10.51274234,3.944539052,9.27724451,13.35903359,12.03580027,6.151637841,12.43760012,8.972037306,12.10303502,10.58502708,9.574016712,9.545553368,11.12508508,5.899020897,8.681772541,9.285886679,9.526069087,11.52607081,9.528424457,8.995542169,9.015926831,11.98709669,12.4599425,10.4833021,12.20778863,11.16676696,10.77185908,10.9145296,8.839078416,11.92349796,9.695790771,7.750893719,11.38322446,8.820651143,9.325052825,10.24051027,11.69307231,9.167320453,11.29407207,12.70051926,5.8035007,10.85587423,10.04617633,10.68184643,11.13680707,9.437631031,9.605909175,9.208885055,9.844989854,11.91310985,8.945131744,10.83298085,10.58811734,11.73461451,11.48266756,8.668625959,13.42296618,10.30882346,7.72702965,9.837045419,9.328733505,9.605725369,9.482720675,9.331302061,7.101798775,14.01693153,8.328602236,7.556234028,9.407537867,7.119521476,9.01933879,10.17476042,11.02363834,8.681532905,9.197586263,9.31811794,10.26927706,11.76735601,9.42680313,7.980091132,9.647320941,7.965470572,10.77033626,10.08976769,11.26731828,8.98061989,13.15475552,9.352188685,10.87599685,10.68396082,8.264229191,7.450756641,12.84939045,10.86811614,5.534097139,8.627378869,9.008227189,10.99552228,8.572433177,9.045677403,11.33376274,10.46047676,9.415734692,7.237007151,8.264402538,7.312144257,8.849296024,6.116405094,8.794336958,10.79822859,10.14178972,10.53261978,9.421648361,7.976462952,8.580040807,9.381112473,9.002761167,8.210196072,12.05037916,12.10288462,8.931105503,5.86031961,8.292558263,8.892151695,8.503433219,9.224222686,10.25223345,10.7040188,9.544561815,8.089493629,10.86667975,8.237430778,4.699962313,8.58525994,9.974321698,8.725282157,9.273570229,10.35920717,12.77727476,10.63597257,6.357965699,8.341900052,10.43170444,10.05244989,6.227406128,12.07246811,9.601806427,10.19884953,9.935432044,10.75055488,8.48109757,9.973772209,6.267553839,11.87625083,8.482751767,9.594433381,6.269133883,10.5064566,9.686867987,12.03635619,7.495456185,4.429816442,9.080646751,9.239098803,10.35528378,9.331309801,10.12641603,12.62528675,10.93449494,9.732641593,9.27446903,10.19775219,5.294309276,8.342771898,8.662353574,12.29307981,9.736255231,10.0182883,8.055226999,11.11552215,8.791179126,4.819821837,7.775429626,9.674910807,8.66364678,11.31322656,9.714997857,7.612885547,8.48587354,10.74141101,9.668287816,10.37142574,10.59339184,11.82054517,8.578748725,9.749968873,7.593405596,8.033393229,12.13325541,8.413977733,9.485906306,7.749448332,8.737030576,10.04367577,10.40874948,10.70584287,7.452204111,10.72811858,8.758778236,9.246549546,9.494587816,8.000003263,7.655454798,10.5891129,5.451176299,8.571466791,11.14046056,9.200883126,9.502846414,9.217767147,10.30981093,9.778817994,6.025650939,6.296342974,7.04921735,5.076088561,8.68325486,8.080984557,9.252612095,9.966128677,10.55765345,8.876657245,7.247028706,11.19537919,8.797721385,8.303544676,8.42384449,7.588362112,9.316231299,12.39358123,10.63081197,11.05195806,9.658139608,10.46375781,9.793032492,9.599438225,7.79097541,8.512659503,8.391679924,8.628491602,13.6735763,7.789456371,10.61858739,9.884252867,7.371560537,8.699927796,12.20374768,6.58989151,8.125808456,11.71894168,4.375675531,10.83150318,8.932706431,9.51930871,8.943417963,8.973699388,10.45546522,10.04294091,7.054180914,7.062205255,9.923337068,10.49057301,8.865707231,5.374063951,8.081453682,8.339923377,7.794218298,7.337104313,8.986113955,9.434367918,9.378213677,9.405751085,9.99238309,13.83392997,9.975566734,8.626720665,8.215901708,10.4873098,9.155996806,9.152377246,10.69119508,7.870263528,8.51192698,7.586682777,9.290080972,8.883650634,9.072861382,10.37317843,10.05169324,8.913378096,6.107780876,10.72304494,9.972982623,8.903006494,10.61349824,8.434445818,8.850821284,6.386306265,10.06769859,11.10702355,9.157566814,3.630307607,9.424073322,8.906421248,9.304323467,4.718068892,8.505590136,9.791675629,8.439079048,7.156199389,8.254133717,10.89285564,9.764129991,9.89324514,8.568370968,8.981871905,9.006463669,9.797420738,10.28863277,10.42749041,9.322142121,7.622833586,5.823612631,9.411884014,10.10284118,10.74367829,8.346281801,11.65420975,10.57503153,9.657858647,9.836837051,11.86378442,7.371672252,11.79453372,10.79966321,7.878459017,9.423268318,9.624718503,9.18622157,10.01494358,6.54531231,8.460867578,11.21627112,8.130836113,10.5653838,8.425404835,8.599383093,9.961775236,8.005791082,10.69419191,11.85717393,9.065892933,8.129626959,10.1879349,5.266290266,7.831931065,7.7298566,10.45138066,8.488036957,9.694843251,8.968701378,9.391194646,12.23194793,10.46493503,10.13449923,5.251448771,9.815655252,8.204778198,8.529893623,8.607937993,12.88316742,11.79034576,11.40902049,8.443500146,8.841268924,7.256017479,8.9430222,11.10470038,7.290559325,7.129368367,9.602499835,8.191397206,7.74291843,10.75857357,8.5820304,6.926322293,8.049454648,9.662392412,9.64409996,10.06663227,8.676866941,6.777947396,7.808687132,8.825381264,7.476548644,8.858940424,7.32449134,9.65802876,8.778467651,6.907255085,8.897415233,9.383512247,7.622285877,9.802099573,10.67946164,10.78748448,7.715605358,10.65342827,9.343938271,10.05803047,4.886907255,9.029926093,12.2229955,9.629245889,8.229029601,6.804881081,7.468028809,9.637124867,12.465371,7.17450584,8.815397239,10.52662182,5.457189693,10.34317865,10.74158473,8.354982419,9.613159108,4.347779534,8.031048389,8.702633182,8.798965989,10.48889648,9.297491323,7.876951046,10.2197443,7.833409754,8.371559341,9.745507199,10.64049228,8.379165254,8.73098635,10.0720164,7.0831262,9.538666357,10.77479123,7.311622715,10.20180037,8.896916474,5.306088879,10.8393778,6.73019335,10.07169502,8.827073786,8.731660073,10.07732509,9.41991778,7.757213226,9.220719791,8.105826321,11.10207404,9.159553381,10.20652135,7.435914842,6.901257836,10.91563595,10.0694523,9.963980463,8.918607475,8.478436595,9.846533598,9.388855625,9.954217741,7.892811174,13.1168759,8.332382065,8.108940484,8.032699242,8.0481786,8.924448967,9.504787617,8.412375731,8.916070035,7.701719712,8.683757758,9.270517914,9.010023387,10.74296354,5.325947105,4.510626181,7.650816922,9.363134893,10.29422585,9.428989939,13.26193343,10.86618464,12.437555,7.768785471,7.080343675,10.36970478,9.72773253,10.25216337,10.81735471,8.382962378,4.998283098,4.774080369,8.889646019,8.627907963,7.928743894,9.896969244,9.434810493,9.450284737,10.58941977,9.929208229,11.9551921,8.39929308,7.94142788,10.78659235,9.249042969,9.281475528,10.21736774,7.740133662,11.9597069,8.573379092,7.37158432,10.15381017,6.946430746,9.875673579,9.169051461,9.906891507,9.103573057,11.32053361,10.10263165,6.306904998,8.571176347,7.464752921,9.789143721,10.67472936,7.09755833,7.989234254,4.926350163,7.526305445,8.20499045,7.953424858,9.754602554,12.09994818,8.810708723,8.931865313,11.39026789,8.559470675,6.412375151,9.974714355,8.278821422,10.2645998,7.667511336,8.609917271,9.269019381,6.832241885,9.986107306,5.56119146,10.5664249,6.890083216,11.61824592,6.956106002,10.70849106,7.434168769,10.43063686,9.99252559,9.958631508,7.158083354,7.756583333,9.762832235,8.332414089,9.511162414,8.467084739,8.905489928,9.954247631,6.152181643,8.751217045,8.28826041,9.738962575,9.868990722,7.950313405,8.370788549,8.883866777,7.274565225,6.386031286,8.225621195,9.267315507,9.026574798,9.264841922,8.298275766,10.71325529,10.70320043,8.657017913,10.58131869,7.823471254,9.418830643,9.831898789,10.43193183,10.93380851,9.139239181,7.04956271,6.985816902,11.26163266,9.870053053,8.568736579,6.71297898,8.490506762,8.856276569,8.596441149,9.157499092,7.795684641,8.266303613,11.62134208,6.905482244,7.966743182,9.029053337,8.954460107,10.9928447,9.473559073,9.309282086,9.690324524,9.587633037,8.716690279,8.215674898,9.277417998,8.037921034,8.833523848,9.027172323,8.59052605,8.851764835,7.186755333,8.908732908,9.692379775,7.750522311,9.77445501,8.101830101,8.211216293,8.79710465,9.389110569,10.93818065,6.93396423,8.005861219,8.431833796,6.34133523,7.579782641,9.02361873,7.839642609,9.542383854,8.891110773,9.963288361,6.780289584,9.001060343,7.40934405,7.711575975,8.126879857,7.066740139,6.904373857,9.092340101,9.392256396,4.220705485,8.755403141,6.880542669,6.627036163,9.084614704,6.843198825,7.609473472,7.93439743,8.743486201,8.600033512,6.984078385,8.445247214,8.411213549,10.46532608,6.451503621,9.74147336,7.837826745,8.248869386,6.979219066,6.728502407,8.200683483,5.753571487,9.787136336,8.602128099,8.129064944,11.49425256,11.01976456,8.755635168,5.095861913,8.677803631,5.961502144,11.43748428,8.802717085,9.83859971,5.676479304,6.5898961,8.363290902,10.92364349,6.722178538,6.802674525,6.43305187,9.596708584,9.47174364,7.375365862,10.3550371,8.379721727,10.09119847,10.21402911,7.917502152,8.583208801,5.859787968,7.132872607,9.355080481,10.81369346,9.063864149,4.271842427,5.921088148,10.36342034,12.73186669,8.25925213,8.144477681,9.742421503,9.782411117,11.53876202,10.79005584,8.928641344,8.946166219,8.740865957,10.21980366,10.29432411,9.919048938,8.720836979,9.343904905,7.836792815,6.890959984,9.231596877,6.859835252,7.580701558,10.10663182,7.916910765,7.733922167,9.463726523,8.145230781,9.94054162,11.04744282,7.800796575,7.14048871,9.231939569,10.47437772,6.769476382,10.92747042,7.568211479,10.87389323,9.071795106,7.754611086,10.54483897,9.007695554,7.819802921,8.377235095,9.930813286,8.242764474,5.734677973,7.814835955,9.797118105,10.55815953,8.043798351,11.36924572,7.947613186,7.008778677,6.1020394,9.315878014,10.85628268,6.30771676,9.715505789,9.869995454,8.263008031,8.506416836,5.101914312,13.22522941,6.726076495,7.693749086,10.20978183,10.65109648,8.593357767,7.71286028,8.820680585,10.08087646,9.561147539,8.83652959,9.202425032,6.051945211,10.11616385,12.04924169,9.615732976,10.10696404,8.483519594,8.592847395,5.221888327,4.808384141,9.750125368,10.33994805,11.086296,10.05639391,4.834931186,10.91039251,9.218933201,7.408880459,6.322302891,7.910837342,8.795711978,6.90606268,9.575598335,9.612659841,10.41162208,6.726105701,9.352134682,9.186317864,5.803520474,5.635542998,10.41543413,6.597236377,9.34024508,7.247173499,7.992229226,5.015075533,10.01999712,8.122357021,6.758179679,8.341606086,8.49932493,7.277816327,7.901430677,7.447529951,8.287470128,9.727517438,10.02280567,6.125638522,9.963702239,8.209669227,9.171602304,6.446181507,7.78945853,8.283430467,8.457351484,10.41985665,5.577504462,7.367102624,9.157278637,8.127731166,7.372365607,8.571553375,9.392705093,8.23909526,8.75727493,8.117242014,6.639993176,10.8767361,6.160469055,8.769380578,7.577313856,8.827112632,9.399564497,8.31005814,8.336405616,10.91774581,8.018859032,9.424468422,10.30506179,11.15373805,7.995672992,10.55374277,5.452994102,7.690877868,6.865820021,7.62642688,8.483584371,8.452665253,11.03288476,9.515309189,8.872540287,7.52219323,10.34302915,9.145172384,9.045863886,9.047106592,8.718502302,7.967801913,8.624254402,9.94235439,6.921090176,9.775763407,7.90198524,7.60305185,8.826332381,6.488822586,8.003731558,7.767535893,8.850718615,10.39874189,9.244967354,6.614503503,8.83887515,7.33011032,7.472795847,10.44462464,8.914119891,7.429555201,13.32447463,6.038178915,10.16493541,9.24306517,8.712247154,8.118826947,7.260254942,6.420158742,10.0119272,9.309458084,8.579770806,9.457856626,10.27315647,9.058039342,8.667890021,8.505079597,10.64303091,7.98028786,8.528587074,9.122560698,8.749511274,5.602190775,8.892570239,8.544292877,10.06799333,8.437467753,9.189606208,8.330596036,7.042303002,7.988222196,8.940862595,10.33704719,10.14917419,8.643309403,7.846021196,9.657444013,5.312678138,8.122338564,8.570134694,9.008233003,10.0420642,8.356133103,6.986033273,7.715145433,7.070923502,10.38345692,8.051463919,8.7957201,6.998823064,8.228467065,9.772968063,8.187156691,8.760209955,9.376228015,6.604243083,7.662748226,7.361274162,7.804171271,7.996743993,7.379650501,9.022717675,5.411979136,8.249243408,8.217033672,7.856250954,8.554467245,8.941049376,8.413275568,5.73459299,8.024968229,7.384164318,9.529671182,9.513887447,8.971972662,9.783598296,7.914629286,7.300671091,7.492255981,5.814179534,7.23713944,7.16723609,8.061529608,7.426043201,7.317626653,7.043620189,9.387603713,8.812890857,8.688108748,8.760657922,7.38573624,8.010609401,8.490856016,6.825928836,9.36506219,7.763133446,9.780323874,8.36847978,7.460121897,7.962015097,8.883994786,9.056972267,7.654243626,8.125874837,7.938825434,9.477853084,7.27527884,4.762521122,7.961580371,7.102718271,4.97945639,6.709459514,8.173272591,8.961069442,7.770713457,7.649353333,9.941546716,9.531298942,7.364032715,7.377291243,6.671534573,10.07914168,11.14874323,8.633474485,7.846049213,5.801927487,8.193032777,4.73492625,9.757805056,7.990210049,8.91194867,8.185520055,8.416552987,8.286217374,7.759647253,7.182548309,10.66104158,8.296635985,10.08254576,6.730236962,7.178078484,7.484939376,7.641130947,8.133202571,8.689816043,4.583684151,10.894627,5.521835753,8.272850002,7.210164881,7.657101153,9.956937734,8.679003814,9.460246832,9.469681466,6.829927644,8.598487924,10.94293161,8.393337889,5.219856371,5.435690317,7.293486279,7.753963303,6.709284107,8.894259733,7.274599448,9.942771546,8.317266903,9.971951719,7.474200294,10.10055294,9.750360644,8.407090475,6.448664937,8.127789469,7.357982503,9.430298927,10.73013105,9.027236672,7.887982689,8.488624166,9.213596222,7.81883563,8.171261153,6.814603716,6.57790177,8.373804842,3.60870026,9.195443459,7.645212095,7.395540371,7.421702739,5.260113673,6.906968964,9.324514606,8.933879332,5.415151163,4.035873262,5.651228853,6.102595222,7.028591977,5.291754588,7.405816478,7.651184949,6.090105496,4.607830265,9.249845985,5.204508778,10.5401578,5.219603519,6.949290949,9.821539247,13.12549545,7.196834381,7.667097304,7.235257883,10.12443714,8.366948891,7.971578855,9.497507186,8.057474532,8.896636837,7.626634708,11.02004212,5.361936096,8.270971585,8.349192359,6.194911228,9.898128972,8.526908556,7.535053815,9.285697425,7.989026202,7.310810093,5.932522897,6.809185064,9.667674985,8.137428261,7.727716103,8.787288121,6.479116321,7.286759834,9.341309533,8.713836376,9.33266846,7.8739869,5.56030398,4.159108342,7.249397988,8.005379712,8.65422794,4.835008973,7.112628014,8.652461156,7.702923698,10.83775698,5.112925959,5.514078734,10.00108085,8.068002993,8.100006695,8.370524039,7.619154662,7.395480224,8.639035419,5.634407453,8.843782824,5.595153807,9.247102505,7.10973814,8.817760574,5.408536554,9.290365688,9.055974513,5.813866609,10.69356323,6.538531127,6.843863834,7.709373753,8.386306178,8.185679508,7.534772987,10.29437672,9.981899616,7.995392476,8.153521379,11.69907976,5.261787073,7.54363706,10.61222507,10.09117716,9.434898955,9.844486239,6.130591435,6.297919821,7.289305825,6.91387913,7.779301573,6.014140832,8.129948605,9.065944962,8.547097187,7.743072704,8.653992635,6.325772248,8.341021172,6.71635279,9.424716028,8.261574556,7.751454914,7.313434959,6.475626455,7.93642339,9.29078682,6.976822666,4.716850373,7.573236686,11.16445031,6.3905612,4.623955036,5.958424321,7.343182442,5.659075177,7.777197778,8.408503444,8.096106259,8.580583266,7.450685736,8.889494126,9.775635332,8.746141866,7.894492224,8.479804463,8.426563345,5.765918211,5.8149362,8.55502553,7.928004968,9.016383877,8.420622361,8.700404158,7.226557759,7.443548823,5.916646499,6.820707605,5.224657332,5.83090488,7.969855043,7.186343887,8.112897522,8.492090618,8.153661803,6.988834389,9.116390797,7.86480575,7.891336817,6.026270956,7.956383038,9.013013788,7.92143213,9.254539025,9.672250064,9.41310451,8.558027894,7.213768647,8.039419825,7.26505985,7.831653212,7.410814559,7.8359952,7.409644272,8.688655519,5.104828698,9.047070011,7.11619039,8.528205892,7.329051853,6.502866592,8.371396062,7.405481126,7.304428574,4.044961641,7.662538311,5.908888537,9.496461448,8.124986422,9.769040137,8.434762069,8.049385182,9.161046508,7.31502557,7.279272465,8.544348841,7.472274713,10.14838193,11.73712261,6.279997286,8.572881384,7.897349249,8.220508422,9.471899583,9.572281945,7.659645976,6.434480261,9.370001343,6.904332753,9.419410445,9.249065382,9.227101424,7.042784978,10.0134709,8.848441868,9.019082284,8.981885803,6.092186157,7.384638466,9.149216535,5.0920741,8.864352265,8.86133098,7.83864578,5.774829098,8.365257669,7.672930028,6.724871181,9.922037438,5.005813914,8.263369264,7.004838072,6.392911426,9.492893311,8.762789858,6.22784048,6.771224183,8.76700006,6.367398841,6.026922345,8.853382397,4.189927921,11.01861654,9.785630664,4.563216402,8.794744228,6.041261365,8.907290053,7.364148304,9.148649162,8.495739187,8.195307347,7.923840097,7.22957076,7.302674905,5.945596659,8.111141936,9.23782414,8.729965741,10.94020638,7.715388365,6.909450316,10.07667788,6.225798388,7.315886973,8.771535197,7.841533125,8.878433827,11.60520537,7.576374403,8.113722567,7.734973055,7.981796007,7.828436518,7.277169286,7.015253765,5.611739971,10.22539729,7.642569881,8.50601016,8.720869457,7.770991122,7.422724539,6.26815961,9.186780295,12.40390579,7.435421368,6.273513783,8.243049518,7.50672481,9.372292773,8.566566207,8.688136036,8.095750635,7.192498196,7.098987089,5.847201307,6.317033146,9.563638853,10.73594141,10.58151008,6.339473942,4.087086927,12.45801533,5.543304243,9.822383684,6.00059349,8.65133556,5.347505868,7.349561427,7.354574094,6.758357534,7.127985915,9.05922974,8.819041742,6.241345559,6.351184854,6.879366525,9.655927706,9.442447146,7.567369264,8.933569302,6.439800075,8.780310493,8.921055837,6.460548175,8.070150482,6.228160492,8.27203384,6.446151031,7.412276193,10.06029823,7.946215469,9.101364435,8.919354328,8.751121353,8.275460941,8.472679404,8.659838203,3.97448353,4.966991114,8.861916683,8.67205556,7.106468873,6.289326231,5.570378732,6.059662715,8.473749028,9.889855338,8.001963066,6.295720966,4.33219942,9.684899739,6.224502738,5.1365127,7.532279905,6.905802479,9.040811988,7.164425318,8.558897571,8.577811702,6.432790795,8.722177891,6.741125924,8.70077815,7.394895851,7.596064172,8.428558257,4.921600738,9.582714807,9.831662307,8.188615024,5.946564181,7.33212997,8.991347714,6.88608237,9.305977064,9.520283321,8.268518614,7.352975344,6.811533427,5.080472058,7.334107001,6.604979896,8.93867455,9.399702094,7.615514504,7.387564198,7.750351331,7.572446326,8.807762924,8.372869345,5.733315946,11.06903804,8.393271993,8.180002763,8.886838497,7.420445301,8.442417078,4.888604117,7.10630132,8.318290589,8.876921938,5.161862237,7.408982653,6.603098055,9.062859865,7.488793104,5.8050327,6.423057067,6.828847384,6.873233442,8.00696968,7.985835748,7.384688796,7.748641487,6.479231372,10.80368378,8.246933293,9.622650843,8.023679898,10.47371269,6.363806428,6.712961612,7.036806643,4.711738169,6.931678454,10.40727621,6.919629938,6.893558211,6.622312778,8.243810754,8.660972113,3.516425133,7.060814117,4.968499291,8.626770198,6.765100916,7.81207409,8.948121997,5.384769622,8.132283771,8.747707177,6.827420838,8.426678915,6.994263138,8.558810444,8.156161478,7.685529156,7.949190274,7.161520078,8.613595741,6.336142556,6.941819451,8.087742003,9.211431107,6.08857047,5.889723077,10.20374128,7.778902049,7.85209701,6.410983347,8.866202264,7.937598125,7.327714851,9.658386639,9.004862667,10.01381528,8.26204924,8.580338158,9.56110006,6.483427263,10.11884604,7.639544018,7.250084428,4.22745071,8.250064706,6.640557098,7.116866385,7.889373023,8.836220823,6.439823902,6.459891725,6.484890588,9.033792193,8.494123805,8.070721259,6.884718232,7.404202685,6.736876487,11.52625819,6.875104492,4.341115793,8.874567967,7.547020255,6.416832155,5.731389362,8.198196057,6.283679966,7.290313535,9.250920809,8.078728119,7.946282825,9.8366751,6.992926085,8.531943748,5.776436362,9.67073089,8.373652914,7.13272283,8.015766297,6.191303173,8.315960351,7.714480887,4.055674341,6.083084966,8.459553239,8.025996294,8.324940579,6.639052219,8.730052448,9.528862468,7.644481885,7.803418341,4.312315968,8.107866041,6.418122289,7.293655409,7.580491637,7.692613241,6.791361869,7.748590668,8.167667023,7.901388089,7.564064304,5.650477821,6.228157305,5.563309466,7.401402494,4.77513275,8.176098198,7.282465993,7.958458409,4.25967421,4.652882749,9.257394754,7.178536213,8.862197995,9.647855442,7.94256159,8.226290678,8.598579489,7.390843901,7.886386254,8.290464352,5.752348717,5.028207602,8.514032183,7.935257233,5.054126629,4.008464887,9.513353487,8.367965667,7.771082674,8.248560084,6.715667818,7.425458714,3.815734543,9.057794036,5.491758542,7.472970739,7.274974566,7.509461869,7.340556573,4.659288017,10.58102348,6.944543981,5.970406353,8.819582658,6.825269751,6.814366438,8.746901644,9.46710332,4.870762581,7.507661268,7.312670441,8.08753101,8.393023922,6.261659348,8.669482711,4.284595243,6.299805978,7.133271857,7.905533603,8.052171268,6.780983492,9.416529944,7.424505649,8.165247589,7.117729423,9.435481172,6.309294307,8.914634029,6.625408981,4.088955559,7.681178021,10.84002464,7.400181523,7.331582913,8.060320887,8.437510493,6.870761842,9.249608106,7.169629741,8.094662261,9.731861179,6.308077897,7.038917124,3.22246028,8.371246331,6.037805631,8.448898556,7.003755328,7.805622029,7.519242419,7.052384773,5.818303967,7.012658129,10.27735269,8.638953393,10.13049174,6.754376309,10.64465822,7.017618316,9.294953488,7.042406908,11.01331012,7.620387606,7.468201067,8.453031771,4.567801385,7.19735148,6.758538813,6.793333499,6.819305267,7.180958461,8.093770864,6.679719888,6.878249909,7.23384427,9.317246211,6.83183612,7.415572285,7.657776207,7.255730916,7.923652841,7.234907911,7.187388337,8.799848149,8.043527354,5.354444215,7.343715483,8.219552442,7.157357216,5.476723161,7.887382008,11.33226798,8.865802147,7.203099653,7.981206416,7.821685958,7.832765606,8.697547586,7.90711355,7.460105239,7.754412738,8.789279539,7.924408264,6.978139745,5.569893267,6.86675242,5.701080289,4.522353386,7.450544453,7.698826485,8.704911334,9.04606167,5.821892035,8.76155229,7.371493823,8.628899049,6.082951988,9.0992309,7.438188439,7.1557691,7.062327848,8.145268238,5.562407423,4.632516515,8.283290676,6.316511748,5.721714013,6.641595379,8.528178624,5.79845118,7.072869774,11.58643131,7.031618297,8.816598855,8.359262409,4.416972559,6.040422256,5.44534033,7.49625544,8.987928891,7.45321514,8.241122253,7.375510069,6.436515095,7.113074507,6.464161681,6.639275794,8.53177612,7.857717343,10.60918012,7.150699307,6.969713207,8.973917669,8.875780966,7.640527516,7.242544336,7.230748617,6.866013637,9.149929609,5.020529399,6.610204857,6.712295409,4.689120865,7.612476431,8.332315763,6.138266414,7.688552156,7.59626536,6.716410813,6.331683084,8.371258638,7.658617853,7.020148722,8.063840454,6.765565971,7.74250091,7.669154828,6.986634917,6.143088609,8.304056446,9.381364926,8.821230094,5.237606958,7.500445182,11.32517963,7.572081308,7.81654041,9.104333777,7.766425303,6.780650891,9.073142596,5.894153384,6.110296458,7.312452219,6.66694762,7.091705636,6.71657782,8.884357874,5.236447456,8.090728173,6.686337615,7.739852432,8.843001186,7.282879192,9.680973216,7.952558158,8.845132901,7.603706628,8.737628826,6.448437425,6.161138433,7.03783562,6.836026075,11.73481103,3.572922268,4.98301944,7.60080594,6.934949279,7.440445308,11.22743336,5.968092083,8.214941653,7.020855079,3.996424429,9.95907574,5.018656882,9.201194127,6.107532524,8.346340326,6.986010905,7.620084263,8.094613716,6.589967248,3.912011468,6.696830887,5.702092405,5.889750687,6.808754886,8.501365122,8.421063424,8.571456643,6.795202791,6.883715892,10.48002896,6.488462102,9.10778019,6.032664889,4.058808559,6.31857111,5.041102004,7.332919362,7.531493253,5.788345746,10.36633821,6.650890918,5.577030486,11.38793371,6.465356265,6.722285307,5.661867584,8.672782584,8.21006385,7.994138281,6.803623203,7.77983032,6.724611249,8.265725366,7.63569448,8.013171144,7.203557085,11.78046895,8.307973687,4.99322261,6.668893596,7.94430431,7.704041375,4.409665937,9.65900339,7.525656575,6.30184025,8.603116151,8.339349672,5.640648798,8.566227351,5.429251866,5.573468289,4.827320026,7.703976158,7.785463343,7.438710675,7.767456618,6.357571896,10.12230138,4.145378345,6.027452183,5.819785601,5.445849102,8.986732706,7.781575854,6.781137117,5.772298492,8.585196608,3.68786756,7.867883966,2.904566624,6.009026382,4.421970681,6.514215099,10.77508257,7.667767679,8.319427309,7.458441219,4.784069612,6.15998397,7.240883245,5.303595474,5.263005239,6.465132751,6.115641116,6.532128489,5.83455725,7.931515509,7.350822947,7.433893624,8.414505608,8.437972477,7.067712083,5.880199059,5.975391454,7.90595725,5.548641574,8.240990857,7.412330594,4.513610722,10.8109533,6.834138556,9.386861056,6.784388848,6.410157719,7.551897748,8.045604117,6.71936844,7.209021451
res,7.746755242,7.746755242,5.830444643,7.574178361,3.55306464,6.440532099,4.359438904,8.849123615,3.62607166,6.474804306,7.477977537,5.414312845,7.813696834,7.965105652,4.051945513,6.218266177,3.235783651,3.982987254,5.168574189,6.142632335,5.299880718,7.495025294,4.802759419,4.848417388,6.633712581,6.147995658,3.716322298,5.139656415,4.087285634,7.637377704,4.330240155,5.253771191,4.727905297,4.480297586,4.382770836,6.306398954,6.593738091,7.34227708,5.48271905,5.846930759,5.36351548,6.484208168,5.093549191,3.923111548,3.83367502,6.355347939,6.306312409,5.187976806,3.841182525,4.244859098,4.394537936,5.629003178,6.764141965,7.879498562,5.349881421,3.12768589,4.934903515,5.109369452,6.045502354,4.96885576,3.373757478,5.343525911,4.608961788,6.278296963,8.383951495,3.876366744,5.325667443,3.50156371,4.007298099,3.352418109,6.797159176,4.406763129,4.217633577,4.646528572,3.948437973,3.879449143,3.505079545,5.683061693,4.018230867,6.676250747,4.930251504,3.51277919,5.500985774,3.319056794,8.826450047,3.51964281,3.183056471,6.466691207,3.735618924,3.033642903,3.872559267,3.353308501,4.654955043,3.551057543,3.62280662,4.104077273,3.608867154,3.460824286,3.415059039,4.643940648,5.306804066,7.215378402,4.908030478,8.038833537,3.71098439,5.347437869,3.909078434,5.052951891,6.041099878,3.595841489,3.333756341,4.414358205,4.726021108,4.67188159,5.383676221,5.354901897,4.497412832,5.799333226,6.362762043,4.561646473,5.62920395,4.40401154,5.05466747,4.231129156,7.489917705,2.967678229,3.96963215,4.012020848,3.792256122,4.94098979,3.597679136,3.13358206,5.365797157,3.842628633,6.227935635,5.144698786,4.021440558,4.079342819,4.660527854,7.745107834,3.975599548,4.337191922,3.819545063,4.028728087,4.158579551,4.519006932,5.756711471,3.469327155,6.435329098,4.235738104,6.958681906,3.88994997,5.298074268,3.980170263,3.168954165,4.665622254,3.68944488,4.175331329,4.31802315,5.786644994,3.365960086,4.725245035,3.46534269,3.27365002,3.421926242,5.390205521,5.6445711,4.5756915,3.740435468,4.459657946,3.634652434,7.790396298,8.290913875,7.274795226,7.706887588,8.838546406,7.24538495,5.012039342,5.843525758,5.119192433,6.357172476,9.112962642,3.928710281,5.30834506,5.07442737,4.339174585,6.481604354,3.478965936,5.116078395,5.919259718,6.171578422,5.874830458,6.685717554,4.765403384,7.334336918,5.165651365,3.833776494,6.91429064,6.614898152,6.517467474,3.124913459,5.353227223,3.925378705,6.927591913,5.431216778,3.231363287,2.982417716,4.681968323,5.680624819,5.719233804,4.541347776,9.336157976,4.233712873,5.973668919,4.957476476,4.71125556,3.227438098,3.77341295,7.24312466,3.356650602,7.201058177,4.195120045,3.814637701,3.65234726,3.13130308,3.813181832,5.236495178,4.448528854,2.955406731,4.426358555,3.555189664,3.747921559,3.34655775,4.859369251,3.704047048,4.322098442,4.937812303,4.910733301,4.286328517,5.540061564,4.787477676,3.63885679,3.057730891,7.154737035,3.680431295,3.721894913,3.932178482,5.448959382,3.030978057,3.859345925,4.76413916,4.098299278,3.857580667,3.563345552,4.228258804,4.781262548,4.834922123,4.222165618,3.277295366,3.098526938,3.468426763,5.450884885,7.514394681,3.939657814,4.064245834,3.832998063,5.021716345,7.198425197,6.075046219,4.875129216,3.815798518,3.832812909,5.341209599,3.377398166,5.87051326,6.456406049,5.043651691,3.480193864,3.466182337,3.790276329,3.691167799,3.068525282,5.147696818,3.872427753,4.584037123,3.639334464,5.557541783,3.419719245,3.763106456,3.5151222,5.798555118,6.975268411,4.125545899,3.038005961,3.080875018,4.158076229,4.214987409,2.982510543,7.212416613,4.898280947,3.039109287,3.625569172,3.093761674,4.127456512,4.579354097,4.349431759,7.114434376,4.317997523,6.152360022,5.950092829,3.309909927,3.862188369,4.630441131,2.849867346,3.061326022,4.041217339,3.353673031,2.989966349,6.171912042,4.934645733,4.741510729,3.717371177,6.714989642,3.242877738,4.668860939,3.889588411,3.468677061,3.320023354,5.640109576,5.853127769,3.678289561,3.279481282,3.725738446,3.109925348,4.068725318,3.013641764,7.324500117,3.212863333,3.8777208,4.870977918,2.983049909,4.821234294,4.11819014,3.854730527,3.60973651,3.921637776,8.140393893,7.892101435,4.696679039,3.49051905,4.157079327,2.971969,3.93899393,3.007828896,5.804962553,4.969545777,3.36871797,4.071527218,4.240292686,3.832754303,3.73523279,3.973876496,4.134039527,7.309984541,5.414435323,4.937843058,3.122279934,4.128196389,4.608510203,4.162926429,5.382481061,3.503438551,3.819910069,5.199261794,4.309693214,7.295821456,4.316547125,5.209357473,6.328949579,4.26482842,4.389824868,5.45565649,5.846984455,4.701299644,3.375478289,6.12730289,4.300033556,4.213724297,3.554865056,4.768925989,5.16842459,4.573496559,3.852561656,4.148447943,5.928398371,3.396071536,3.41600253,4.543481506,3.891312447,6.195019531,4.38339251,3.14985712,5.974615749,3.694685341,6.398837848,8.576242182,5.810833407,8.521580003,9.48337335,7.533564922,6.943759913,6.671528933,5.831465123,5.384698928,8.111868834,6.861004272,3.635656425,5.777831659,3.839592278,3.477027357,3.315043105,3.119498601,5.748882412,7.909663597,4.708086548,6.016325174,6.054201691,5.338012568,4.968091727,3.214938344,5.227862752,3.544860226,6.512315281,4.200359405,3.936926046,4.834181898,4.186467765,4.536968732,5.845844538,5.021326904,4.437909961,4.804549232,4.957084867,4.940586329,4.784165607,6.044114485,5.645492487,5.495986849,4.055523226,5.58539812,3.760793747,4.554920519,3.186760974,9.196157725,3.83527199,3.590019882,3.819962388,4.346178586,4.103055012,3.445301598,3.398424165,4.292073604,4.412877725,3.37814838,4.816793218,3.691688631,5.895707922,8.408585369,5.757198863,5.161390872,4.558351172,6.839812578,3.706860493,5.548458211,5.481617962,3.178631995,5.414883643,4.013317166,5.053310648,4.781832766,5.659514617,4.072254442,3.680998194,3.611591576,5.236146628,4.135718056,4.254937891,3.860289118,6.901019297,6.330847299,3.538044294,4.369390418,6.733378601,6.275698358,5.790867239,4.074040713,2.981014219,4.774010748,5.952094409,3.29221103,5.473164467,7.116798445,2.980454074,3.186416566,5.879277019,6.013670114,4.230105614,4.413347654,3.373162595,6.703283718,4.412786528,3.495517797,2.867901053,6.617681307,4.666533082,4.378536752,4.611022128,6.37246926,4.539433721,3.166449259,5.44678505,4.331187494,3.388868546,4.389891999,4.528745742,4.561743826,2.949212005,4.836951605,4.91819314,4.471799556,3.351348269,3.882785571,4.517910222,3.336691411,3.035941176,3.72643887,6.701139562,3.815860511,2.803309744,4.83693724,4.369912153,4.296677485,4.644960702,4.075271893,7.077635872,3.212959388,3.213089088,4.656855561,3.817176136,3.991914311,4.152040457,3.856053246,3.639172015,3.105346688,4.549488101,4.040851415,3.870745425,3.413854072,3.533540808,3.578908466,5.477475897,3.670975917,4.325874672,4.137524752,3.573204048,3.959977202,3.19977283,3.368824513,4.157474696,2.978257347,5.624114073,3.410728761,3.490310137,4.201441772,4.216433412,3.254403605,4.097021928,4.222479546,2.765586411,5.907652135,3.721535581,3.697444368,4.230994054,3.162536949,4.71302526,4.141855932,3.512118393,3.92829839,3.420082406,3.635794729,4.143174939,5.009788819,3.268268951,3.661167211,4.187808719,3.607372105,6.15203302,4.129575472,4.024231179,3.902760625,5.452420025,4.981852567,4.410998619,5.281321656,3.818138521,3.063708817,4.442320734,5.200230618,4.658602925,5.811209712,4.088082525,11.01285849,3.427851,5.277003035,4.329971411,3.571573254,7.653068995,5.583139693,3.492052116,4.578510173,5.552544638,3.93938837,5.776900164,4.820836577,4.847500736,4.116567027,3.606629555,3.688365769,4.278169132,4.427401665,3.125223394,4.118148153,4.891464181,4.057216365,3.196180364,3.922102555,4.946064896,4.921775447,5.828483403,3.728167375,3.653614781,8.714826808,5.272236891,6.980552109,7.485774958,4.567784233,6.599481662,3.519359939,4.294703027,5.445774249,7.241041813,6.305180764,5.207349901,10.79991642,3.438027243,2.991976707,2.907903517,4.529755995,3.097010255,4.942230533,4.76758425,4.309285119,4.123020475,3.134152111,3.301474889,6.313714285,3.113734334,3.246694042,3.72888123,4.950100203,5.271279237,3.970797896,6.678052124,4.35862918,4.523134517,3.67720962,4.787638193,4.38976064,3.232513831,4.228607962,8.691456837,7.209072928,6.306077782,3.572718272,4.580898595,5.523781252,3.976028999,4.53017089,5.156758243,5.68828609,6.682627263,5.965974704,7.129823527,4.08405159,5.950736257,3.865659889,9.152005018,4.658523554,4.169543021,8.035624659,5.831474082,7.341345715,5.441568182,3.188209906,6.297219017,5.107936105,6.44352282,8.353415559,5.238101521,3.658336284,3.45628462,3.040752021,6.226674658,3.573263557,7.386890727,3.763973695,5.918194364,3.861635051,3.482021162,4.279430294,6.899934064,2.840354553,7.090044445,4.534057851,4.014094134,3.181278482,3.212053332,5.608308054,4.365554029,3.745304993,3.771168329,3.108150034,4.930097276,4.527053425,6.577795586,3.96581392,4.428859066,4.724556519,4.835499669,3.733011241,3.185715479,6.204561543,4.280623953,4.937263218,3.080862234,4.700474174,3.673097221,5.298160002,3.542589565,5.979035249,3.075247611,4.910417515,6.069370969,5.996836082,5.615649258,3.438472398,4.747377983,3.88984081,4.252863592,3.547270504,2.951032055,3.514716885,4.976833959,3.31753735,4.281703557,3.248999755,3.353668897,2.83558714,3.478430655,4.126610971,4.40022683,4.723389924,3.926941162,5.004542563,3.494648643,4.300979039,4.153688665,8.667955008,3.536572895,4.497586726,4.812903948,4.195848185,3.799944281,6.879963645,4.207620994,3.164599388,3.394007782,5.290311838,5.45188167,4.15702152,7.016701181,4.695091782,5.718863278,7.15761463,7.615710255,7.444861075,6.953121899,7.62995607,6.408869933,5.779307909,4.958801738,4.604832517,8.094718274,4.331461716,7.448439231,8.054874119,6.365971524,9.92220517,5.635734127,5.83088274,5.780299309,4.332931578,6.928164295,4.526897018,6.824069531,6.391812799,4.841578347,5.221505824,3.104440694,6.360517974,7.613083365,7.722977616,4.518540198,5.717472898,8.113615185,4.330617287,3.311580615,4.330875223,4.004627554,4.783549071,4.273608411,3.432566661,5.156190877,5.095984543,3.89717923,5.607028809,6.569826303,5.808691146,5.05261365,4.768662026,5.183398218,5.205610166,4.475613444,6.013113835,8.972668326,6.395261269,7.223507436,6.179232539,4.977961462,8.106404712,4.653490582,4.991124578,3.788109363,7.233969984,7.089151458,6.82763562,5.100985776,5.90278762,4.462288424,3.693365622,4.814000102,4.244378188,5.214967126,3.573936591,3.394810761,7.325190576,5.614464355,3.078338506,2.987536611,8.968160008,8.64705669,5.643268761,6.757649388,5.523792468,7.672952233,3.353395992,4.333682755,6.214904447,3.901139377,3.148064093,9.280199241,8.204186271,6.58442045,5.152081773,5.717597206,6.107007782,5.704528091,4.43517893,3.712821001,5.891557695,5.744228123,9.187597382,3.341883347,4.641050893,3.637017679,4.301985192,4.56039957,6.78090376,3.684788095,4.69777159,5.413093439,6.196191419,4.551749238,2.93581091,6.936919079,6.844667804,6.161903523,6.852819313,8.181315846,3.462558145,5.588923456,5.501412397,7.679713217,4.205454399,3.610883708,3.960140976,7.148378953,2.99565015,4.547958311,3.696476242,4.786723916,5.203356043,4.004470135,6.883795402,6.720149755,3.179729866,3.067947047,2.976409467,3.700067324,6.337771153,4.20905169,4.06465784,3.227199422,3.945933959,3.292130551,5.048800421,6.538912335,6.089997472,3.0389141,6.082598723,4.592554377,3.320987979,3.417756378,6.300520861,3.647013946,3.954561001,5.584088963,5.033247358,3.423148475,4.617061036,3.656456638,5.467969405,4.571480237,5.633157926,5.336851032,4.751715317,6.57389076,2.97716938,4.630612653,4.507856144,3.416412609,3.370217551,4.643225666,5.041551649,3.751434631,4.537642488,5.497882717,4.353784623,5.574126872,3.736429158,4.177277501,5.303444547,9.577438013,6.125635751,3.668769427,5.736726848,3.738783103,7.048510242,8.187851096,8.546111401,8.590357446,6.775689645,8.842537839,3.090222552,4.330888152,5.857712084,9.410780628,5.949473855,6.709822113,6.502340313,6.005624102,8.926716553,3.566658251,4.854249296,3.770647063,6.851329114,6.964856346,5.755854704,7.229958036,8.539100665,4.089616893,3.341483407,3.174198972,8.087323438,8.214328178,5.431385395,4.611565699,6.483935192,5.498418294,3.59690737,6.3352995,5.285857751,3.670985055,4.718898138,7.859096596,8.83601679,5.940596454,7.232765288,7.080989081,5.920120762,7.110251074,4.428034376,3.55828063,2.894610675,3.322666636,6.899050764,4.378855301,3.073301686,5.297531914,4.584907413,2.79332016,5.550972055,9.254613765,4.079084229,3.546147972,6.003256292,5.605171617,3.505401582,3.15141785,3.814841857,5.97386605,3.5557738,4.519543616,4.361830858,4.928718206,2.836155316,5.124867977,5.338801924,4.640725534,7.73822663,4.09878373,4.536737936,4.455561853,7.496395183,7.719377693,8.14909412,3.359222309,5.276514773,3.353224721,3.944627804,4.915226955,3.868480428,4.878293931,3.972146721,7.939715036,7.794825766,6.761763528,6.362044789,8.74254513,4.767929053,4.222728846,5.418155936,6.487432977,4.418683072,3.278974805,4.082290564,6.608633026,6.593978114,10.37346098,3.672526558,5.777301005,3.975831178,4.59892855,3.769156892,6.130863102,3.722552943,6.292574056,6.094263825,4.209056417,3.120603761,3.807703476,3.718381531,5.722982945,8.206672688,6.729076933,3.370543829,3.041743861,2.859658379,5.528305336,5.439590638,4.044943059,4.78061789,4.272815061,3.498743397,5.680646922,5.986045873,4.858652494,4.204712836,4.076036079,5.646427268,3.398102788,4.220813629,3.441075988,8.220816974,4.146233032,5.805825659,6.33044191,3.389081263,3.637239288,3.70449483,4.455624495,9.690088038,10.8398575,4.927813647,3.242866228,4.231251475,6.237122498,8.182725173,3.592063846,3.718706125,8.469266106,3.995777076,4.558961515,2.845783627,5.641496761,3.914276411,3.88554566,4.467301816,3.074319957,3.566803327,3.765982055,4.070311348,5.062153433,3.549276305,3.441719804,4.181230545,7.509599195,3.220185269,3.305326789,3.337515272,7.044888959,3.826125339,4.553775098,4.608854525,3.958824631,3.683629314,2.95149881,3.242619218,3.378546781,4.545133668,4.1573489,6.316085714,4.989707134,4.047983154,9.434947474,6.249876668,4.581196044,3.503966315,3.095038989,6.265206334,4.653438041,3.274818942,3.403883731,3.771471952,4.034085609,3.471533766,5.083744325,2.915324881,6.488966206,4.624091937,3.284028452,5.788740197,4.071513533,3.943733925,4.604225914,8.154290088,7.556768935,5.089536132,3.981954845,3.912378674,6.164878865,3.091798773,5.112715641,5.328726987,2.928066383,7.197194219,4.838850636,5.579156941,3.754043996,5.575322961,3.988926732,6.215443464,10.16970163,3.425492104,4.178858717,4.552193485,3.418090983,4.56832611,3.964997298,4.622939779,3.304480491,4.945298815,4.754380025,4.973273651,5.152596852,3.014000752,6.309858711,9.833638038,5.210397914,4.172990065,5.466607481,3.056207923,3.612980033,4.325441739,5.992430186,2.925676769,3.455166391,3.419006303,3.141905041,6.21893503,8.596549694,6.229833564,3.910719766,3.469793229,3.437154012,4.482108556,3.230393617,4.064294184,6.336797126,4.588967091,5.382117603,2.869164096,3.24533448,3.576335502,3.480732353,6.473429855,3.19967518,3.294504476,2.989010896,5.672457371,4.598953542,3.203248034,4.679111387,3.096417921,4.222405144,4.315954161,6.267800042,4.663127899,3.966615969,3.661732512,5.191368158,4.797939283,5.905902774,3.056359079,4.746017241,4.353358007,3.08036608,4.649899243,4.986986579,3.079797641,3.333468038,3.277439764,4.986363765,4.991879411,5.224767854,3.300131391,3.485410849,4.880525928,5.979920661,4.00481794,2.962608437,3.0784857,3.597286934,3.084683312,10.10779966,3.121968404,7.869520603,4.557529788,4.178135614,4.212359357,3.096473672,4.409239695,3.911731469,2.810422516,4.277582874,4.181310283,7.152986084,4.594943926,5.282945675,3.542937731,3.271261748,3.455631306,4.422143992,4.838394452,6.686533963,4.043835411,4.390960506,4.348025948,3.227847602,3.914976952,4.199739726,2.90603566,6.31028358,6.489991338,5.149699165,3.408708781,4.029556791,2.883947213,3.652474142,3.51077054,3.327372686,3.910605988,3.702858133,7.20348718,3.312645929,3.386966125,2.992110175,3.904870238,5.69688846,5.568856736,3.121667569,4.395952403,8.186162793,4.930214759,4.749557008,4.815448539,7.674457447,4.230204368,3.152527809,5.085630465,4.766617685,3.057436128,3.915401397,4.075886041,3.657283076,3.141035403,3.16842552,3.205953731,7.156212155,6.349177374,4.508049662,3.5735088,4.481651695,5.195323913,3.268431766,4.391905144,4.986596515,6.067142782,9.0310096,3.569088871,5.195905282,4.104002524,4.980614984,6.080702651,5.280163491,4.346026915,3.478166098,6.909317955,4.230005922,4.682898188,4.220338143,3.185173741,5.139368896,4.414364722,4.451056848,4.707514737,5.297751556,7.995366935,5.737689032,4.313623961,3.358406026,4.276353765,4.680181145,8.555579792,5.838083841,3.515513751,3.651295904,3.597347899,4.201381538,4.478534366,3.539875767,5.341863358,3.065666346,4.816885599,6.900143935,2.917171678,3.513581368,3.632161533,3.371750241,3.230033107,3.241565876,4.090286756,4.255799245,3.466799859,5.364234122,7.452491515,4.351901273,3.387790339,7.646890682,3.16437816,6.121688232,3.95996839,4.631245637,3.057520944,5.046609703,3.143136398,3.854351843,6.162156164,8.518249749,4.52829173,3.440268934,7.02062595,3.67075971,2.890214694,4.582617873,5.957586493,7.347929098,2.895302084,7.501558869,5.218939982,6.573146544,2.859702879,4.939782672,5.413386393,5.369755113,2.857925493,6.986591758,4.690177749,5.645599126,6.51723983,4.954762322,3.412832095,3.059897977,4.070625308,3.150712438,6.539261452,4.239921042,3.561748432,5.052885596,10.48179953,4.95261278,4.249727921,9.41806041,7.528945994,3.248271326,7.617731899,7.639798788,3.723199444,3.609884271,3.411760319,4.35224803,4.48175118,3.654992286,4.453231503,3.131431872,3.389618654,6.718659605,4.323231618,6.019943525,3.389697742,3.519909068,8.397243106,7.34517728,3.499117805,4.838747867,5.109693687,5.966191021,7.863638756,4.369160406,5.757423193,4.373927083,3.306395898,4.609740883,4.11475676,5.691240375,8.919719819,3.140875319,8.544201687,5.361540538,6.071117499,5.453909523,8.434583322,4.75355846,2.875327708,4.541713673,2.929298729,2.964126959,3.227040109,3.916876028,5.953318337,3.074602512,4.736308839,3.842444948,3.916357449,4.82975518,4.917949552,3.603509863,5.169388779,6.807004779,4.049303867,5.87984855,5.001887554,3.163251891,5.23406964,3.508356052,3.930430305,2.950212531,3.118076268,6.639033969,7.321130942,8.810554587,3.709400448,3.443121862,3.111821434,10.72061991,6.636361123,3.239493875,3.976329865,5.078792792,3.734905612,7.762836921,4.206928451,6.068678467,3.958460491,5.149753678,5.666969352,6.841041441,3.138621325,6.688440231,6.393933229,8.340642141,7.102652705,5.057567132,4.396232002,3.670349925,6.603999212,6.016486592,3.1460996,5.369602195,4.255337262,4.268437544,4.987505992,4.672959835,3.695558529,3.808512761,3.483156801,4.931487642,6.068172578,5.599095495,5.477823204,4.322505606,5.455948992,5.528259547,7.339968042,4.432168781,4.345569118,7.115089363,10.4191954,7.201263903,7.583481994,3.853007697,10.38031033,6.429955874,8.517588676,4.728202568,10.95516106,4.387387738,3.180500647,7.298016629,5.282759125,5.696857064,7.764546223,8.182094601,8.878530303,4.802285544,3.962341277,4.275054255,4.101585095,3.51932051,3.2750466,7.418194995,10.67316132,7.232354124,4.963125504,5.439467881,7.907882993,4.800411026,7.475491404,10.14709147,3.751323089,3.276910536,3.436109543,3.792672542,5.228996477,4.855831727,7.427122929,11.11519543,5.988251844,3.00386139,4.818629111,6.551177496,4.341064284,9.248911193,5.863199799,7.493609163,10.61926897,7.997082378,4.38133163,3.40468986,7.313838759,6.519322245,6.144498307,3.895225704,4.271593428,9.276628392,5.935396509,7.878380104,7.862566843,3.305450324,6.640359548,5.682587153,8.100599017,3.865202599,5.380210026,5.092378005,4.088628716,7.450481015,3.892279049,6.489440165,7.492608637,4.568481817,6.978858415,7.849656112,4.831651872,6.525398363,4.806018121,5.399456447,9.219185801,4.228454176,6.086607192,6.217158461,5.339326932,5.377856838,4.326324803,4.99538979,5.318357425,8.015759245,5.559712497,8.066498649,5.474042952,5.395134142,4.609762142,5.939874686,5.557567127,6.189360399,8.097828554,3.784671867,3.890520533,5.373929098,6.462359496,6.236398642,5.286612363,3.845860892,5.176368944,8.863470936,5.13080072,6.486961475,5.861234423,4.279863616,3.047030688,5.743186423,4.867729833,7.30499663,5.421381745,5.285015148,4.157361908,6.049178401,8.823274698,5.125967768,3.288226554,3.007129354,4.916531507,6.471223237,6.382146857,3.980815384,4.087493809,4.146415527,4.64491374,4.003584156,4.123210932,5.161074991,4.438639369,3.719234018,4.399642005,4.943083982,3.261353519,3.733425838,3.18859636,3.011572214,7.919613717,3.867234738,4.340253901,5.299745324,4.031690236,4.273002398,5.484536743,3.382477443,6.594818867,4.885386701,3.94897093,3.152228069,3.002872275,3.109753545,4.727982418,4.921909489,3.562431356,3.291011969,4.991640586,4.433937303,3.954539369,3.826924944,4.681496548,4.163546563,4.438859328,4.627884037,4.135485262,6.343663438,4.995682135,3.890320183,12.49574929,4.425208953,5.260235154,4.329334261,5.980819998,4.696469074,6.060816918,4.273337173,4.652459346,6.69801118,3.378029179,5.952577356,3.855432689,3.577627479,5.435124043,4.240698552,4.226491926,3.666736633,3.171779344,3.478166741,4.083209467,3.89006324,4.844630007,4.689552583,4.643642828,4.130441225,3.240972088,3.396837228,5.997894015,4.957412264,5.336897862,4.385631767,3.918054704,3.682751969,3.448491696,4.696584689,4.589209655,4.987491602,4.339678712,6.801399,3.093305896,3.362622105,3.272124289,4.132682404,3.606274701,3.83593369,3.891110248,2.944284234,4.285545032,3.550928426,3.165529088,5.585964548,5.444815318,5.483654805,6.930131142,3.281229914,4.41188734,7.676656011,3.819029087,3.521529807,6.366938921,3.944252922,3.276828864,4.110521154,4.443236808,5.745763466,5.514711997,9.285598133,4.125983808,6.00924318,3.805963889,4.934816356,3.287380826,8.23832633,3.467909771,5.216710064,6.438103009,6.113108851,4.124517891,4.198967861,6.191100344,6.291780743,5.870256196,5.215310227,6.093698733,3.641042888,4.880554865,3.81247781,6.548018715,3.747639916,8.39868531,4.076013278,4.490045621,4.380239762,4.047030973,6.55390392,3.356042502,5.979210179,6.602636453,3.830827392,2.762248045,4.507018737,5.719505895,5.614035142,4.480447978,3.850096048,4.287831146,8.425407315,6.893429452,3.576713757,5.374673953,3.221837609,4.605883557,5.2469035,4.562907631,5.079746023,4.630865083,5.106587579,4.185930793,6.160164787,4.229785468,7.051063011,6.009597929,3.210402759,3.37567141,4.867201724,3.718258464,4.720557224,5.089901343,4.962312758,5.893599963,5.008885997,7.689678302,3.811486473,7.568339174,5.099916453,7.951192831,3.814418026,4.852203751,6.179679837,7.414634617,6.650563807,4.604446083,4.675866576,6.647267851,4.30529817,4.588897261,4.624951363,3.647659022,5.805229018,4.09088614,4.058080415,3.636832283,4.188103237,4.34325166,6.631560465,3.342535773,3.722964781,3.66597635,6.206159201,3.86287741,6.186329128,5.073924635,5.521525543,3.831287106,2.841531532,3.533128729,3.163891461,6.441580343,5.424641203,6.892120907,3.639568981,5.215937711,7.169873955,2.931075438,4.895213855,3.622177209,5.235254426,4.21113598,5.394824555,3.822913322,3.521613236,3.095774136,3.82257607,3.479841908,3.707899159,6.243174436,3.763408876,4.101834841,6.070058212,4.005397488,3.619873382,10.69196119,3.260375451,4.036307404,3.98073392,4.211959826,4.022993954,8.326269316,12.67046189,9.87805622,6.715654017,4.301295488,4.985931031,5.452097234,7.608055537,8.693560251,6.69000561,4.895996741,5.156369786,5.876723092,7.400312794,5.161897778,5.075585114,6.289393528,5.983581103,3.766355144,4.178961324,3.568785006,3.830090178,6.65296348,3.043340487,6.413747055,4.173007884,3.743911721,6.993323775,8.449076036,4.653521004,3.760597218,3.934602936,4.487113314,8.497480329,5.111178378,5.00896382,5.16171061,4.487536305,5.248146402,4.095669503,4.501460284,3.115452314,4.068964314,5.180589255,3.860036319,8.03606648,5.36914069,3.995267529,3.479380042,3.733843481,5.336309691,8.034662546,3.702129794,7.698394249,6.79216521,5.645546663,7.656977158,6.048380428,4.572835705,3.962854587,8.105584711,8.238728267,4.274423627,6.424357527,7.749991114,5.019811246,7.844949221,3.697149168,3.721901322,8.020089419,4.580125488,3.956620571,2.959626584,4.596382048,5.78605131,5.415820659,6.432061128,4.805128708,4.022128168,5.939168965,4.800655611,4.497096386,3.691064022,4.14122527,6.308300137,3.263119598,5.955666361,3.202465813,3.411894835,4.616579351,6.418458454,4.388737735,4.695064906,3.974149368,6.795506928,4.118883674,5.515214528,8.237784257,6.751805718,4.526607461,3.543990325,4.906197322,5.017991848,4.073276011,4.488290796,4.870369263,5.828466393,4.012721077,4.807149906,3.353600788,3.525032732,4.486684745,4.273437807,5.641547526,3.571935922,6.717516248,4.108420421,4.316555969,4.252229146,3.806868167,5.591320185,5.473851816,4.939467963,4.503296938,4.425768262,3.307962,4.615788812,3.315232624,3.716838723,4.004621727,6.9576474,5.517233415,4.423831563,3.545179079,8.289484771,4.293786193,5.186553031,4.821401459,3.504992289,5.883301559,2.985867394,5.486812633,4.060196146,3.944201733,3.467673686,4.078117963,3.69943412,3.305321604,4.278381805,8.783764276,4.164880363,5.498746788,2.771697346,4.212167787,3.538811022,4.133849534,5.261606876,7.547367791,5.607097055,3.122213584,8.02508464,4.062246752,3.48887217,6.242376213,5.197964459,4.707580898,4.429698114,4.423432418,5.332811527,3.19206996,5.74495289,4.338397205,5.301052266,3.178180109,6.027746777,5.079866983,4.455621904,3.766884007,4.876642118,3.263220979,4.279480218,2.873612979,4.919511409,4.442599796,5.337123262,5.171800785,5.608231649,4.00735304,8.233813214,4.067793715,3.528581483,7.745688641,7.421190112,10.69359602,3.668907607,3.677400449,4.780727809,4.569608173,4.29438777,3.234442095,4.356920824,4.587829516,3.823757866,3.84731109,4.087821561,4.437698877,4.237973763,4.721685909,3.654402206,3.909925058,5.413015392,3.749379995,4.403598178,3.850978829,4.44331953,3.937204233,4.832167317,3.185258749,3.443018206,6.112596284,4.283143378,3.764106646,3.410602271,4.725452716,3.189998047,5.976674146,4.016898593,5.98303678,4.470591628,4.647337966,4.05210961,4.394812333,3.551270764,3.158752179,4.227467663,5.709187866,6.063975929,6.982142946,3.950974644,5.031279177,8.191009622,6.227988294,3.356121035,3.676025497,3.457530618,2.830100328,3.435438521,3.256546036,3.686784059,3.631353908,4.375060009,3.903259294,6.048154791,3.743817765,4.236305967,5.749353442,7.018419683,4.637774429,3.409804539,3.879899728,4.193073326,5.833265407,4.567320527,4.662471853,4.239818301,4.876985854,3.924054031,3.567530465,5.289597527,4.038855726,3.088923188,4.825363445,3.886087999,4.806697816,3.942423875,3.536746861,3.683335049,3.35801677,3.539158449,5.492052194,7.317296076,4.313819805,4.387945161,4.821136522,3.156122993,4.424461007,4.556018164,3.520543113,4.380432511,3.791564902,4.32216353,5.388500408,3.481880725,5.67873854,5.488525861,4.361512601,5.075462964,4.123546651,4.823832995,5.205104861,5.004136661,3.076835725,3.86519506,4.932477195,8.201163942,3.547804101,2.898437094,2.946853031,3.562489624,2.860441645,3.02441815,3.37826466,5.335514449,3.994417025,3.246649212,4.646922638,4.999093046,4.541418918,4.756997716,3.06374364,5.639182083,4.149168884,3.743857645,6.131543709,4.201465481,3.747603829,4.245370806,5.558760195,6.865443818,5.989965335,4.485382498,3.196134362,5.213442235,3.925695571,4.497527292,3.975871742,4.886674127,4.315841754,3.719672735,2.987384642,3.782336109,5.204284598,3.959848956,3.547063847,3.534747101,4.3621065,5.411736507,3.353513858,3.148784351,3.538503378,3.190361894,5.211428717,3.296075862,4.245400256,3.290900108,4.199392901,3.793285204,4.270268191,4.527807028,5.459463062,4.393003181,6.540741204,3.961227333,3.836237295,3.308634737,3.338708642,3.337541609,3.519806658,3.679725366,2.974545448,3.862754873,5.489998076,4.569722135,6.89697716,5.759036741,4.404129438,3.081843398,4.123283773,2.847060702,6.385436478,4.873590596,4.170760402,4.96663714,3.140944895,4.527340151,4.820075726,2.833832331,3.406919266,3.046852588,5.158577528,10.22795776,4.384316442,4.729502967,3.022508262,3.620794423,4.575587154,3.040939041,4.79933712,4.563627658,4.807312158,4.762848794,4.471887605,4.413148775,3.286791153,3.680424279,3.655714491,4.331645875,3.643908084,3.489535199,3.619531486,5.985015911,4.394908035,5.285747402,3.954462192,3.995190218,2.796195787,4.106696925,4.097444858,3.39840158,3.547362064,5.795835408,3.476047288,4.826073179,6.246626244,2.877843108,3.025763365,5.857319929,3.439060468,4.998109321,3.776064529,4.100620129,2.944385532,2.813197222,3.882487422,4.310853245,6.170268202,3.296800642,4.679039035,2.946995663,5.050176192,3.358010309,6.762136311,3.074893407,4.028897218,3.858850922,3.020780969,3.901340537,3.270933371,3.134905081,6.342409377,4.274135519,3.414743269,4.140849037,3.875662108,4.002428724,4.365592199,4.977253568,3.397784791,3.163577748,3.373796103,4.086333194,4.33701435,4.422964345,4.361956455,4.291202542,4.265893533,5.339795391,3.168834501,5.693539605,3.161852624,3.347894889,4.424816937,3.362003974,3.320309608,2.839954617,3.750634738,3.69344325,5.704721308,5.509339651,3.806183161,3.516921874,4.120428248,3.96768056,3.417732788,6.104857574,4.233287381,3.242408074,4.483379603,5.150635266,4.419748512,3.591823964,3.113173912,3.774438702,3.179903443,3.508196657,3.981558645,4.446663491,4.785548544,3.065888074,3.92267849,5.24992222,4.353985783,3.764552982,3.374197155,2.961374589,3.022673524,3.069154969,5.262124991,3.585389751,3.089790449,3.464345351,5.603083556,4.220294354,3.548775129,4.96494109,4.228512023,4.103055885,3.659371904,2.976133054,2.954492647,2.810180439,4.733053526,3.181456733,3.432436311,3.18867365,4.184873864,3.362548911,5.741222111,4.392247327,4.498232787,5.211212765,4.462140685,4.314024029,4.655199335,3.90547865,6.057683606,3.817930234,3.992579319,6.273108837,4.731315005,3.019775265,3.565290942,4.640493939,3.384487388,3.985653823,3.594550307,3.179087633,4.375600985,3.148958455,3.405462568,4.483394207,3.925524927,2.986335582,3.26171229,3.522902148,4.451432368,5.831943117,3.553773978,3.931496423,3.87198614,3.523485203,4.794847279,3.924581098,4.940476851,3.283057073,3.290146358,3.946383243,3.572019191,3.860221062,6.907190377,5.058243188,4.604632233,4.4728002,4.784867136,5.218625029,5.131638641,3.082308964,4.573938578,4.273279089,4.442737166,4.054156145,3.111229633,3.704252935,4.201826173,5.894478856,3.044955282,3.876823771,3.435991087,4.536936152,2.996975655,4.302508287,4.143815739,4.067264436,4.357100133,4.066045206,5.834895594,6.026133967,3.301409855,4.000754757,5.186971639,3.115861026,4.950426176,3.634573048,3.949784699,3.904091508,4.301888607,4.86778595,3.689300386,4.265294368,3.939551179,4.54505461,3.785572969,4.016304281,3.515012663,6.498737055,3.269061849,4.231112844,3.96470372,4.206507314,3.462273526,4.381384082,3.224095174,4.491893557,5.475058375,4.956395603,4.973177473,3.620354195,3.165930912,5.187504906,2.996455916,3.037296132,4.389898687,4.697967171,3.724411983,3.062483522,5.699488513,3.281370117,4.376566047,4.635158356,3.003488736,4.000723982,4.996190806,3.758945786,3.923395636,3.714197279,3.107434114,6.41613188,4.800860722,3.805180163,3.248499095,3.490632075,4.225362385,3.320033458,4.714192445,5.175316984,3.440754607,3.938507164,5.997435299,4.243474054,4.453224696,3.846002984,7.391475952,3.809096533,4.166663893,3.971313738,3.978336171,3.054267316,3.673567321,5.024923775,3.351231996,5.856326679,3.334322042,6.079505648,3.961076541,4.25270885,4.58269078,4.412267321,4.447690048,4.021998529,3.333488335,10.17738225,3.457176411,4.625069243,3.361926599,7.975380522,4.828899612,5.6411206,4.058883047,5.282528384,4.756357007,3.012968534,3.350999911,4.49672573,4.08163807,3.231328056,4.003445694,4.539510059,5.001373174,2.838628069,3.764119817,5.757854305,4.217078805,5.318856431,4.882279343,4.25211174,4.483378213,3.272288112,4.858782888,4.10177425,4.806545736,3.544084928,3.482509928,3.651111252,11.60590741,3.163471169,3.736203036,5.042162112,4.787147696,3.914260959,5.109662353,2.846331072,5.121801888,3.544954459,4.677745409,4.227726946,3.556797207,3.202118363,6.214473969,4.915488258,4.060515239,3.294893344,3.237318821,2.828966326,4.264250419,3.941409006,3.181784155,3.171105809,4.510490373,6.198090566,3.040699135,3.083189984,5.042076166,6.229257913,3.986853653,4.028980069,2.828405136,4.149654012,5.375290687,3.658831345,4.242953561,2.788648419,4.946402926,3.584157619,4.816791649,4.744580255,4.186542242,3.838651014,4.074652273,3.219921949,3.591159024,3.598010605,3.373894114,3.169301373,4.788186266,3.537589372,5.108767697,3.224137077,5.428653869,3.694837602,3.49910888,5.557388077,3.768932342,3.733488862,6.09536432,3.61546921,5.199710195,3.155703183,3.1942878,3.67478227,3.104250251,8.86413936,3.281100312,4.890457588,3.688571642,3.390042362,4.197824498,4.139843818,5.560137684,3.28434569,5.060543846,3.746033457,5.804732363,4.859759283,4.452516426,3.181069051,4.759797451,2.797458434,6.334784724,7.082005323,5.632754347,3.445483963,4.2054825,3.254448543,4.625648353,3.517788103,7.666639184,4.226732134,3.761564354,3.328284562,2.760194757,3.755264486,3.709145731,4.14440674,3.60579839,3.845360768,3.897569632,3.961997423,3.157319766,3.726571073,7.051368186,4.329852114,5.463810372,4.807776874,3.42115683,2.897578743,5.951557537,3.920181391,3.946002975,7.076439443,5.361205739,8.333017606,6.172962188,6.772109636,5.190472514,4.250773576,3.110045083,3.180364658,7.751074291,5.420305716,10.60117402,7.317163187,4.619748011,4.346475663,8.519804861,3.360065819,3.648502451,3.104157,4.386734218,3.135688349,4.33724257,7.35957448,4.042234714,3.205350254,4.784392682,5.291813273,7.303178259,4.362387102,4.437748607,5.914805565,6.381395863,4.429143503,4.863528634,2.789921601,4.718388037,3.727930729,3.597203636,4.678711519,4.898131143,3.761418004,4.518029199,6.959942436,3.200057285,4.92741443,3.269387986,4.274537114,4.243139077,4.177800629,5.737123504,4.202956431,3.014041228,3.758099491,3.966473822,4.899981746,3.996206137,3.540882054,7.296922396,3.501949028,4.52849647,3.117323057,4.422259701,3.954383206,3.517367792,3.390254497,3.652964916,3.689123095,3.305165899,3.089209793,4.5645086,5.94432781,3.517299423,4.853108562,6.666448253,4.822212681,4.679771987,4.861027204,3.892034873,4.806903982,3.754557247,5.695064914,3.090291412,6.889017108,4.159780919,4.246721878,6.773220621,5.254747954,3.908455551,4.109122548,3.558830644,7.886041419,4.847169038,3.741735973,4.225789107,4.351528896,2.832229811,4.133630635,3.143170551,5.408579862,3.782122697,4.875480865,3.092986726,3.624894647,5.632308319,4.926580355,4.993118492,5.402491979,3.557690233,3.109144206,2.801009052,2.98137766,3.243073359,5.351576228,3.586053445,3.716172819,4.666502911,3.39882141,4.261285092,5.029720941,4.54636303,2.991164471,6.494382926,3.226191614,3.084424373,3.447306071,3.460608509,3.706759487,5.120405774,5.054082123,4.389351072,5.111873252,3.26973238,3.117295988,3.409836769,4.15601495,3.469760244,3.729761525,4.522765521,3.589490803,4.389175163,3.244894176,3.990527785,4.99722769,7.060527408,3.305164605,3.562563648,4.757145334,3.3917482,3.170583655,5.731264706,5.044939736,3.493764608,3.378761318,5.977933078,2.941260435,4.759100671,3.058492781,4.681156321,4.936886437,4.272505203,3.656782409,2.997685985,3.97994536,5.465012892,4.764541908,3.461893011,4.131398641,5.105046337,3.536720544,3.164854621,4.15174607,4.655996345,2.99918501,4.035174771,4.049108629,4.003170232,5.282615133,3.589810946,3.343831781,4.643953969,5.751954402,5.543358862,4.227621615,3.190390902,4.263508264,6.668760195,4.24494393,3.66059934,3.954066256,3.343283724,3.293040215,3.945257417,2.864581749,3.872028427,3.121889527,3.118091891,5.33188425,2.921016741,3.91375105,3.508450329,4.93060779,4.113708622,3.867237192,4.706981404,3.313992623,4.886222818,3.398600966,3.200696245,3.445384258,4.177813881,5.633869504,7.169725224,4.500466136,4.457214108,3.379874923,4.629870029,5.155060208,3.761125892,4.062274967,3.228624673,4.467944902,4.847639872,3.220147817,3.804960722,3.83844718,3.28469257,3.722207187,3.744751796,3.596761324,5.345787215,3.075637081,3.704531733,5.350837885,3.553843368,3.414880054,3.376256564,4.099461274,3.912070744,3.152147257,3.356720766,2.866987461,5.830691277,5.244810947,3.061280959,4.437842522,3.233396825,6.447286634,5.202916068,3.93418158,3.388622805,4.751185824,4.975698076,4.063090518,6.225316396,3.64097231,3.386462784,2.965084022,4.174788129,3.210122122,3.167175481,3.363907504,5.721769917,3.580043652,3.954455224,3.563314103,3.470418114,3.128099569,4.942482592,3.67688975,4.807488422,5.681451828,4.193113409,6.425848298,3.471850019,3.549335513,4.817807055,4.986507234,3.271344432,8.760369362,8.768701953,8.02954633,7.14363121,9.55768317,10.81765951,12.46842366,10.79369846,11.40108648,11.73081268,11.04252135,12.85648329,9.078523198,12.72644014,12.71887026,12.49910951,10.40402716,12.47876634,11.14916929,12.62980589,13.18583747,12.51804316,10.99207283,12.69379276,11.69132217,13.20208115,12.52052616,8.257783709,12.74693562,11.04527715,11.0490649,9.154324,11.25841113,9.052909814,10.46931176,10.6913018,11.59542667,8.089742051,7.453059789,10.87891722,8.857492524,7.696259994,9.458586366,8.851138159,11.65076834,10.21797306,13.41960245,12.55883579,8.365633398,10.90653718,11.74062128,8.100384738,9.084353463,11.31051917,12.17478372,9.508503007,9.017610042,12.51634208,9.911118187,13.41383675,12.44843289,10.34065728,11.4233519,11.54264813,10.77247134,12.56847397,13.49342907,12.19795902,13.62375115,10.75027299,11.45122283,9.994290391,10.47371963,10.00210312,10.83173409,11.05911833,11.90160956,11.27550686,12.05765012,10.85698241,10.44133695,11.69515276,8.689151036,8.665993418,11.73728286,9.989814883,10.09009004,10.84407763,9.499507998,10.91914261,11.81757604,9.534698877,13.09562526,11.61860165,10.21079807,12.11464202,11.91623457,8.891898159,12.08066964,11.85641623,6.212208893,10.00814616,11.95585851,11.3687623,11.68176592,11.93208069,9.966743561,11.36604264,11.31301493,9.42906545,11.8271812,10.83388988,10.72944407,6.811542686,12.25435158,13.43027148,11.44422093,7.299661262,12.07710113,10.38428455,11.72832984,10.78879208,7.922462419,8.652996044,7.522064129,11.91166991,9.463401742,8.420169695,9.798192137,11.03984787,11.68093389,11.68652155,6.171927921,9.226218835,9.616272957,9.646281852,9.215437157,9.662514914,13.57647483,7.804041363,8.957881026,10.91536682,9.259109587,12.51326565,11.13049537,8.718046296,13.54959353,8.976519239,9.550622412,12.77079448,9.283697767,8.269690173,9.572305462,9.100338662,11.92003086,9.395893709,13.54121669,8.865601489,10.43916599,7.138026153,13.11806817,10.2376018,11.30371505,12.66840165,12.8165316,11.42094937,10.11683597,8.518597674,9.826750687,10.72347891,9.86195344,10.91290135,8.746972666,11.10486857,10.0905576,8.114669731,13.46585209,10.99634658,8.475707783,11.86597186,6.840207334,13.03770265,10.08477141,9.926427772,8.38352436,10.60809826,10.47170658,11.18062573,11.61605687,12.21539562,11.25882527,9.050657973,11.45068686,8.124779731,9.555146441,8.781020604,10.76186557,13.34637749,8.420699394,10.57298674,11.63375444,11.17873424,10.20262623,10.71199879,9.225481491,9.203907469,8.588854376,9.162107368,8.877697492,10.92006881,11.40413498,8.463473805,11.70308579,11.76261874,11.55533719,11.82766045,9.495296471,10.88447656,9.915668421,9.705814036,7.965621697,8.941665901,11.15787367,11.4759126,10.48514457,9.649368962,10.77249941,9.346219359,9.499280685,7.090982895,8.321945363,10.31819618,11.39166546,9.764951517,10.79214844,9.063231235,11.59471378,13.46226401,9.207631813,10.26158081,3.665328719,9.420445627,12.9591502,11.63363598,6.46839496,12.93620084,9.711121331,12.28671307,10.72606322,9.196568033,9.733334132,9.875878526,6.109745601,8.747302872,8.737680298,9.6668148,11.17585575,10.49684896,7.399282956,8.121112488,12.17552453,11.60151355,10.99758275,10.64841626,11.33923644,10.57045405,10.45711067,9.043786768,11.74332874,8.836428559,8.3635998,11.2686149,8.699752585,8.910142754,10.22294527,11.21489506,9.055399343,12.04999134,12.42221691,5.581840097,10.54307011,10.82769431,10.43658252,9.77995104,10.69934809,9.594240832,8.462658414,9.889816683,11.33011595,9.771312049,10.55524111,9.157722303,11.91225044,11.72089806,9.07427774,13.2819435,9.985370412,8.082515731,9.343039967,8.853274247,9.582361663,8.83988125,8.198218107,6.892456522,13.98920483,8.398962253,7.624079783,10.33310479,7.281597243,7.691741616,9.124365557,9.911898787,9.485546868,8.787517795,9.999107817,9.810734047,11.51046556,9.75805084,8.321382115,10.65512126,7.589961822,11.33870823,9.229286799,10.64426705,8.81485369,13.29711404,8.276127543,10.63224455,10.04313305,7.960243199,7.37496601,12.14567789,10.99586405,5.343252448,9.431346786,10.54599332,11.26694383,8.607705794,8.250298695,11.01490484,10.77641842,9.845104297,6.267720689,8.152354986,7.637221436,8.815832263,6.738950075,8.987513574,11.37635547,9.745634386,10.83990519,10.02099539,8.252840778,8.454742593,9.754487659,9.138892903,8.058825827,12.05040048,11.35368099,9.807208814,5.981997305,6.139443059,9.47610203,9.156129256,9.501962688,9.367612451,10.56856616,8.624049995,8.797124796,10.19456952,8.479798138,4.84551855,9.002353373,9.030823379,8.827192444,9.6454471,11.01055366,12.66836058,10.45012247,6.49472135,8.428753207,10.20319131,10.25372193,6.083415496,11.35814175,9.834021863,10.37015725,9.728848231,10.79890221,8.945883672,9.521153994,6.068967355,12.01202557,9.108173412,8.992386699,6.890538113,9.886540872,10.27522858,11.326412,7.475170273,4.113674524,8.295700358,8.983281816,10.9124252,9.364513029,9.965778461,13.68768386,10.50924598,7.892459538,9.260406453,10.1253017,5.083463525,8.818897509,8.70420374,12.20591446,9.189756727,10.35621829,7.867083527,10.92091995,9.415006983,5.446327749,7.741722841,9.661854456,8.61285109,10.85336948,10.2427546,8.643840921,8.541837967,10.39364428,9.754179411,10.72052772,10.2102254,11.44008492,7.719017995,9.248353871,7.753898922,7.911704,11.88480564,8.538240178,9.765212265,8.197232242,9.289850044,10.47156749,10.99474391,10.25259732,8.349922015,10.2909519,9.105833294,8.913274447,9.617717206,8.484376586,8.205112574,11.08437044,5.715699015,8.420852765,10.71653026,10.05594301,9.1446559,8.896036635,9.257708252,10.03415597,6.310091779,7.449442889,7.290964954,4.537859942,8.716622162,7.820402145,9.151991994,10.22213719,10.59965848,9.149354858,6.319644431,10.56188425,9.460008105,8.488973095,8.149479407,7.697905267,9.275615052,11.81175628,10.75405159,11.01724269,9.008638896,9.782973789,9.672701787,9.293676509,8.40588847,7.82028979,9.14091233,8.908922498,13.91953548,7.404580156,10.05184166,9.701839984,7.557519098,9.358907998,10.98277219,6.317569305,8.239357039,11.36960439,4.588200101,10.03174561,9.395728946,9.097917149,9.074737914,8.90360438,11.1342322,10.32049433,6.08113025,6.768795216,9.847607518,10.40810995,8.319420903,5.144947465,8.738157887,9.85279181,8.305506302,7.238677147,9.210492472,9.771233055,10.45520548,8.780161384,9.836234618,13.78470243,9.615814579,8.97152954,9.153295672,10.4319247,8.808722906,8.680241727,9.998652142,8.25318174,7.547520499,7.938218355,9.61633908,9.226167893,8.496554461,8.570580797,10.03651726,8.694479992,7.195506053,10.1731019,10.0798316,10.07310997,10.33589072,8.388828461,8.561643098,5.367004279,9.201952877,9.800484619,9.846488259,3.806970785,10.43017863,9.793031664,9.736887003,4.859976678,9.168184151,9.826388308,9.038469302,7.577055033,6.602423135,11.19414933,9.983911115,10.3843402,8.784435064,8.675410031,8.894731677,9.399721206,10.87034417,8.847563876,10.15154864,7.485263428,6.706356037,9.796040718,10.37107905,10.52199836,8.674942964,11.51471939,11.14535378,9.650719865,10.12794287,11.66732445,7.092674324,11.34455655,11.48357587,7.678406041,8.659154146,9.592909017,9.015028615,10.11968819,7.448550729,8.364945244,10.46541689,8.332892185,10.86365331,8.654815498,8.21768097,10.05174657,8.108405187,9.921997931,10.92131157,9.11437695,8.412397385,11.74810683,5.355427845,7.739069066,9.634903522,10.47783688,9.068287646,7.658483932,9.531780001,10.35159865,12.62066978,10.30001754,9.820323215,5.132901335,8.232046726,8.051448357,10.10477225,10.40773083,12.95143203,11.17419507,9.708517606,8.441985809,9.331124622,7.042668082,9.454512099,10.91095588,7.280970413,7.148934535,8.776998606,7.98253471,7.096659418,10.57225626,7.90780385,7.02702333,8.009669397,9.87740712,9.931018676,9.986740336,8.932055225,7.189602326,8.000502815,9.550450384,7.996349212,9.049342927,7.376146581,9.562179468,8.344314963,7.279265204,8.231885501,9.657616635,8.836164169,10.38542445,9.919153968,10.7143545,8.287877483,10.17546279,8.840529393,9.835278811,4.98089306,9.926053152,11.78841001,9.570567727,6.195287456,6.873590441,7.209324303,9.273905383,11.96451691,7.001287605,9.129106181,9.579579372,5.695940243,9.854436726,10.1869117,8.184776324,8.594438559,4.514792689,8.435725871,8.583509187,8.997108327,10.18056126,9.967651586,8.344005203,10.92528048,7.879905178,8.518338944,11.02362981,11.01851429,6.561229983,8.145604923,8.870885489,7.301504374,9.568864427,9.744897742,6.824760664,10.13189492,8.470574394,5.621848662,9.948779435,6.348731404,8.333426292,8.765300074,8.046000411,11.15838781,9.547408407,8.109461707,7.713580178,9.00081646,10.19014319,9.390285196,10.75315227,7.3641735,6.902568076,11.48828281,9.869283896,10.35932509,8.260965025,8.788954101,9.742800201,8.184113792,9.500009688,7.734864339,12.20441033,7.992421471,8.627907291,7.853742322,7.42712668,9.770273037,9.262184272,8.609916034,8.994651524,8.466003851,9.048957043,9.909426191,9.231133081,9.717323291,4.819797634,4.577232944,7.615309508,9.087854869,9.470939636,9.631881331,13.54981182,10.49213167,11.60583737,8.408014841,6.856666782,10.45708651,9.898598826,10.11351482,10.32983409,8.897600541,5.000864474,4.852375673,8.72268035,8.370400724,8.090518284,10.51245637,9.378284825,8.838637552,10.613642,10.31471697,10.89627092,9.00660439,8.919282803,9.490815113,8.958274194,8.056787544,9.781589492,8.437435164,12.20813619,8.435417531,7.937310621,10.28653008,6.421866894,10.0640524,9.078389782,10.12865553,9.025314609,10.66327864,9.91711596,6.059116243,10.027518,7.665650741,9.995781581,9.524095889,7.840508033,8.11585537,4.917205843,6.845227471,8.728091049,8.48202849,11.13976949,11.619914,8.008239767,8.4656053,11.37537609,7.907002795,6.651304293,10.02161771,7.799828423,10.26278807,7.66529032,9.71799503,7.800124439,6.024238677,7.688011457,7.365976257,7.786870525,7.042617591,11.28923134,7.591930216,10.31092673,7.684509211,9.985317633,8.918413138,10.20538747,7.793877969,8.179222039,9.678951856,10.79417386,9.167724166,8.921439024,8.740764595,9.542769748,5.867429444,8.054982031,8.088532602,8.223192611,8.872576476,8.045459192,8.51892777,8.95726858,8.792426634,6.413349765,7.881908625,10.28091819,9.680025933,8.729090457,7.927779856,9.761797725,10.7556923,9.095996259,10.21483176,8.056625392,9.339570768,10.79347368,9.735467011,10.89654792,9.174874362,8.95366431,7.164959835,10.70817899,10.03702164,10.17019368,6.546185833,7.616293103,9.336475839,8.460981375,9.104219596,8.347949807,7.948179373,10.74514332,6.351282679,7.169272082,9.13469697,9.108392925,10.4466091,9.217893161,8.509951156,9.382301427,8.906995094,8.173979036,8.470760285,8.996086314,8.842691757,9.982767762,8.810099743,8.786228574,8.794459707,7.294212678,9.077544601,9.49066536,8.649936047,9.117312745,8.024625188,7.680575569,8.537063204,8.891754339,9.931175958,7.079083571,8.179996584,8.663732079,6.481772219,8.222071384,7.575768911,7.946133633,9.372113396,9.088056128,8.042931076,6.519000559,8.346855579,7.537897123,7.715504278,8.575791655,7.840516652,8.284479313,8.808984837,8.42025239,4.364613961,9.805177387,7.458168654,6.411193423,8.97679827,6.085864584,7.66151484,7.810174492,8.374489874,6.736093653,8.98841885,7.885975949,9.380880614,8.851741701,6.692905736,9.212167535,7.777183515,8.419278395,7.326911971,6.797308543,8.237841219,5.413541889,9.465962518,8.824305775,9.207893932,11.28506146,10.43580229,9.161788324,5.178219137,8.864577253,6.18681041,11.58007454,9.403243015,9.590541945,5.323274807,6.780528908,7.739588867,10.558552,6.363795944,8.234989405,6.330061266,9.260121766,9.215449327,7.211340549,10.03963607,7.057662884,10.22024245,9.628670574,6.837507047,8.143707501,6.299825599,7.284125809,8.691086015,10.15782172,7.675927106,4.2363442,6.152584295,9.300296371,12.85689979,8.53232096,7.734005907,10.06053139,9.63725632,11.34817761,10.33969402,9.019339432,9.456305296,9.557386805,8.962720162,10.0298211,10.15852545,8.451544742,8.655721571,7.357810183,7.237439098,8.814837815,7.762453243,7.55038895,9.647429873,8.238031748,7.88471834,9.264243742,7.981114534,10.41496836,11.18008198,7.840803528,6.820824016,10.8344906,9.998183556,7.250894722,9.959587744,7.505140731,10.35125097,9.685017314,7.639008738,7.782412691,8.646180394,8.180361584,7.328177579,9.864987298,8.319141706,6.047978439,6.901630732,10.3017663,9.734842974,8.319995089,10.19694872,8.300912369,5.954497443,6.641919179,9.090621081,9.048288487,6.719721403,9.140293185,9.327525778,7.011636455,9.372694204,5.013302664,12.18391924,6.677568841,7.461550595,10.61586058,9.084858871,8.753651489,7.66387521,8.599752989,9.475955787,9.803354317,8.639104365,9.414560859,5.341993508,9.619982662,12.04994015,10.20435642,10.73191511,8.608079584,9.200679021,5.189888061,4.919850275,8.864763135,10.44360801,10.89874532,9.673930845,5.130876501,10.26380812,8.331262078,7.743812694,6.705267766,7.84079142,9.264205437,7.003391188,8.256508584,8.283865945,10.2088806,6.556939962,9.095797845,8.813449944,6.377843509,5.643806215,10.33247333,6.401866856,9.013108559,7.082755558,7.847295129,5.069338752,10.03621268,7.593735927,7.330292908,8.209167266,8.722662881,7.788055173,7.372711076,8.455842246,8.465410621,9.147065111,8.209586059,5.657885453,9.33511727,8.190575791,7.242933247,6.339440858,7.489190387,8.348016199,8.887207508,9.94671186,5.970802104,9.219864176,8.336600417,8.882055827,7.922806712,10.97445278,9.852960561,8.936764284,9.511793226,8.172221463,7.211971699,10.0855811,6.467585049,8.835852385,7.31851312,9.419976715,9.287180029,8.604567231,9.249246259,10.46160727,7.61768117,9.605663519,9.219747034,10.95126825,7.919013797,10.40354199,5.374600718,7.518759327,6.892400136,7.605200257,9.110708137,8.779840085,11.04553699,9.918733991,9.257365783,8.300029825,10.00319129,9.696013628,9.760881244,9.473657765,8.565571993,7.827662197,8.447198146,9.585465774,7.158781354,10.25134963,7.846321638,7.560397959,8.75190589,6.456025091,8.41910079,8.743874979,8.790657446,9.975443353,8.380064685,6.584566207,8.577742451,7.31923989,7.546122717,9.824384761,7.65718125,7.561954739,13.09076957,6.076106972,9.564542813,8.620807486,9.020388772,9.156744996,8.776706446,6.983946102,10.51707142,8.846782012,8.466888421,8.831683552,10.36187286,9.449080587,8.275361122,9.709021658,9.654624596,8.753899619,7.884408257,8.809548407,8.454673472,5.347525218,9.88141982,8.194593653,10.2384049,8.062386172,8.633153058,8.907278466,7.554718771,8.020485806,8.410831568,10.63723747,9.055143182,8.529272125,7.168913265,8.852842357,5.087207101,8.161671472,9.186786225,9.032516024,9.581410125,7.706345003,6.372545764,8.167685636,6.812140139,10.69858126,6.816771002,8.545503567,6.204889264,8.36927343,9.692068473,8.582170865,9.018919657,8.670407206,7.444505879,8.279437306,7.981248898,8.255919473,7.718164973,7.55786705,8.625536779,5.160901359,7.71233215,8.248798649,8.641550333,8.846188765,7.808484633,8.568822533,5.517517713,8.270887547,7.602253733,9.27292792,9.273280235,9.998551208,9.274387885,8.417054054,7.310577874,7.201654103,6.50584549,6.688596751,7.388031088,9.422255968,7.442063123,7.564850451,6.38320687,9.112851496,9.75576959,8.153489641,8.501080478,7.878298923,8.166184768,8.400859418,6.795740462,8.399108212,8.024908872,9.385283038,8.216919058,7.92544017,8.494028412,8.502650609,9.749677517,7.748908078,8.02363771,9.170809784,9.635227109,6.977942534,4.883089629,8.434846556,8.608088637,4.942512964,7.082135721,8.852486488,8.968818194,8.291298159,7.989448896,9.715165673,8.963375172,7.394531919,7.118285908,6.411620419,9.848608821,11.41068967,6.672260369,8.151510795,6.405966682,8.524913939,4.46668653,8.704753266,8.730542996,8.867065101,8.774589897,7.734348729,8.579137221,7.27908487,7.032019738,10.46426112,7.635559495,9.721398717,8.091567493,7.352550491,7.960123045,8.178220704,7.722457931,7.662040856,4.713937553,10.8693963,6.031757405,9.081393101,8.190537431,6.848237608,9.421796129,9.357972713,9.407319197,7.908439686,6.988541517,8.414551017,9.314903127,9.068564949,5.879157531,5.001652859,8.237814291,7.880333284,6.616710925,9.326382783,6.964032912,9.975741963,8.771868518,10.71590069,6.880187593,10.52719977,10.02706402,7.516147451,6.464468075,8.859093629,7.458103269,8.116373167,9.185159871,8.498226599,7.124812505,9.666057523,9.681157727,7.889350988,8.933433835,6.782797622,6.375185739,8.631878797,4.326454453,9.469872914,7.21596762,7.318421599,7.059547022,5.187115615,7.532717224,10.47692449,8.393464835,6.867431947,4.133210974,6.331147004,5.892792595,6.999924421,4.56418733,7.332528178,7.49242957,5.186752476,4.262300607,9.027202849,5.211854452,10.47346674,5.201458075,7.57800228,9.064696724,13.36899346,7.507098634,7.601955668,6.097029468,11.7885086,8.320727966,7.693673799,9.963599438,8.155872645,8.761355301,6.494516152,10.63786424,5.587275067,7.989897927,7.196262866,5.529466763,10.34769697,9.023472112,7.332808091,9.091909443,8.120540437,7.67808616,5.930101605,6.999405766,8.851611167,7.413797849,8.338523199,6.171621369,6.110860488,8.303656926,8.831864485,8.054354185,8.534821906,8.312025323,5.676366777,4.032617161,6.282695132,7.749196232,9.111595863,6.146766691,8.523118667,8.541190805,7.866196674,9.452853229,5.023261856,5.985028998,8.725641058,7.826240019,8.352645904,8.20596814,7.617227651,8.079113303,9.013371016,7.232785121,8.878108091,5.644459097,9.588751145,7.205493127,7.951089803,5.208194788,7.455652566,8.392195298,6.241789661,11.77553833,6.332247089,7.44702962,7.21965379,8.387460336,8.664060474,7.229716381,9.520776022,7.862852407,7.338278281,9.653061654,11.37969729,5.039132549,7.568640951,9.938486593,9.471962785,8.76637744,9.098677441,6.198737273,6.453509824,7.461572116,7.039498536,8.306806546,5.672151327,8.021372848,9.613145783,9.444688408,8.233426165,8.869871596,7.106669646,7.646955693,7.542148515,9.676515072,7.959376523,7.42803497,7.74526894,6.629692546,8.197152114,8.729745143,6.575333143,5.08591923,7.553925958,10.45254286,6.179681527,4.708327555,6.426653929,7.319255486,5.937742982,7.250224082,8.405275048,7.946355607,8.071984366,7.472569865,7.522841779,8.462145188,9.301416355,7.482488428,7.805910609,8.322937066,5.847899668,4.933075406,8.330350465,8.290494656,8.230934243,8.857921546,8.97466403,7.393187633,6.604318906,6.296515042,7.287448681,5.573242476,5.104894338,5.020455642,7.390865571,7.649982816,8.740768642,7.571789942,7.602847904,9.902233298,8.524197132,8.598565127,5.631797989,8.039069242,8.039375473,7.840739539,9.892380801,8.894619103,9.254868915,6.414561539,7.605910506,7.943317948,7.498966351,7.567617187,8.530815207,9.069849317,7.467660798,8.117925691,5.237650592,9.203139599,5.470859245,9.02905551,6.925312747,6.18437469,8.19102273,7.458543223,7.653220176,4.004988703,8.084542789,5.909892851,9.313606787,9.0898861,8.335083095,9.097999466,7.443710041,9.271973876,7.120900887,7.197928709,8.438912882,6.871699999,9.836375616,11.88915066,6.135799494,8.387327365,7.749739428,8.014912683,9.032504644,7.977437029,7.678476737,6.177818895,9.032890683,7.499361873,8.275469361,9.072434308,9.282104816,6.04173343,9.187235766,8.813267239,9.160184584,8.608099231,5.680496121,8.337736036,8.568594618,4.886807002,7.530871428,8.688541586,7.638533417,5.784434822,7.869414741,8.160892909,7.459001892,10.20400161,4.558348382,8.863087845,6.964621649,6.889824186,9.700693406,10.38220361,6.306698873,7.130787151,9.125399112,6.823301522,6.093358435,9.090061211,3.548572427,11.06512585,9.071151396,6.274299367,8.421785579,6.070280633,9.833082648,7.958945777,9.274808442,8.832727534,8.20229499,8.516476786,6.964198493,7.170459843,6.791812089,7.748101726,9.516313495,9.724031311,9.786239114,8.539511235,6.898194315,9.900921667,6.435650756,6.62125767,8.936758146,8.603079811,9.043878333,11.28179618,6.27139121,8.891784193,5.941273681,8.06119893,6.504881751,6.258368728,7.124281811,5.442611631,9.647153879,7.095023558,8.499651655,8.410879881,7.845437183,7.181413857,7.207546823,9.369217432,11.87686795,7.404672994,6.369511946,8.005188109,7.351233847,10.88571956,8.222889575,8.076454938,7.279598481,7.256799391,7.944139014,5.857981349,6.917576963,8.620166051,9.280677239,10.96965659,6.686469681,3.907687067,13.01971846,6.503051395,8.419518841,6.547131978,7.890257801,5.973749859,7.897378885,6.524565838,6.916946682,7.737050113,7.503261664,7.759142777,6.064431745,6.996992946,7.616372383,9.566887555,9.36749081,7.856961225,8.349555467,6.338631069,8.82846458,8.476810371,6.528064969,9.293475882,6.899366632,7.131510122,6.869275021,7.887802133,9.435147158,8.677313611,8.932674942,8.9737994,7.828306708,8.266268885,9.079706992,9.381000662,3.768184921,4.794503173,8.771513508,7.788101631,7.114669513,6.544882372,7.851345569,6.336017498,8.823851063,9.757015786,7.25427427,6.922033648,3.956565759,8.940652174,4.724798888,5.141812443,7.178387144,6.562315251,8.4579987,9.127698904,8.781284203,7.754149027,6.967644213,8.37844944,6.817986948,8.144656214,7.584609308,7.273408953,8.397592759,5.0681428,9.3683256,9.46345977,7.730466004,6.02185749,7.699764235,9.050139797,6.3633191,9.806715435,8.691007195,8.414623381,7.452473425,7.074282035,5.243743697,7.106308781,5.421779549,8.538373673,9.900360339,7.717114272,8.549828973,8.148382951,8.635643189,9.721106029,8.700942941,5.944715452,11.29462433,8.24339842,8.119772688,8.490438714,7.01764787,7.567627381,6.020572775,6.715503456,7.847304353,7.716960551,5.590945529,7.167294195,7.127710536,8.752587221,7.007355554,5.724499631,5.842931794,7.342684889,6.883421282,8.695424052,8.437250984,6.65367266,8.544737363,6.813930914,10.86344093,7.784790396,7.560696718,7.561376002,10.92543299,6.640430903,7.07209839,7.160602557,4.280099266,7.827860509,9.134031097,6.981201553,7.053519131,7.542565426,7.818166984,9.411317979,3.707938196,6.972729114,4.996512121,7.725779787,7.369154903,7.708709171,9.163042301,6.813164336,7.729077477,8.840280465,6.225282154,6.554886518,7.730731302,8.632149906,9.883370375,7.736829868,6.524802098,7.748794811,8.407628827,5.930148962,6.296362791,7.572324093,9.291834975,5.750963549,7.0866228,7.909303408,7.946892165,7.78300554,5.946293819,7.943008496,7.584722993,7.102974339,9.852906472,8.960697561,9.547898244,7.308910051,6.89388105,9.316390322,6.327726861,9.141744154,8.562483254,6.704009605,5.317804456,8.821495454,6.895336816,7.520202527,7.431336738,8.122136884,5.773163818,5.339683561,6.579366198,8.89594029,8.104087731,8.429036516,7.075099175,7.493632597,5.693744034,10.0240042,6.872718578,4.485115222,9.897166928,5.628335861,6.994405245,5.812084161,7.433408974,6.126519777,7.270320417,9.112739968,8.392214917,7.832025394,10.30798401,6.402245729,7.855640346,5.84056361,8.82779875,4.596328121,7.161078942,8.311634019,5.903467236,8.874884008,7.033215149,3.714277535,6.127161615,8.529870197,8.263344039,7.306980654,6.986042644,8.34309393,9.468189385,7.157359379,7.472535723,3.911173253,7.656260884,7.204229795,6.943637883,7.666593858,4.380130537,6.671729553,7.156631961,7.702072293,8.371068697,7.781351514,5.651640913,6.19706925,5.269138179,9.290260614,4.911051377,8.238999914,8.361607809,8.16456538,4.79959902,3.86158432,8.567414042,7.9341056,6.324913452,9.913584773,7.684780694,8.492880741,6.496083918,5.991365939,5.993782366,8.70073405,6.258664464,5.464493054,8.37532508,8.082904918,5.135187216,3.308680374,8.149411375,8.525326026,7.009686335,8.248736014,6.874005199,7.649076973,3.326049625,11.02819035,5.946448302,7.200727273,7.672586249,6.146462738,7.999068876,6.770213158,8.303995231,7.474902524,5.772747412,9.279892386,6.288032952,6.15038313,9.180945706,9.150451576,4.896658595,6.76751265,7.326815108,8.046224878,8.696894277,5.764932681,8.765509244,4.109982761,6.678143137,6.035660923,8.103280209,9.539574896,7.035690166,9.194949179,8.448208285,9.317472015,4.973940504,9.703281025,6.779261444,8.704048638,6.900877531,4.41554068,7.523004203,9.966464692,7.713767954,7.156641543,8.586055893,9.032372788,7.005149344,9.21611386,7.481591927,7.869644094,8.983945609,5.640687889,6.662332988,4.44077332,7.539992769,5.595422522,8.602328413,6.861672645,7.129789996,7.226175276,7.373640933,7.600796542,6.812500417,9.293099972,8.673143561,9.216839401,7.590668675,9.350115267,6.978592462,9.273574282,6.491388925,11.04403306,6.207998279,7.857957818,8.356422497,3.652958405,6.217764775,7.319303287,6.264272265,6.870273809,8.292747822,7.703399457,6.778502717,7.235598001,7.348040432,8.317958974,6.684963111,8.815730682,6.763624676,6.757421732,8.744572456,6.253220559,7.993410311,8.508210833,7.943648566,5.111639219,7.543580277,7.895251362,7.532321294,5.251560158,7.51971612,9.540984095,8.508770609,5.528231591,8.682881003,7.651189964,8.068403909,8.323734918,7.74107439,7.974605928,7.841960042,9.444864657,7.92878298,6.03912108,6.29138104,7.398897069,6.079118062,4.268737724,7.135089862,7.693979965,7.374975455,7.565088623,6.654998039,8.198243107,8.925092406,8.240513395,6.450720566,9.631139039,6.552288658,7.774335492,6.962276283,8.042452481,5.670107755,4.655182026,8.913365009,6.320938927,5.389881669,5.613940895,8.516448572,5.783090554,6.30824634,10.04759534,8.744167219,8.318553317,8.448387864,4.047042386,6.029245069,6.014518187,7.69284475,8.080921932,7.694066753,8.355663016,6.59137834,7.006695748,7.078792318,6.077345038,5.788260024,9.260409824,7.997285832,9.664217707,7.326745588,7.449728884,8.712971864,9.093989332,8.28920004,7.08780435,7.001719643,6.717431877,10.00171171,6.37671954,6.317065278,6.711858741,6.01280282,8.03807325,9.105781901,6.198293262,6.996080205,5.76643302,6.205612251,7.258964537,8.098584027,7.663363616,8.2127229,8.457541192,6.953906564,6.331602719,7.515729749,7.181506192,5.961511635,7.85518191,9.540632315,8.379125963,4.852992238,6.742469745,10.14217766,8.046667997,7.308134288,6.144647455,8.394548433,6.536466036,8.596409469,5.866623974,5.676257665,7.936620729,7.467821063,7.257771857,6.897845915,9.032503984,5.430279046,7.227381477,6.523161338,7.901970243,8.394508507,7.367403147,8.355485017,7.56407165,8.538070477,6.969220121,8.032265041,5.993928402,6.462282044,6.747285061,8.187088413,10.500883,3.821165806,4.875458413,7.215293128,7.604734572,7.471126262,10.46927816,7.261222203,8.148285284,6.197390488,4.151268777,9.705336435,4.96073686,9.923326362,6.026568802,7.727261229,7.298328486,4.585651923,8.324188211,6.375466811,3.744287008,7.054987293,6.126600741,6.064078972,7.039778531,9.005637765,6.718531938,8.956761419,3.888161291,6.606122936,10.85989718,7.105251271,8.998084353,5.785272157,4.298625748,5.889686844,5.070187446,7.699566404,7.482229057,6.056801035,8.989763446,6.597762884,5.843385071,11.79481082,6.272593251,7.302572354,6.374575824,8.307921523,8.330440374,5.870471772,6.400656446,8.194249865,6.677894797,7.61597661,7.271917387,7.424224201,7.334714477,9.648039411,7.359872024,4.445663647,6.477137728,6.512975732,5.954939356,3.773759187,9.177334968,7.805448684,5.613667305,9.250711966,8.605423885,6.030483505,8.833715838,5.457369919,5.918953723,4.885487334,5.339086303,6.757661029,8.014534895,7.344115562,6.368385122,9.949831459,4.326284855,6.132395434,6.248617742,5.47721342,8.648262228,7.444407046,6.540905279,6.59464725,9.455224254,3.504055947,7.21982122,3.17430465,6.143389681,6.423253025,6.807533955,11.25592482,9.897400683,8.239637624,7.382834778,5.019265749,5.067174652,6.86493128,5.935286582,5.40537644,6.554945792,6.483288935,5.987788513,6.211370265,7.903082628,5.701256152,7.69623914,9.707025243,8.090570688,6.649616185,5.878980838,6.177445407,7.979434485,5.676176003,7.414781782,7.140115318,4.602179592,9.109831918,7.095627595,8.362824737,5.834844543,6.35674401,6.946966484,7.087452285,5.559315792,5.561784792
sens,8.155416417,8.155416417,6.221956566,7.738894231,3.603066734,6.194354372,4.031784821,9.104256138,3.525560918,7.164581284,7.339144152,6.367635543,8.193617539,8.076972935,4.050735266,5.553318727,3.64804042,5.704592725,5.190137808,6.362467334,5.323782958,8.271753236,4.820088275,3.958225572,6.589605493,5.940938167,3.51433901,7.291356405,4.530307883,7.603838604,4.36711227,5.614411172,4.461521344,4.137524041,4.213769766,6.306470301,6.244119457,6.826810159,5.270810717,5.438387647,4.530307018,6.166807397,3.933788195,4.101452982,5.01794255,5.618731066,6.439027184,5.127639951,5.286111886,4.231660472,4.314334167,4.415894255,7.313260816,5.963276871,5.664995356,3.094256727,4.740257203,5.043972701,7.967067175,7.393116877,3.252278195,6.180447271,4.169453974,6.369288759,7.196748001,3.387355885,4.794063916,3.789612433,4.016597154,3.092890163,6.772577891,4.570780033,4.213001159,3.945201331,3.7698166,4.01048211,3.734478474,4.708384651,4.279511989,7.306843811,4.733323579,3.8110036,5.207127555,3.598494383,8.697843799,3.287266091,3.525505473,5.946997242,3.890734505,3.15225098,4.013843932,3.470013649,5.354567552,3.641793096,3.819091223,3.835081942,3.459847235,3.566600217,3.358166234,4.389922776,6.50389653,7.275557316,5.227577305,7.422501488,3.382121771,5.935902194,3.795949996,5.447949538,5.68624248,3.019898117,3.398369659,4.734461268,4.489344498,4.558841376,3.854086454,5.868409861,4.541036689,5.845986518,4.117537593,4.83379931,5.17481306,4.739100938,7.760691417,4.238591495,7.53590324,3.085438512,3.228532392,4.171775826,3.687749585,5.228177585,3.912419603,3.227919443,5.18001616,3.997834539,3.329419789,4.923152897,3.988781973,4.332452332,5.304856066,7.523516859,4.504749117,4.474577037,5.432646272,4.37419578,3.68338582,4.616252767,5.706080093,3.833247058,6.31620626,4.232730867,4.494690889,4.350242417,5.424437783,4.040371569,4.269563053,6.798878587,5.348658662,4.423686957,4.481353922,6.014015291,3.175641554,4.887961764,3.262267504,3.570598267,3.497411383,5.782271288,5.622081255,4.593956739,3.77854178,4.272344561,3.790736092,8.590199768,7.866132991,7.427283477,7.916598744,8.544504442,7.257960297,5.122565168,6.709342549,5.715780978,5.828122383,9.001346507,3.945366915,4.969589222,5.067195534,4.914143281,6.059383836,3.796748118,5.668335763,5.746512879,5.396674251,6.028104316,6.432259178,4.9986733,8.030580599,5.283679827,3.822445942,7.548849139,6.316087367,6.595126018,3.323963996,5.57208747,3.928951954,5.937748463,5.386693574,5.579761295,2.985503443,4.609874385,4.931538171,5.832803247,4.53936122,6.585157418,4.37073521,6.184378142,4.856825796,5.72291863,3.508030686,4.4777482,8.367317168,3.26683053,7.451065904,4.60317344,3.870784732,3.991543057,3.1277766,6.605150211,4.895589613,4.51359506,3.188116154,4.238608963,3.888424082,4.025038539,3.12270189,4.670831947,3.718399646,3.993610291,4.421046519,4.667331225,5.073602556,3.3491064,4.961966047,3.650886842,2.989622429,7.145668175,3.922460798,3.439620428,4.161854953,5.450482119,2.994390893,3.452922567,4.591106904,4.402482132,3.745527829,3.442230228,4.032791662,4.129786884,4.679031607,5.065765368,3.37946742,2.863252671,3.334841198,5.183177558,5.367605466,3.033671303,4.099597936,4.275547049,5.224571978,7.752187827,6.15737296,4.785649114,3.994137711,3.698162078,6.228516596,3.407229993,6.245707437,6.250487891,5.484295815,3.384621262,3.596372702,3.304735041,3.511656251,3.003090246,5.459757608,3.917198808,4.899959441,3.844558805,5.645589806,3.730272938,3.898330289,3.713601082,5.678441968,7.139380223,3.767476993,3.000983216,3.255989969,4.16793317,4.4554712,2.867190386,7.424606121,5.317185103,3.0258654,3.512759903,3.278970661,3.593540097,4.568601536,4.621096879,7.262827829,4.536958413,5.918713645,6.223563232,3.749828513,3.909246721,4.816084031,2.858698896,3.348000835,4.213821362,3.25587332,2.965537856,6.084368683,4.368269108,4.472043005,3.444572811,6.912727568,3.267710005,4.674611158,3.702331182,4.440175581,3.279037946,6.532776606,6.023132526,3.873375311,3.252321139,4.161160636,2.876085726,4.097475782,2.99655329,7.017437001,3.561318036,4.005011461,4.752142338,3.216732055,4.591092774,3.854680244,3.959126036,3.479931116,3.879366019,8.164787912,8.410968671,4.925421128,4.026067644,3.84225172,3.129723619,4.431896156,3.085813492,5.782975812,5.463817557,3.495912129,4.279969707,4.221808052,3.940207563,3.775320909,3.982961748,4.145258399,7.377132754,5.189730069,5.025255683,3.115327544,4.014236177,4.527054621,4.191952882,5.15607333,3.392032055,3.808224497,5.208449613,4.114250739,7.381259279,4.564100259,5.32247855,6.947481619,4.504050482,4.547288651,5.444493614,5.92796011,4.728780201,3.379680886,4.935403465,4.681128472,4.444719399,3.615972605,4.836248642,4.817741741,4.521405817,4.183075585,4.00722724,4.727272014,3.438111199,3.738483822,4.503358935,4.069224325,5.733637654,4.748044361,3.445212555,6.716755727,3.813001701,6.760524894,8.877689532,6.212302584,8.401624516,7.554048588,6.605443533,5.093672393,6.093599241,5.97632516,5.067297859,7.225631376,7.610095925,3.862676306,6.032859462,3.945019728,3.320001097,3.708330989,3.373403576,5.64183414,6.776300211,4.651213437,6.119843864,5.433064228,3.852452583,4.556356292,3.444889661,4.253924291,3.408778217,6.765375029,3.84079747,3.63239797,4.62575173,5.446355116,4.677194055,5.750409253,4.978212344,4.399971603,5.145965616,4.77469603,4.956049075,4.877768094,5.636376523,5.596868427,4.424077886,4.164438094,5.402501754,4.89317654,4.802574555,3.143079069,8.598676559,3.972757908,3.273454705,3.701549427,4.174666976,4.112029246,3.18185324,4.065417058,4.470417866,4.231796759,3.835411902,5.292175946,3.131857986,5.161596392,7.656711738,4.879714686,4.961965594,5.037317923,6.789138078,3.542380315,5.888228513,5.890786381,5.095852615,4.834487587,4.211050203,5.001749407,4.910330952,5.932455325,4.092517071,3.648497974,3.615338989,5.283708365,3.947555992,4.433641163,4.1190672,6.609551971,6.489523084,3.286410121,4.351228388,6.933476288,6.595260285,5.936982309,4.115187089,2.875770365,4.99138257,5.255363691,3.307505807,5.152962726,6.51549415,2.982072139,3.364685103,6.17382553,4.2836414,4.601493707,4.948023407,3.694834877,5.76450596,4.272194395,3.280368247,2.852047256,8.406808883,4.057508285,3.644246571,4.940272537,6.57611908,4.625791844,3.586084524,5.050042609,4.407316197,3.449894742,4.709983526,4.679779915,3.949223263,2.889256299,4.324799921,4.475093457,4.178247024,3.274514808,3.516731984,4.414039745,3.58604944,3.349782318,4.497049147,6.877051008,3.858928499,2.925281165,4.870045644,4.179565538,4.383240008,4.817365741,4.055423939,7.404663652,3.439055804,3.232063539,5.333941801,3.514189811,4.04644853,3.861650628,3.893251621,3.430111037,3.125812175,4.890512254,3.929317656,3.9992018,3.712439925,3.536695825,8.833876467,5.249467705,3.767488222,3.751408177,4.562441721,3.919957959,3.874008926,3.152003654,3.630803763,4.263598941,3.076627994,4.920062382,3.674062181,3.493050128,4.176591296,7.89703267,3.156175604,4.229138115,4.411179301,2.839756885,5.799778283,3.89113559,3.862356872,4.27908949,3.451692857,4.733082635,4.351813539,3.502424579,4.246301836,3.6208892,3.804713609,4.345075616,5.148131455,3.681436124,3.887984739,3.890076747,3.516035385,6.558946178,4.126521177,3.724470224,3.819150352,5.695510954,5.403470419,4.385741247,5.262235239,4.040483542,3.264461498,4.209485433,5.462348458,4.907591629,5.870657348,3.964143408,10.07848531,3.509856051,5.359558499,3.966785398,3.644500442,7.350778509,5.891382654,3.524254793,4.749358777,4.73488869,3.838138113,6.354996553,4.954423524,4.722609619,3.90381539,3.650147239,3.531274654,4.084697208,4.670541863,3.245521434,4.15301956,5.191999968,3.879158475,3.3108681,4.142275965,5.222197879,5.120169391,6.359890325,3.691533992,3.89355477,9.016480193,8.28942073,7.629825431,6.827242617,4.223689879,6.996756495,3.425022137,4.289482958,11.76007167,5.905753668,5.796841649,4.658423835,6.501101246,3.328415541,3.497082629,2.744459286,3.50466031,3.096023926,5.031497989,4.94423353,4.168472806,4.24449714,3.225300708,3.8539777,6.60553506,3.129792107,3.191402223,3.50553681,4.909143427,5.513553452,3.994059339,7.017515144,4.036427583,5.078416504,5.125526164,4.244283946,4.356755395,3.213345476,4.540435448,8.83702901,6.860565495,6.609826817,3.724983947,4.568978335,5.612801969,4.086182224,4.676816303,5.22194346,5.225838567,6.336163949,5.577258309,5.41326099,4.280578295,5.092064205,3.983005518,9.078640183,4.448097553,4.682579341,8.412421005,5.79648774,7.526224715,5.871680615,3.376553139,6.432102518,5.334063762,6.156587823,8.576390791,5.971655948,3.475438813,4.368638356,3.080223045,5.819044781,3.527757832,7.076322151,3.878613702,6.097004043,3.959575009,3.311025526,4.16764371,7.516321184,2.978589481,6.490848723,4.741776799,3.575249434,3.271963214,2.988935432,5.110846467,4.320135805,3.882091261,3.836351803,3.002042912,4.944162977,4.890573409,6.947035055,3.920201027,4.784868381,5.228285923,5.416374577,3.860457993,3.216769648,6.238265615,4.597038197,4.887833348,3.240846105,4.670441431,3.567240032,5.568279666,3.631067376,6.227468657,3.09441481,5.173894931,5.925506873,6.493875495,5.81863017,3.722813921,4.384135805,3.667919201,4.208227691,7.924228242,2.919815392,3.479975911,5.067758662,3.399426192,4.264991111,3.401417709,3.25986634,2.884410879,3.708881706,4.316169825,4.739189515,4.713509634,3.966010986,5.158743618,3.107381177,4.342484877,4.040180165,8.961102567,3.557898543,6.600575661,4.802042695,3.925430125,3.864232038,6.880113836,4.317476566,3.089311291,3.194344139,5.272310536,5.521974826,4.461629849,6.82159475,4.632058488,5.552003576,7.702647166,7.53990303,8.361553532,6.613279075,8.9662246,5.936893643,6.21345633,5.202635873,4.654792003,5.133974357,4.695212445,7.031717843,9.19177442,5.946535263,9.280376032,5.032690196,5.35051978,6.260630136,4.146268004,5.892495899,5.826781188,5.937274205,6.333185435,8.508620748,4.996796674,3.227054019,5.642062283,7.023324786,7.613373463,4.848726588,5.007283514,8.097186572,4.568827548,3.234231686,4.409895176,4.225972841,4.091516656,4.65833594,3.776792183,4.968759848,4.188359395,3.562605011,5.006223852,6.598343984,5.156474967,5.711213996,5.373440452,3.940986413,5.396443029,4.520459249,6.319941218,9.576622026,6.695973604,6.932764384,5.758569431,5.847021827,8.634197041,4.838137048,4.292412586,3.720306849,7.62890587,7.117937198,6.126603111,5.015078242,6.729303142,4.880502136,3.688270057,5.079268588,4.356605918,5.363874028,3.791567433,3.277274105,7.517724572,5.826979277,2.943301284,2.895342392,8.634123021,9.159359059,5.861659923,6.975392535,6.162849879,6.188829415,3.482505188,3.342911655,6.29753696,3.672098161,3.39470211,9.038605923,8.184808453,6.286164927,4.782808501,5.511658,3.579486529,5.413528034,4.502579485,4.660062707,5.769108097,5.570814623,5.885543364,3.47134105,4.708676358,3.865914772,4.412316163,4.168603056,7.14370219,3.709850064,4.565647143,5.454579632,5.970126299,4.578947781,3.102071369,7.503427768,7.149122102,6.070781047,5.575939463,7.057854019,3.595158176,5.814031027,5.650933546,7.378819103,4.084185309,3.493452696,4.223917884,7.961799738,2.973504519,4.594372915,3.934015181,4.927688782,4.926189954,4.269082604,7.151777211,7.068787305,3.297082125,3.127285468,3.145076867,4.030053925,4.203361572,4.593610515,4.951579208,3.11592426,3.645423998,3.322204563,5.040517657,5.864028453,5.977988762,2.815695633,6.172961173,4.466412883,3.694362725,3.414038509,6.785770736,3.216121775,4.015637697,5.173360794,5.365190507,3.299947132,3.860816214,3.557880731,4.717389125,4.760095021,5.801547678,5.599004804,4.652208021,6.723879696,2.884631862,4.126367284,4.547317387,3.564036365,3.387689298,4.776639756,4.880106163,3.542553222,3.305083939,5.663117797,4.552251919,5.43473566,3.447872621,4.19007466,5.377229588,9.596178108,5.757244238,3.603251512,6.062362801,3.525169983,7.043518982,8.68733288,6.310911647,8.519312868,5.923541874,8.956171655,3.283005551,4.453168411,5.360216302,8.845201444,4.71591863,7.272645953,6.424908763,5.693899818,8.326536278,3.541591912,4.702555128,4.010702654,7.033669786,7.296302464,5.015260941,7.392317133,8.572861259,4.456716148,3.179674945,3.131920222,7.711840775,8.002815188,5.500168081,5.029831122,7.683513355,6.139639358,3.563560558,5.25037506,5.361454463,3.793110703,4.338011882,7.515616071,8.249548212,5.427373253,7.999035288,7.032890039,3.810614437,6.403837591,4.540115075,3.302446235,3.061519185,3.037116735,3.683943127,4.403775084,3.339538696,4.410378559,4.356866196,2.978678795,5.56537241,10.19682643,4.141930493,4.137686268,5.167503337,5.571810934,4.192631928,3.504913002,3.532958142,5.91361129,3.772772991,5.027161824,6.001512334,4.95636909,3.035975916,4.694215477,5.186514924,4.405157824,7.60140833,4.129407851,4.231809789,3.546551905,7.315582554,6.750838418,5.315230693,3.53245199,5.457721358,3.454021345,4.044685363,5.137480276,3.60746472,4.930756326,4.257626163,7.581733258,7.098717455,6.542819182,5.279563693,9.861549658,4.637829324,4.182232445,5.944888969,6.551365819,4.772922543,3.368068744,3.725019819,6.479942056,6.291680699,9.172462282,3.47365524,5.478730259,4.008418808,4.459832245,3.486878738,5.573980282,4.025453796,5.147395602,6.299008354,4.194688558,3.076949286,3.756983646,4.120505621,5.771476377,8.490249987,5.991922701,3.272765206,3.472576201,2.916509981,5.393977453,5.555922059,3.882011328,4.722567436,4.757779279,3.919128651,5.595648318,4.713683151,6.350242984,4.126361749,4.434006917,6.436656389,3.660553414,4.224697565,3.617592424,7.220738536,4.33879057,4.364066558,6.246047438,3.711771572,3.839536338,3.715400841,4.486038348,9.268098372,11.49877747,4.425081379,3.134662424,4.123755956,6.6409826,7.83565794,3.94620056,3.927603052,8.116869173,4.185629484,4.060442613,3.024596385,7.003191773,3.845480444,3.875022951,4.449755465,3.214372465,3.367259687,3.685388736,4.177274316,4.075521968,4.342608888,3.62049181,4.201574355,7.275079756,3.118821439,3.01232017,3.322901224,5.460400432,3.502952251,4.634011317,4.790045075,3.846749406,3.816251328,3.25626315,3.361979852,3.282518818,4.944300272,3.828375265,6.83908235,4.614628024,4.10307932,8.982065517,4.133224539,4.040606019,3.608945701,3.007799038,5.838050537,4.401740448,3.286638647,3.458212887,3.815062187,4.170240691,3.524487229,5.611136705,2.859796677,6.120930683,5.288464545,3.163865761,5.831005245,4.400263302,3.967175588,5.372254242,8.226176936,5.654537813,4.755323942,4.41676376,4.162400708,6.458737308,3.206217101,4.645850721,5.058438342,3.080417748,7.732156598,4.176043029,5.556386302,3.943897698,4.342202724,4.141882227,5.962803783,5.521514811,3.499651179,3.655110337,4.363966379,3.558200066,4.598865145,3.683979063,4.961758791,3.452484984,4.793440435,4.767425622,4.894479847,5.270324536,3.449294326,5.735728738,9.95937121,5.276212586,4.737062031,5.460960052,3.172184479,3.386424825,4.115684958,6.404811443,3.060699175,3.470227889,3.282094352,3.383030508,6.23755541,9.190699305,6.183496635,4.146613292,3.724812455,3.283451622,4.879678189,3.237315088,4.002800052,5.772212833,4.317723735,4.070519341,2.939679433,3.402143962,3.753026158,3.356566235,6.70032888,3.265727498,3.441120855,3.160053684,5.789127175,4.893316293,3.426863852,4.775021108,3.129289861,4.526968369,4.452091468,5.78816809,4.448814789,3.902243873,3.76664374,5.511227204,5.190962958,6.335091146,2.997435655,4.969082921,4.696426683,3.002968513,4.955554132,4.682635174,3.305936482,3.177052708,3.288995545,4.688571633,4.901768779,5.344309992,2.97874681,3.583386197,5.149171575,6.039840504,4.321842967,3.02544468,3.335967782,3.757670238,3.108748494,9.375935522,3.137995097,8.10180312,4.145689511,4.613298207,4.714628561,3.248891698,4.308405129,4.357977433,2.843411763,4.680816904,4.130461834,8.025444012,4.80567431,4.812690604,3.277001477,3.279813181,3.447567198,4.506999628,4.894121141,6.258568524,3.608135872,5.143019855,4.704691172,3.24742749,3.78067083,4.119407865,2.979170549,6.29746116,6.476613881,5.319415121,3.65522944,3.977250318,2.8811664,3.392385929,3.641031766,3.479832646,3.949123166,3.83348539,6.377140749,3.367158715,3.414033554,3.070155573,3.971526084,5.637573862,5.427464822,2.949539058,4.149130953,7.182415039,4.68287784,4.549157018,4.998122284,7.498789472,4.293512724,3.164807016,4.13514044,4.746672942,3.123773891,3.639276671,4.04826436,3.738451253,2.94998553,3.183936101,3.344460976,7.628594968,5.780732163,7.099818315,3.744631312,4.724168401,5.254961588,3.136178063,4.40715936,4.474035203,7.57650399,8.265700169,3.700910162,5.258249841,4.312890764,4.727611725,5.777317976,6.423761433,4.063014359,3.775535818,6.786964767,4.05152569,4.5723,4.074040941,3.267320473,5.217304055,4.105828198,4.013859727,4.565137367,4.900193865,7.478725432,6.974405513,3.948941218,3.624208588,4.497268682,4.726536432,9.0724769,5.126755075,3.548973297,3.702177782,3.543023349,4.24349479,4.488191704,3.611524319,5.351190557,3.048380868,5.281716552,5.495061356,3.095122235,3.388580123,4.195497842,3.464529333,2.999673862,3.146682405,4.00788512,4.471655793,3.438696417,5.394470124,7.6817204,4.400377542,3.469874432,8.672875995,3.601631213,5.446516368,4.406164185,4.581386812,3.174908608,5.354891328,3.026890123,4.019644555,5.619568112,8.735354396,4.598572212,3.782426476,6.27175332,3.387835395,2.879174954,5.094446719,5.997442871,7.202877234,2.979779635,7.869286907,5.454091858,6.516850203,2.806879721,4.96927928,5.265111799,5.606828646,2.901368205,7.22999233,4.399622457,4.748628797,6.31222067,5.1290367,3.654766318,3.006874722,4.363302614,3.164821978,6.206562328,4.36726591,3.332238372,6.782755681,8.963069672,4.868667857,4.597696358,10.26179048,6.876183584,3.083912103,6.8462467,7.487026614,3.893830636,3.636228073,3.479990487,4.44003609,3.951244124,3.567288084,4.448748573,2.931014185,3.503113506,5.676956336,3.719761305,5.251019328,3.455979871,3.558801764,9.645050119,7.467273701,3.903850014,4.847522777,4.498115186,6.574681128,8.189936744,4.548032581,5.080572175,3.167429565,3.411606663,4.410766429,3.511829539,5.761775483,7.864870013,3.259195843,8.675548914,5.448316274,6.219453834,6.562990991,7.602883595,4.756184372,2.871957682,3.955395365,3.183110786,3.016287301,3.213186318,3.707779088,6.015103876,3.028065756,4.812465511,3.463602436,4.159608843,4.723787379,4.949424127,3.961101202,5.06506079,7.295692563,4.191733377,6.20394719,4.839194417,3.025740161,4.866916797,3.664913831,4.110746116,2.992815165,3.090749286,6.474429636,6.953398445,7.959074064,3.757942546,3.195441763,3.118173177,10.54714286,6.541164549,3.2546442,4.116761879,5.358922143,3.781372837,6.461471811,4.328507936,7.282665373,3.984154027,5.695117225,5.793458793,5.57870425,3.103326491,6.333540407,5.928718217,8.801908079,7.069703984,4.57135204,4.242040861,3.638844344,7.125547348,5.88043073,3.398090796,5.321274701,4.130468307,4.848243874,5.402267721,4.60924771,3.592564868,3.792871942,3.495992602,5.533437244,5.828080708,5.112274858,5.611310574,4.256344714,5.528678065,5.684484921,7.170531321,4.114273618,4.420909257,6.594077469,9.720682153,6.968227767,7.167884078,3.623439998,9.854488879,6.513635708,9.172682583,4.708569837,9.94262028,4.770916026,3.532200721,7.466090113,5.3383651,6.03720366,8.931743809,8.180848892,9.621742642,6.020562286,3.581256593,3.801055807,4.049526721,3.513209433,3.128568115,7.283180656,10.25105066,7.056197433,5.222955357,6.487411392,7.377601102,5.339952811,6.757604247,10.27626573,3.824127162,5.483322526,3.926300201,4.128169774,5.428191626,5.135591097,7.343197029,11.03601551,5.965059938,3.084917746,4.919000948,6.772774705,4.317254745,8.679117681,6.065628672,8.129065308,10.45030601,7.742257422,4.345440849,3.265778788,7.167495233,6.15720595,6.239199634,3.979468242,3.886614736,9.582855132,6.533866756,7.306941771,7.896660836,3.361580834,6.393853251,5.884839226,8.230928186,3.855929714,5.099061183,5.425681282,4.351685772,6.121532097,3.944366776,5.679252725,7.137652434,4.147530704,6.592358517,7.887130658,4.965958269,5.512800103,5.049780006,3.848176436,8.532659809,4.35770166,5.791424196,6.114831743,5.245965507,5.254360873,4.433960462,4.517425015,4.540972242,7.004223658,5.278889296,6.115164766,5.458158745,5.388477867,4.047293433,6.010336893,5.611357926,6.050964872,7.191208646,4.197490658,4.046601598,6.167861713,5.865049573,5.93248334,5.052154034,3.762012816,5.496611578,8.457983247,5.424620072,5.751772661,4.022956443,4.586929611,3.050403573,5.602410702,4.878898046,5.962453511,5.091500017,4.020510947,3.968345289,5.978905994,8.359452534,5.138395971,3.631740002,3.15262419,5.802388198,6.440081676,5.797010807,3.932939052,3.411370516,4.201706811,3.770434107,3.645806371,4.563876488,5.147385094,4.867004168,3.98922093,4.395371735,5.202267701,3.511730013,3.956172002,3.051643713,3.194848544,7.777339656,3.859970266,4.460948064,5.610765185,3.478854972,4.37898503,4.99967412,3.30517867,6.745317444,5.006088372,3.552513141,3.146470217,3.116271396,3.124924947,5.112147509,4.262684868,3.817694823,3.325475743,4.774909542,4.237709592,3.964547234,3.79058428,4.007327987,4.340979784,4.437662883,5.120386895,3.891193783,6.258379212,4.937368657,3.94784976,11.88850223,4.408974125,4.847665429,4.562440454,5.827452835,4.726733375,6.606644995,4.684891977,4.844414087,6.830626351,3.669248094,5.194858212,4.100168344,3.645208163,6.170719718,3.886336841,4.336255354,3.653362015,3.500092805,3.741330636,4.220496451,3.726797651,6.963590306,4.095820788,4.319714064,4.320771969,3.059278453,3.293050667,6.085677435,5.056076107,5.524333526,3.895097219,3.582748167,3.973563076,3.609716352,4.791626574,4.791955757,4.300838515,4.152818813,6.746791011,3.320058896,3.329105157,3.298919351,3.954478766,3.577930882,4.13136796,4.176124051,2.94268428,4.154238582,3.45321249,3.207281709,5.368047867,5.970780081,5.454032623,7.092796501,3.292050455,4.647732652,7.369738195,3.50787681,3.58424897,6.07296901,4.209328331,3.198991612,4.088168503,4.574149323,5.99685051,5.616547534,8.463129834,4.087993121,5.431079144,3.840071494,4.185132871,3.110158441,8.290500515,3.609750922,5.301981566,6.152456694,6.56644314,4.177735369,3.762881859,6.148267143,7.27613689,6.23141091,5.255473306,6.998608548,3.635932418,4.937749933,3.757941249,6.911294884,3.830058564,6.421551828,3.856463534,4.542592458,4.353616859,4.307271244,7.265985178,3.724422107,5.395195757,5.980978561,4.969128004,2.930480672,4.652074159,6.105539577,5.832175454,3.751644484,4.000634545,4.496724347,8.229070634,6.471407751,3.451752366,4.851444458,2.969650232,4.249711988,5.217927676,3.750973581,4.42769983,5.225834215,3.554987629,4.079998701,5.493383862,4.277687197,6.021438062,6.17112217,3.052568664,3.967411427,4.838624997,3.729799297,4.672508834,4.63653607,3.319587383,6.530722576,5.606282921,7.361051918,3.773732907,6.232570566,4.98924505,7.861325572,3.957762687,3.721960254,4.337283083,6.661163334,7.823618531,4.830658897,4.415888928,6.770636206,4.403474564,4.559905758,5.208478416,3.375078012,5.761969289,3.62953409,4.572808319,3.662351648,4.162002587,4.143282754,6.665746195,3.514736014,3.894537855,3.426159757,6.267300841,4.234067655,5.433670751,5.054386355,4.845609537,4.282297701,3.483915216,3.501020282,3.119733073,6.902890774,5.550180267,6.876669091,3.527709071,5.403740097,5.604025927,2.974528916,4.699740984,3.516600452,5.282909933,5.648498286,4.578966491,3.510846751,4.000116944,3.301775462,4.173360651,3.379065162,3.919822984,6.185396362,3.960680539,4.051782179,6.26657827,3.949388446,3.573241029,9.173571324,3.302971305,3.802704517,4.073749205,4.266602174,4.155617389,9.434917192,12.0523147,10.2751814,6.435805952,4.255943297,5.116110812,5.088401436,6.878109622,7.994805864,7.968379099,4.152267344,4.852116883,5.996809273,7.595975647,5.446365763,5.183798935,6.910930776,6.626179785,3.565884118,4.02350768,3.800664872,3.559145231,5.496243999,3.403728104,5.896861957,4.411835853,3.831830264,6.389907361,11.8117494,4.763835913,3.829250078,3.566419378,5.529694921,7.771628246,5.603487186,5.855908179,4.456427949,4.683473919,5.29575424,4.618029763,4.250843375,3.275886804,3.877645926,4.96288042,4.07681841,6.964411103,5.504866485,4.227051228,3.523056931,3.707699887,6.396925284,7.797145358,3.71239842,7.529699221,6.155014909,5.687458567,7.485947994,5.49365537,4.488313251,4.002202138,6.763234047,7.527953088,4.158410888,5.708845289,5.586595855,4.993643215,6.007582944,6.840918322,3.904950572,8.078462456,5.193038386,3.846228568,3.264905949,4.883560885,5.291180995,5.243483702,4.950728591,5.057876428,3.819560367,5.416523526,4.197608318,4.702259154,3.523319836,5.330076346,6.729574895,3.328027866,5.046454719,3.200542746,3.627762911,4.502101314,5.888293086,5.416936922,4.628566409,4.053737087,6.49638235,4.400462422,5.486359967,8.386773278,6.665929924,4.838181317,3.585494952,4.270957712,5.199016195,4.379067819,4.793737429,5.322705428,5.293996623,3.876046633,4.610506349,3.191960582,3.901244835,4.856344301,3.893369872,4.850212757,3.747658545,5.721856938,4.29372288,4.334245705,4.260424607,3.84381655,5.676334275,5.247970351,4.847664668,4.581326037,4.851768473,3.455042546,4.455649724,3.219997166,3.914645476,4.216618859,6.428798593,4.698065891,4.152304007,3.085397773,8.422185737,5.07323349,4.835285475,4.242676733,3.593754458,5.744224754,3.062368888,5.179826098,5.112484912,3.691690196,3.576490814,5.25353545,4.267158649,3.429399713,4.267795548,7.599176177,4.456857823,6.19858283,2.980675586,4.393276654,3.446775398,3.960173548,4.424404745,7.271603683,5.065149449,3.082847132,7.322607736,3.323304217,3.963320118,6.510819115,4.809873707,4.636963615,4.27996749,4.6351466,5.343082035,3.002495846,5.094121665,4.322658434,4.859595645,3.541234366,5.332200892,5.473407351,4.69383751,3.979779011,4.814038851,3.161318372,4.460324063,2.927222522,5.076365868,3.995359027,5.086138551,5.297056107,4.658549616,4.327802539,7.849256143,3.402136517,3.86632977,7.921835314,6.776573218,8.877343264,3.615967773,3.364404442,4.494651049,4.716477069,4.603300682,2.972775709,4.669678783,3.975818265,3.630493489,3.799705723,4.557542305,4.693247699,4.528527314,4.068428978,3.750675481,3.840599769,5.60214588,3.93511846,4.441068254,3.990054103,4.408095618,3.659775274,4.848186643,3.130698061,3.351892036,5.440472106,4.153060948,3.414776396,3.31978156,4.641593998,3.301126234,7.042759915,4.522548646,5.612712925,4.281625448,4.802343566,4.442278581,5.72643145,3.051523038,3.164445366,3.92371093,5.197996031,6.051547758,6.733249428,3.738073731,4.016714794,3.34909589,5.562351449,3.690573914,3.640389678,3.397594871,2.867121493,3.130589741,3.498862455,3.481863021,3.597366133,5.334594502,3.569836306,5.903333943,3.738731262,4.262630614,4.889219065,7.496899502,4.611796994,3.402858113,3.720602537,4.412492714,5.624704016,4.389408337,5.112691855,5.302662009,4.41524119,4.195394662,3.926722685,5.532873163,4.320749851,3.054998583,4.353145364,3.789315783,4.86512044,4.006192895,3.50169093,3.865810729,3.693324575,3.714941513,5.419226644,6.577303914,4.370948751,3.372216436,4.339212911,3.270723277,4.425275658,4.446815519,3.668906089,4.360563461,3.740469448,4.712867531,5.789845593,3.314820865,5.448719702,5.431280037,3.876224242,4.31184652,4.050927757,4.89419623,5.382757495,4.385740452,2.987872312,3.92128072,4.614753027,9.314604011,3.656808024,3.097924144,3.087084761,3.176733991,2.870441671,3.461928981,3.281599563,5.144057358,3.485566127,2.90374149,4.673386006,5.081430224,4.47259332,4.900003932,3.04463813,5.101552912,3.760975525,3.639357567,6.066272821,4.280683708,3.089948224,4.472053899,5.725187888,6.577107665,6.691107951,4.759698506,3.094758927,5.536690076,3.942463258,4.673451914,3.919432512,4.150676553,4.565694531,4.038382545,2.856140932,3.877371375,5.407553148,3.779802383,3.988326022,3.331851257,4.432501555,5.467903679,3.446627776,3.352269016,3.335663818,3.040091754,3.881891116,3.401355954,3.898126253,3.188021932,4.479262359,3.410050367,3.881726747,4.994757846,5.728585214,4.202383633,5.772388325,3.924571498,3.768902227,3.689900614,3.272041874,3.639467929,3.550387008,3.340913794,2.916480868,4.005034395,5.539640794,3.865548817,7.125109314,5.773629958,4.212642121,3.510852202,4.010877286,2.918162408,7.988373331,4.415330099,3.783304327,4.837371153,3.221035679,4.798671967,4.960812794,3.006173026,3.61092614,3.421023865,5.558579168,10.58189511,5.591301546,4.611487187,3.087144991,3.484925584,4.288161491,3.159130942,5.01897934,4.92326227,4.719786219,3.97337019,4.077948885,4.660660847,3.605155478,3.564731559,3.802785844,4.241283785,4.063986549,3.541855696,3.364483994,4.884005198,4.446418122,5.316439962,4.003201432,3.224283135,2.892181521,4.115116867,4.017731097,3.424481392,3.685909819,5.876812781,3.227344914,4.362690016,6.120878943,3.112455467,3.111235651,5.312632812,3.483945435,5.088534581,4.01541355,3.929158424,2.865485048,3.010661503,4.03809104,5.276510139,6.81610156,3.117232738,4.560322801,2.95048536,4.86639562,3.442727639,7.078293293,3.196630423,4.009795956,3.865743673,3.061523508,3.589073216,3.462298402,3.322978386,6.746167798,4.239789913,3.592111569,4.035327181,3.990040864,4.412709325,4.320920714,5.065606657,3.526948328,3.206765153,3.406165024,4.342177494,4.644146732,4.454435336,4.264852275,3.751254999,4.447404503,4.679702538,3.196278217,5.644986346,3.056300714,3.096661262,4.63577402,3.730867479,3.074230379,2.915241626,3.530345678,3.72205591,5.75081462,5.660512351,3.570452723,3.217483968,4.150149124,4.109725795,3.379043706,5.112728661,4.264720187,3.192280656,4.4108703,5.098967097,4.319413172,4.0246603,3.375317092,3.658224399,3.313539938,3.681811566,3.260793775,3.649645904,4.920823653,3.198582081,3.697252387,4.454478525,4.061438429,4.418170996,3.032643347,3.037647223,3.140856236,3.340379917,4.892732658,3.323202996,3.07864441,3.933822866,5.122090713,3.87224352,3.609615284,5.184209641,4.37325535,3.619859368,3.691192331,2.92170745,3.567396792,2.902050518,3.496017723,3.392046832,3.583513258,3.215332854,4.454578042,3.686341297,5.363694176,4.718081177,4.700517024,5.733097679,5.141774102,4.087773182,4.74326686,3.869552429,5.785836223,3.810583152,3.997669671,6.188821642,4.763895345,3.1450137,3.573666149,4.844138136,3.529123478,4.627879058,4.098679722,3.367596543,4.247272269,3.09529991,3.451655555,4.597187971,4.003506928,3.034846701,3.345866579,3.399603925,4.646221633,6.280512526,3.474969668,4.047216829,3.789530219,3.395855581,4.717510303,3.554264441,4.738436628,4.020835819,3.297737678,3.699103383,3.507752828,3.927106377,8.303407756,4.278169408,4.875379171,4.83296728,4.762125879,5.278191369,5.515781511,3.037962585,4.562083266,3.623561224,3.987831965,4.028831757,4.871713531,3.878411027,3.883625991,5.735880045,3.193436901,3.791665509,3.342342681,4.719819828,3.228400416,4.280708518,4.244475003,4.132455065,4.233005742,4.097674869,5.997505611,5.586586799,3.364517477,3.923418005,5.248104937,3.178304848,4.417598981,3.761090174,3.859018193,3.890215774,4.397159194,3.81667781,3.53236771,4.570853001,3.887970001,4.765777475,3.79377255,4.254359274,3.525440887,5.982208896,3.407678581,4.078205226,3.812585992,4.05007838,3.353366425,4.275889072,3.331187388,4.301685994,5.561051852,4.970131609,4.853657365,3.722608206,3.292591109,5.154648067,3.075535709,3.334083215,4.344653416,4.935820752,3.811151587,3.217542252,4.870222252,3.519755668,5.231061673,4.857305424,3.337976251,3.906237205,4.799564466,3.978220111,3.824520153,4.099981692,3.336642424,3.490861578,4.781362921,3.924577931,3.533970415,3.609870238,4.184660703,3.371309288,4.944738934,4.095657193,3.710350736,3.72657381,5.912450657,4.575798271,4.509618202,4.073956615,7.583694537,4.273746788,4.010363067,3.7559927,4.098984118,3.48329436,3.755570695,4.830098855,3.579080099,6.161749087,3.423097738,5.978822634,4.062663047,4.689102198,4.417599316,4.657993726,4.998028445,4.153733637,3.509977754,10.56799507,3.486422809,4.681466222,3.689816064,7.86613936,4.458365288,7.452456613,4.423797985,5.451477773,4.809244208,2.890858177,3.318645653,4.478662348,4.589376144,3.398414089,4.250779943,4.775591805,4.798396682,2.852721084,3.631222591,5.16061932,4.15240552,4.48684796,5.207156537,4.217570011,4.965792948,3.489360424,4.255994694,3.585537541,4.175674218,5.505583342,3.455413521,4.020230381,10.33168201,3.0660869,3.619747131,4.60177809,4.266507325,4.216036635,4.479794801,2.906444708,5.015421095,3.756944617,4.784596506,4.348580774,3.704322291,3.083950718,6.379474062,4.980216236,4.21839113,3.135428829,3.210956062,2.882879612,4.09432353,4.913968972,3.374090351,3.466868615,5.145403032,6.972269811,3.335366624,3.139461918,4.536105403,6.032352431,4.12689877,3.476970429,2.973821377,4.280692981,6.704975058,3.796540478,4.240961799,2.968846919,4.757047559,4.060609893,4.869031349,5.020255017,4.277953007,4.205449482,4.308858793,3.265817542,3.365734876,3.2473833,3.614128345,3.305343306,4.349752287,3.483214067,4.78892082,3.328659731,5.497531835,3.745762825,3.44193547,5.084995689,4.302222461,4.109517402,5.653611837,3.672094877,5.337212602,3.279113047,3.348673822,3.994954653,2.926421545,9.381757396,3.349256126,4.884617422,4.016650478,3.439575412,4.116567947,4.091972041,5.663291591,3.145324512,5.575452885,3.846397678,3.440525801,4.715168415,4.623069839,3.10163505,4.183950964,3.00808543,6.624047323,6.997774412,5.592336239,3.380562077,4.175753285,3.701654557,4.771423111,3.437898457,7.282977089,4.613462089,3.773559127,3.344538187,2.857922794,3.645577233,3.588090315,4.366292986,3.428259476,4.167669839,3.884422097,4.037089956,3.269811324,3.943584514,6.934877231,4.260238379,5.390437468,5.375716789,3.28207876,3.048027541,5.375489035,4.271606692,3.882041994,6.875927024,5.509299836,8.309788421,5.966944574,6.98372519,5.455889103,3.998463438,3.051049045,3.199806795,7.69421249,5.62277261,10.03169041,9.373681322,4.525002955,4.391963312,8.999866612,3.669568219,4.190244992,3.07803771,5.119776618,2.942283435,4.742185796,7.400271497,3.914336381,3.234173525,5.303068932,6.234640622,7.288046212,4.335395666,4.438362742,6.505472611,4.427045936,4.439114723,5.035949789,2.886522533,4.671989331,3.756007385,3.759484848,4.353805412,4.807769169,3.899461702,4.295419578,7.040430739,2.940417748,4.83592717,3.413471928,4.088299039,3.938397263,4.020857917,5.413574473,3.833746974,3.048537887,3.703011901,3.499049642,3.49744805,4.260912821,3.576256174,6.096869179,3.303136444,4.658616441,3.139495929,4.23099534,3.74062441,3.511492391,3.651538098,4.950514297,3.926507276,3.258172596,3.353943905,4.140662385,6.137601003,3.405423889,4.490533544,6.317180503,4.541369225,4.92836863,5.239297418,3.745320933,3.936659598,3.738493946,5.520924142,3.120681497,6.924356138,3.741857478,4.021399921,6.618048911,4.982955631,3.726712172,4.218066246,3.425611662,7.988526512,4.188109739,3.604968163,4.484975401,4.464159421,2.904357851,4.092085915,3.29744566,5.558560185,5.421472476,5.218657229,2.931577446,4.059016751,4.398250514,5.103956228,4.448417151,5.790119294,3.592589082,3.373383986,2.932153291,3.220634342,3.137582069,4.305075907,3.519618471,3.982668454,4.799780598,3.246340385,4.319659616,5.121202039,4.254719911,2.927973357,6.526798288,3.115807686,3.278455323,3.388765179,3.86431846,3.688403764,5.02509819,4.999079755,3.630164042,4.670665747,3.372010207,3.278082797,3.634260033,3.940506891,4.394724656,4.156728788,5.157926622,3.530072566,3.94421783,3.229354654,4.060187107,4.726960323,5.217857485,3.134024336,3.624543034,4.530247117,3.062241639,3.334496951,5.840290333,4.920164732,3.543854598,3.383059361,7.084679292,2.912038699,7.103237701,3.066086496,5.223141834,5.029880992,3.757158809,3.976506993,3.149502722,3.82889567,5.422171344,4.573655086,3.240265488,4.138901429,4.81296178,3.367624943,3.040229198,5.627025467,4.917601533,3.195981795,4.197782751,4.307757078,3.840666377,5.095318607,3.64014731,3.471134577,4.924571196,6.092315858,5.345129235,4.155983776,3.21681099,4.144657922,6.723299328,4.364574131,3.684483966,3.76551445,3.359673105,3.338442187,3.946600105,2.926168889,4.312486597,3.106187367,3.156865781,5.4698285,3.003798907,3.759737997,3.528794241,4.325274125,4.423557186,3.599394713,3.60579305,3.377746497,4.782725866,4.045023032,3.496743869,3.327613016,3.638652344,5.464566818,6.959835295,4.551924536,4.557861044,3.045869906,4.00806056,5.739099755,3.937300808,4.168220829,3.079619094,4.617156156,5.227833346,3.380353838,3.624202226,4.07263754,3.579113075,3.409872693,4.022093891,3.821302272,5.559338268,3.332115567,3.674880562,5.932452813,3.624818127,3.379746546,3.591801072,4.31814496,3.497054027,3.260622024,3.545213406,2.993419495,5.146321064,5.053109254,3.052614335,4.298087183,3.190143313,5.028968499,5.619112907,4.022867635,3.347964665,4.88130837,5.762950759,3.472716275,5.976526466,3.77103972,3.651743291,3.034664905,4.173565232,3.179071988,3.375080712,3.284232877,5.922744676,3.516814808,4.284855715,3.448834155,3.625143683,3.333157516,4.740722983,3.540166742,3.990889579,5.18449475,4.579926257,6.22841131,3.723493102,3.649540525,4.191019561,4.130641216,3.283011629,8.471970419,8.551274341,7.683819047,7.351904139,9.617413334,9.523080242,12.61897081,9.901655887,11.72147884,11.70400391,10.88497556,12.72369585,9.933449952,12.74308672,12.63352246,12.34826175,10.40384513,12.51852003,10.8154935,12.91584916,12.83451747,12.31057261,10.46469512,12.44391569,11.98578977,13.25071694,12.52959027,8.212565535,12.26738353,11.05346906,10.97344631,8.776475741,11.31822703,8.691875474,11.25350885,9.971052694,11.74551124,8.040911307,7.666433949,10.87430425,8.456499766,7.595206937,9.615013694,9.193945707,12.07528832,10.7367693,13.78947493,12.69075051,8.771921931,11.0356599,11.56290363,8.409585683,9.469797964,10.82088896,11.84791916,10.78454187,8.836346789,12.57924412,10.73713741,13.20207863,12.75081891,9.946523794,11.24944158,11.88721041,10.20568055,13.1905456,13.74826541,11.85669701,13.3927803,10.67901179,11.22521317,10.08325448,10.57124618,9.902409875,11.06725169,8.486329486,10.40713339,10.98918358,11.12584349,10.57875769,10.34802526,11.80427954,8.767238207,9.355748813,12.13555293,11.64712116,9.706869302,11.31168529,9.500313903,11.07047058,12.24980817,10.65284295,13.12880098,10.78808874,9.330680814,12.26505694,11.95486464,8.100960277,11.2130473,11.46406409,6.092674512,11.02148151,12.81634603,11.25518102,11.67210775,11.69401512,9.977768956,11.42799807,11.61087497,9.478341695,11.67121471,10.2787887,11.74449458,6.722121793,12.21202942,13.49600639,11.69598824,7.174708928,11.15662263,9.801537528,11.18079112,10.74903261,7.19365422,8.016843869,7.63772067,12.26179331,8.820452555,8.793871509,9.845721671,11.07993963,11.84617515,11.51065951,5.653202047,8.732361479,8.726678831,10.22447251,9.771341462,9.429283411,13.40953901,8.332791425,10.06791474,11.08833512,9.177880036,12.71456846,11.3601295,8.199898578,13.34498952,8.766785268,9.869191679,13.424162,8.932589711,7.187447505,9.21637711,9.240037139,10.44037148,9.449579921,13.66960033,10.31791217,10.18700247,6.607844373,13.27592863,11.23375779,10.45855137,12.48277068,13.07378204,11.05095088,10.45893389,8.631755064,8.85848958,9.947562948,9.683967486,10.92165118,8.765656122,11.71439315,9.882356027,6.841330072,13.4194651,11.4419009,8.804604265,12.55992294,6.635267967,12.94700811,9.462799262,10.47320442,7.61099089,10.95320511,10.28583972,10.04943614,10.80809609,12.22213675,9.529284291,10.04046591,12.28399522,7.781652608,10.48251306,8.960702046,10.98616632,13.22602277,8.47940512,10.64889589,11.80458688,11.52652376,10.25816268,11.02284626,9.507965832,9.13693039,8.029743399,8.368259503,9.998043563,11.25451614,11.83919536,8.721358309,11.1046798,11.40147442,10.9092675,11.22203433,10.89105722,10.67434545,9.864356961,9.726311642,7.173038241,9.21625583,11.50825709,12.03513687,10.61417159,10.30556436,11.1098827,9.135223166,10.13268688,6.785247624,8.368734451,10.61535163,11.332859,9.76174395,10.78621415,8.618396639,12.1738508,13.51342186,9.555458198,10.86622391,3.762864744,9.10583351,13.03155887,11.21656632,5.632365293,12.80617918,9.44999295,11.87280432,10.39045059,9.482108755,8.283888057,10.29979363,6.391492135,9.60911336,9.389728347,8.8903193,10.52382571,10.49136695,7.831583515,8.710935789,12.3177176,11.76791395,10.84846228,10.39810657,11.5617756,10.32441058,10.75040544,9.079012556,11.48600011,8.594333121,7.399151688,10.58044943,8.46538399,9.163557749,9.936794232,10.98629073,8.709223259,11.89744748,11.13581219,5.81652109,10.4919513,10.06509066,11.21701513,9.371385477,10.02867786,8.385606971,8.604775588,10.01051023,11.66130351,9.28261391,10.67446162,9.319173681,12.32614385,11.05362008,9.448826895,13.45724874,9.146864435,8.168177736,8.4133721,8.443993804,9.609230575,8.82006125,9.134776143,8.451670428,13.67403556,8.412027291,8.275364428,9.24817286,7.774560318,7.11640012,9.749341714,10.59179506,9.466510066,8.148489619,9.820698269,9.083738756,12.47978459,10.65261374,8.006361807,9.714359253,7.826606702,11.54280044,9.60947781,11.75083546,10.17065359,13.29356944,9.880560183,11.04067549,11.49358758,8.652820572,7.183650536,11.74707581,11.44407492,4.467543299,8.454257619,9.285687128,11.02490628,8.416902069,9.569858814,11.55308968,10.39691899,9.902741383,6.971533317,8.061267071,7.297564145,8.852525772,6.313105533,9.286769016,11.390012,10.53397207,10.30211091,9.55347708,8.290982795,8.132143155,9.635099043,8.976605953,7.899066589,11.33150007,11.18851707,8.941988438,6.576407116,7.836539297,10.22177502,8.838188356,10.1001477,11.2023631,10.00846512,9.593652007,8.438250068,9.405292436,9.022574768,4.974796588,8.514995783,9.366321865,9.073857782,9.720160258,10.88273064,12.21421732,10.83329117,6.877179379,7.545382243,10.21094903,9.509749982,5.883168336,8.917340829,10.05315869,11.1827408,9.378384752,11.42090856,8.793681784,9.745110924,6.191440411,11.61993111,9.701490785,8.828326776,7.161395124,11.6942111,9.777596401,11.11226015,6.667474757,4.205679786,8.269671775,9.219179115,10.31988281,9.038769541,10.79029097,12.61888787,10.20353006,7.82664498,9.204107984,10.35974788,5.598845882,9.400407706,8.575632149,12.19829349,10.36284225,9.367817328,8.21128131,10.8940891,9.261844423,4.769885328,8.228844657,9.145494464,7.961914743,10.86774341,9.413869712,7.552888504,8.552941597,9.616081924,9.473502926,11.10554206,9.618387521,11.36344991,7.322580317,9.818109607,7.810677227,7.357614858,12.98713394,8.181782988,9.090834468,7.094832467,8.665303678,10.39527066,10.62404069,10.42797505,7.161892734,10.26435652,9.191068518,8.531315514,9.442140399,7.533664777,7.606837288,10.36075951,5.725278806,8.687959221,11.07170436,9.590462774,8.915632134,8.717864854,9.679871487,9.902977877,5.82714053,7.946199824,6.818564263,5.195741375,9.909909369,8.133535515,9.170912121,10.8592685,10.72683239,8.820642531,6.645643367,10.80661678,9.458933239,8.76792792,8.133539208,7.766011481,7.508467767,11.84427814,10.62154724,10.95272009,8.928043369,9.157705995,9.615815105,9.275104592,8.701010986,8.169854926,9.415695101,9.36669081,13.995516,7.006653963,11.29749824,10.17976137,7.927434081,9.337945778,10.71319224,6.330952724,8.464145968,11.33999282,4.491163742,9.786068627,9.587913548,9.3112539,8.881091964,8.611612357,11.83325307,10.41424373,8.473543769,6.830965157,10.47460242,10.51068466,8.662483265,5.748910462,9.921104292,8.241829014,7.823015521,6.937904036,10.26812076,10.10228169,12.14747532,9.475646702,10.88440609,13.84822064,9.689517276,9.17436248,8.287817424,10.46667036,9.180736448,7.718796107,10.17188302,8.267799439,8.108855837,8.204583805,8.169269382,10.32759998,9.272306733,10.00489473,10.61239628,10.5189702,8.93562619,9.44200541,9.7440948,9.161897841,10.76402217,8.430037548,8.272799255,5.377031038,8.718532588,9.789476993,10.01701056,3.599344573,11.35031389,9.339842112,9.881733312,4.071673719,9.2578295,9.019275897,8.601955963,7.749462168,6.245893391,10.69003391,9.357131413,10.73137488,8.946422575,8.634484451,8.788236233,9.927519202,10.74921428,8.149969954,8.811935769,7.824608408,7.280616898,10.49600672,10.18813879,10.81288427,8.56336146,11.83596509,11.3155163,8.773090178,11.36198301,11.97778789,7.289741983,11.5555572,10.4392761,8.105512778,8.039985421,9.748120258,8.99950448,10.70202779,7.066849596,9.661291249,8.750141768,8.738305492,11.26989056,8.575088885,9.032241063,9.267548681,6.799188857,10.04775967,11.05348809,8.975220358,8.044676558,9.991432533,5.493824464,7.844392278,9.741779591,10.06787481,8.42826183,10.91143383,9.104337483,10.80857339,11.70496534,9.953694789,10.54246995,5.00703546,7.082010211,8.028055542,9.002417736,9.002788258,12.96004481,11.41419072,12.10177817,6.994946301,8.11258647,6.855188352,9.285386988,10.98366167,8.060145243,6.916540136,10.45249446,8.30223164,8.296406508,10.42107965,7.94435502,7.500617717,8.622040844,9.470481678,9.567588717,10.05197143,8.009218341,7.658860143,8.236844638,8.937593722,8.052913031,8.358951188,7.458345905,9.318822997,8.407609838,7.122872747,8.844902157,9.579074472,7.141240633,10.59894809,9.631022967,10.64328245,7.072773838,9.601667723,9.414387884,10.40337469,5.133125184,9.102008882,10.60887625,9.551108673,8.265815376,6.672728637,7.430966263,8.361721404,13.5556532,6.710896602,9.057924287,10.7405767,5.592537548,11.43333319,10.83158515,7.791647288,10.3206008,4.560165614,8.317222261,8.753454066,9.260645359,10.50462967,9.718512932,6.812456043,10.54651351,7.159479677,8.209914987,8.769051959,11.09943476,7.528767687,8.49784251,8.757289293,7.562110818,8.315560339,9.303560014,6.932542573,10.00598619,9.064419861,5.59180472,10.1164483,6.200582649,8.264410204,8.06632695,10.73518177,7.362685703,9.690745619,8.216058948,9.145501227,8.660930762,9.301631573,8.564485886,10.63895083,8.508194485,6.629086705,11.29284777,10.34799891,11.79747038,9.369616114,8.388916719,9.854124487,8.862891469,9.544179708,7.926561149,11.74288896,8.581849652,8.286946397,8.000079225,7.599804483,9.243134217,9.125550445,8.71618181,8.794647502,8.275740577,8.641843875,8.894205694,9.09890787,9.328047284,4.628830172,4.709177091,7.878668912,9.771500366,9.398799198,9.976503953,13.36884592,10.12193162,10.6978886,7.587342744,7.626895101,10.45000284,9.584204011,10.60442824,10.14930228,7.401887018,5.350723568,5.155671556,10.78900451,9.078990253,8.147589858,10.32544264,9.846374962,9.193224099,10.49676384,11.02211099,11.69177215,9.283986116,8.517939863,9.359910552,9.857951116,8.032556709,9.60354186,9.371135514,11.87705786,8.358382024,7.552916617,10.76271619,6.619306329,10.49793772,8.825681515,9.671594623,10.48744109,10.14700822,10.19812974,6.281639134,9.669549141,7.732860202,10.61908159,9.34627673,6.453652201,8.109059672,4.876319865,7.303427197,8.912133607,8.381649064,9.753456406,12.14571472,7.503075789,10.04526428,11.89040739,7.962762561,7.041068187,10.25863664,7.694318449,9.466254257,7.652219899,8.480098716,8.799583027,5.724105119,6.855036581,6.878085832,9.635794436,6.8317328,11.55345538,6.925127087,9.360264252,7.324962244,9.788506784,8.453553039,10.17919402,7.425806116,7.444033501,9.872972759,6.075164975,11.1270113,7.853472095,9.170387324,10.64572559,6.177122115,7.738961265,8.268648902,9.179346729,8.618857878,8.379218723,8.571188368,9.001997258,8.590412511,6.224661983,8.346586383,9.524947653,9.201467047,7.682529682,8.092042916,10.00836402,11.60300449,8.772380225,10.01281187,8.39936723,8.947760762,9.854843461,10.05944614,11.0468599,8.787308803,7.451416516,7.000084003,9.764184395,9.467644672,9.088686654,6.556611197,8.039512666,8.617509407,8.895583495,10.51591763,7.58819878,8.209461126,11.57908049,6.311167332,7.685107881,8.98382706,8.760539167,10.56832198,9.495248281,9.041074084,9.391370336,8.602090853,8.260290854,8.98851341,8.98712666,7.816572807,7.742268626,8.110993782,9.457162651,9.711644258,7.482669362,9.50214996,8.945550882,7.809838941,7.984810727,8.463544344,8.296474692,8.854100308,9.375947814,10.15314247,7.302957776,7.799818677,8.485346188,6.892381317,8.019062052,9.037705975,7.860210649,8.99485589,10.25611094,9.363392904,6.314713597,7.549723714,7.578201092,7.233295512,7.991458986,6.940327625,7.807854942,8.387007643,8.543242291,4.55477939,8.348003424,7.399591706,6.383740326,7.46385293,5.640512022,7.584645423,7.454430552,8.914898629,6.607985107,9.600907568,7.953380787,7.973546015,10.41011871,7.038611896,8.52130702,8.189633451,8.041384672,7.398637744,8.200522893,7.843951857,5.255457144,9.543450401,8.513309677,8.58238569,11.41782551,11.30163239,8.523154308,5.497905612,9.387460883,5.535303692,11.03248532,8.300522993,10.21381525,4.666091311,6.655800071,8.868089353,10.5145035,5.863191864,7.190006934,7.065330573,9.21335797,8.311232542,7.536263764,10.03597902,5.628249032,9.839313702,10.64087298,6.661864651,6.842509162,6.442244549,7.798660703,9.827999865,9.399370944,7.95360903,4.265788151,6.136956281,9.12164668,12.47266855,8.334840091,8.115332135,10.68098212,10.66773631,11.35869428,11.03405615,9.27162268,9.169120489,8.290321015,8.867907429,10.25535704,10.69635234,8.371886103,9.322397166,7.323479259,7.147418539,9.331116396,7.748143027,7.950381572,9.741910849,7.39087012,8.06966682,9.464114372,7.92124415,10.12913293,8.633609221,8.040719693,6.630576694,7.353920773,10.19000404,7.511056342,9.139030417,8.534973898,10.30187909,10.10168089,7.985244118,10.25950544,8.642666496,8.572878037,6.977201125,10.40958615,9.567716978,6.403389328,7.747443622,10.07213697,9.752741071,7.232781642,9.496778285,8.587290532,7.215757648,6.142846682,8.606785174,7.299963255,6.87852707,9.401226149,10.00815252,7.9799088,8.491727406,4.47084634,11.73521,6.737571779,7.414921396,10.51227698,9.301456649,8.991434229,7.671175653,8.20290024,9.407921893,9.573640097,9.050686143,8.881136987,5.983937497,10.07631673,11.40996775,9.747169284,10.30315365,9.046435557,9.191242972,5.090754352,5.04539671,9.155542087,10.89304043,11.13772973,9.874191114,5.267198847,9.502418588,9.232440575,6.794243114,7.227660984,8.381586988,9.466868552,6.929939196,8.870365852,7.75873543,10.44358415,8.054752893,9.049421199,8.826347656,6.180122352,5.829002613,9.887023855,6.557054145,8.740206284,7.176217686,9.240597979,4.924429922,10.09904654,6.740884685,7.576063552,7.972000888,8.23859479,7.150834342,8.057575071,8.607965681,7.615133692,9.716349374,6.966437288,5.89423584,9.803037054,7.906985482,8.732649708,6.433074457,7.312640781,8.832949565,8.778480135,9.761677099,5.830500004,7.793976679,8.576700552,9.368104055,7.310509691,10.40681158,8.717295401,8.373350795,8.959059932,8.523644012,7.457442797,10.95127541,5.790688963,9.659340448,7.703675058,8.689261058,9.638259381,8.265731394,8.370360908,10.64268247,7.115449553,8.894672933,8.386243828,10.32048159,7.004109944,9.852248252,6.556954008,7.818604971,6.520503352,8.047403497,9.057459016,8.999885138,11.5560292,9.909829051,10.48941751,7.944872724,9.715361831,10.33754293,8.510836509,8.94424101,9.127967957,7.06209485,8.967999747,10.15771403,7.089725545,9.841708423,7.684946356,7.92472764,9.028908401,6.527530357,7.972358867,8.904815001,9.861833374,10.19726887,8.776756136,6.926070833,7.528150821,7.532788504,7.409098518,9.577383788,8.769692406,7.5932386,13.20787132,6.103471682,10.03724401,8.616499457,8.238465134,9.141498847,7.303684283,6.79929848,9.207249215,8.429994847,9.747980669,9.402599346,10.3223546,9.514039026,7.954297278,8.943294007,10.07285611,7.747549076,8.791701486,8.301204444,7.831643232,4.624077571,10.26949341,7.936783464,10.05441745,9.333039512,8.200686336,8.735605297,6.923459324,7.909248203,8.478667255,11.30173123,9.320515756,8.913767626,7.4564231,8.127868331,5.420438803,8.657329623,7.660676784,10.11497652,8.940475852,8.582905747,6.431410722,7.732139359,7.670468914,10.4789972,8.157117656,9.045222158,5.890847796,8.227697392,9.862093639,7.991093475,9.770358747,9.10235783,6.21947133,8.272068675,8.277385929,10.14858232,7.79652391,8.077884245,8.174773503,5.249269009,8.09738722,8.37962171,8.325979152,8.87322394,7.741388351,8.706894266,5.584559815,8.029605369,7.737306986,9.019190126,9.775686246,8.40713901,10.20778295,7.356972465,7.446077768,7.563841671,8.725928026,6.905136096,7.615354329,9.264090669,7.096515461,8.123954409,6.494401687,8.644257712,8.79789166,8.348356861,8.594567303,8.096619889,7.907132821,7.302327322,6.223360732,8.497217574,8.190592819,9.670263909,8.646763698,7.361628569,8.63694877,8.094302041,8.224416463,8.10831278,8.59959914,7.884356629,9.535481973,8.641155889,5.234533752,8.605432764,9.189969654,7.896453622,7.404913908,9.113145396,9.156333438,7.832316377,8.05919268,9.120273857,8.703657852,7.754101045,7.313967391,7.128968178,10.2099495,11.02107139,6.778819844,8.056968199,7.635483305,8.658017595,4.795394281,9.327096667,8.272664162,9.041554457,7.824762556,8.615269474,7.495680321,7.10941447,6.760025196,10.42153684,7.459920034,9.153368724,6.231640071,8.244978891,7.908917962,7.73064864,7.462056067,7.218491248,4.438019922,10.83054387,6.037495493,8.304060855,7.368712191,7.557835719,9.448991065,8.507926074,9.761060553,8.351917003,6.978092526,9.114074218,10.48507542,9.106937437,5.422987285,5.610908796,7.171148619,7.552201196,6.148141354,8.352382812,7.517170397,9.016675649,7.98091987,9.385534587,6.46447098,9.99703535,9.964126715,6.868617827,6.446741356,8.060253413,7.639261606,7.489451124,11.31664502,8.421004905,6.468308846,9.887303373,10.00566285,7.784753005,9.042076179,7.042552732,7.385182242,9.047628664,4.082318212,8.45357792,7.356117056,7.8044849,7.073048519,6.712070208,6.829267849,10.32146299,7.290415395,8.077393715,3.704132478,6.71317778,6.906203717,6.936428966,4.870052034,7.57742251,7.842574773,5.164111766,4.303210455,8.785116565,5.22205148,10.75616512,5.462088795,7.38705633,9.351717319,13.32906614,8.121328246,7.056497293,7.220914646,7.461237811,8.340637621,7.312852632,9.758395679,8.556063733,8.491629302,5.906507652,10.67531134,5.436095186,7.627565276,7.344517078,5.657110163,10.48259197,9.685116969,8.67092754,9.358976731,9.027086646,7.82927789,6.046447026,6.722367103,9.116681612,7.793890004,8.751304007,8.736321343,6.634317461,7.939173074,8.087909683,8.395712118,9.762624326,7.561291105,5.012876857,3.876780735,5.919218133,8.445472177,8.612834992,4.377194799,7.589469464,8.898958966,7.936918306,8.648674876,5.256438597,6.551952462,7.225754512,8.155408022,7.904264873,8.581837735,7.462108683,7.8117433,9.007533408,5.61241673,9.082814335,5.433895537,9.496162935,7.294601178,8.593679732,4.418085807,8.665389419,8.614101937,6.363460193,11.67026132,6.228199168,7.153001388,7.275269075,7.979997417,7.871711352,7.873310342,8.912649541,7.938017022,7.858266313,7.554648011,11.4249151,5.965679206,7.2927965,9.700358155,9.95486797,7.72087279,9.350806795,6.057612883,7.585693507,7.500100729,6.015865686,7.768785895,5.800315732,8.411472007,9.272265354,8.321101512,8.170579612,8.529234652,6.080611668,7.05177668,7.267973597,8.804050301,8.018200396,7.61706814,7.25249718,7.060808256,8.755479419,8.698951756,6.671450551,5.098381428,7.484687929,9.613260219,6.462926998,4.629314001,7.752652242,7.160871159,6.663975762,7.979878341,8.688931594,8.353190433,7.877448774,8.719976644,7.86550857,9.351406483,9.793102125,7.957634069,8.063143413,8.584180385,5.436632919,5.525024769,8.889811644,8.345968277,9.08928817,8.344236026,9.503090976,8.010445501,7.195568085,6.317170382,7.321765343,5.032869529,5.579182976,6.261906142,7.552417083,8.423402459,7.879891409,8.267393649,6.6172758,9.394022072,8.76731421,8.108811337,5.41011742,8.307191569,7.107789972,7.830668106,9.920424506,9.566022246,9.543260578,4.768963424,7.396219097,7.897451371,7.366209804,8.241333918,8.139411752,8.835187761,7.416286966,9.792939377,6.269656347,8.837619112,6.637600625,9.058513363,5.68305313,6.593564056,7.562754553,8.412565312,7.249289257,4.154060164,8.289083934,6.618040006,8.198024082,8.676581597,9.883055125,8.817632045,7.300411168,9.577951628,6.584731709,7.221761132,8.689467598,7.247944069,10.42931354,12.06035559,5.958739676,9.059348459,7.894391014,8.32865844,6.976628776,7.825504798,8.076010841,6.472073974,8.801132164,6.902203382,9.076978277,9.533651618,8.470829182,6.137479163,9.872961126,9.643001393,10.32623055,8.256560268,5.56103256,7.731003044,8.829424627,5.296775224,7.905415333,8.10520815,7.96038366,5.556484322,7.766027706,7.256212604,6.741049405,10.65959594,4.43527163,9.157996655,7.545680359,6.776931167,9.062737449,10.65401035,6.867928948,6.675974212,8.117157865,6.477947396,6.621176283,9.131069241,4.239451263,11.15883852,9.38224032,12.31479286,9.101077178,6.595276385,8.829755887,8.934861843,8.855300767,8.705863397,6.41447676,6.756338595,7.420495249,6.759533815,6.570652329,9.412446668,11.23388856,9.909004352,8.16452351,7.503999378,6.256725817,9.838982041,7.345129411,6.806891495,11.4203892,7.666748274,9.238850147,11.22063554,6.505938022,8.978134021,5.795796298,7.910515484,6.465336301,5.394777053,6.744824778,5.423559663,9.665425242,7.582937712,9.106532417,8.201750804,7.833202923,7.383286484,8.991882349,9.564660591,11.68764554,6.76026594,6.783609761,7.816962809,7.792450728,10.12744918,7.954613101,8.519494062,7.244670709,6.591460732,8.328359109,5.938007748,7.226964478,9.864098976,8.957177177,10.3574941,6.379431363,3.938053426,11.96709591,6.837738824,7.909330393,6.839285769,8.379683552,5.899247666,7.213949529,5.373222302,5.78634102,6.977335433,8.007087099,7.212163177,6.463431109,7.080503447,8.378551641,5.897923387,9.283831557,8.056221035,8.461554383,6.554893761,9.512301746,8.40372841,6.437665457,7.602397125,6.765041288,7.063595075,6.616571094,8.060450713,10.03580308,8.250100105,8.669369563,9.320346126,9.314961149,8.656422635,8.146022307,8.792316291,3.868673665,4.82323668,7.236945801,11.79460863,7.051523829,6.57297704,6.399650778,6.316288115,7.829617936,9.909196347,7.077268131,6.494152093,3.641484375,8.831381846,5.200481599,4.860501945,6.167401129,6.32400286,9.352171632,8.348330476,8.363529999,7.87219294,9.16656347,7.92895362,6.865831912,9.399837219,7.23097181,6.915738351,7.412111796,4.696641785,9.676855428,9.526149339,6.212512431,6.129774052,8.025873143,8.350295421,6.596637627,9.691913444,8.931137739,8.591531444,6.928414397,7.398773191,5.696886655,6.585730553,6.231409343,9.550250131,11.09682327,8.050847916,8.119670204,7.350554433,8.14334713,9.673143923,8.332313016,5.959013527,10.52742107,8.73219414,8.558724293,9.954481671,6.212265671,7.128331081,5.365022346,8.158368603,5.440005471,6.108033174,6.301517523,6.491667143,6.678653084,8.776671201,6.644646763,5.420178563,5.713179723,8.158831908,7.165093298,8.498024789,7.750267641,7.203612105,7.916828265,5.762823364,11.05624077,7.319925189,8.21313653,7.274421242,11.30082687,6.546816006,7.270697709,5.993404249,4.528716638,7.608790226,9.528843005,7.280953833,7.108960728,6.800961364,8.096289526,7.88812208,4.010188701,6.699520169,5.45969491,8.10944355,6.542344125,6.825787334,8.96917572,4.279310899,7.440210624,8.363718135,5.788559928,6.812666565,6.923692485,8.636697121,7.090210401,9.597843892,7.879859818,7.771591916,8.711849712,5.560766813,6.33016634,7.464823104,10.02154178,5.431994398,4.995208809,9.40402879,7.650112062,7.670601015,5.835767408,8.07703749,7.530265361,7.196482123,10.05624887,9.050375113,9.820070523,8.006802689,6.490103488,9.295251674,6.027153187,9.18206343,8.415140915,6.637270036,6.734714745,8.293399517,6.189177591,7.702187105,8.01184518,8.76735303,5.760421419,5.81640956,8.968265703,8.286661642,7.18740291,7.892180049,7.142650737,7.24481073,5.268453919,10.36161836,6.994918207,4.28247488,11.10325869,6.599406572,7.301981505,5.579102239,8.029363176,7.442140196,7.908483333,9.304908453,8.499055277,7.810113253,9.920164811,6.091606353,7.555534537,5.98278221,8.233285398,7.047236564,8.186028699,8.110742891,6.020112381,7.910549683,7.114752978,3.824377433,6.169420693,7.389644544,7.418590536,8.094121826,6.802027155,8.486099,10.57595219,7.116348767,8.461247941,3.974189216,7.294184274,7.038336465,7.805744504,7.500589744,4.225491003,6.839045131,10.46787351,8.540012474,7.295700431,7.337647257,5.787007145,6.946988487,5.488167628,5.957601908,4.58912591,8.427393528,7.015733203,7.706363635,3.97670245,4.403488129,7.659814966,7.790580952,5.379650995,10.45709178,8.064454013,10.24598873,6.090597887,5.601627413,6.393144627,9.392344952,5.101249457,4.160781905,8.553010048,7.973337755,4.89299723,3.249131746,7.905608784,8.791384818,7.925312525,7.017206128,6.796752212,7.511938922,4.371419671,11.94901725,5.509473484,6.812713624,8.363723657,6.397389588,8.277584637,3.936334158,8.06282961,7.628038456,5.845769901,9.919968811,7.431178362,5.78505501,8.290451148,9.717744771,5.017968037,7.451371695,6.656129821,8.277695673,7.660625062,5.919887502,9.278812239,4.402533994,6.665970611,6.191382743,8.145583738,8.716517239,7.19444777,9.147201277,8.452166759,7.34982749,9.85024252,9.253142354,6.696647826,8.482799956,6.396423861,4.22404788,8.330291015,10.04013421,7.527188079,8.431856063,8.28433855,8.264190397,6.864001179,9.781579173,7.670577529,7.332256137,9.456302753,6.579611197,7.694924953,3.460848349,7.111347869,5.854198577,8.238103235,6.815724539,6.610587985,6.097554069,7.33431109,9.451237299,6.546564673,8.622531641,8.429762724,9.571381954,6.688318307,10.14254127,7.26074531,9.1114267,6.956919251,11.62194785,6.910822522,8.819009793,7.718366146,3.831827099,6.20926291,7.667280009,7.61840997,6.850180832,7.632868893,8.195836672,6.920717489,7.226899213,6.12775261,8.720872577,6.730977947,8.489460865,6.670841427,5.170980994,7.764118093,7.211422635,7.57077002,8.807327562,7.721404157,4.834748863,7.576038487,8.502847196,7.345485372,5.541404246,8.413826886,8.555901736,8.333163585,4.767277765,7.878494503,8.359628665,7.238075553,8.736899087,7.497135067,8.206822514,8.859397938,9.150114539,7.793043906,6.783796107,5.781348249,8.287620629,5.856713931,6.54485883,7.567898103,6.750547792,7.207103314,7.535668037,6.658933068,8.145149507,8.84154835,9.088895267,6.238970698,9.767873621,4.056527817,7.341102795,6.552069106,7.950672596,4.964543627,4.470024167,9.038651312,6.1222682,5.128177378,5.942459325,10.15214478,5.67830257,7.205369868,9.479206858,8.231828339,7.862539492,10.92375241,4.930230707,6.026962407,7.146366788,7.931962943,6.773980632,7.706746467,7.515578185,6.546565526,7.041378347,8.843750339,6.443714311,6.464650564,8.588683516,7.966450225,10.82182825,7.543796835,6.082507333,8.546410782,9.03749024,8.674603754,6.925249054,5.964336261,7.16244375,9.128272385,5.393926089,5.912877521,6.270491733,5.464724258,7.372194516,8.429494358,6.40637422,6.876331168,4.937810172,6.277269357,6.825620002,7.7977491,7.901646984,8.722624329,7.860565713,6.898971644,7.134017249,7.473121772,7.18435973,5.636574775,9.059562262,8.328348926,8.450745714,4.967545124,7.553595089,10.0876602,8.176590862,6.801865866,5.967886442,8.903973423,5.946585436,8.574152047,6.020773731,6.024035662,7.659304213,8.644740318,7.790344521,6.479092839,8.023836844,5.465534743,7.612851144,5.934090666,7.52178191,7.90311465,7.680903875,9.581665536,7.101688118,8.970876826,7.217061901,8.414197282,5.833012752,4.608115916,6.380702595,8.531182905,8.728105545,3.67592632,5.089729807,7.40415837,7.718515552,7.648869909,5.769393842,7.158840105,7.812146325,6.062539926,4.460812543,9.879309109,4.950347108,10.33310476,6.273657684,6.904631551,6.851159193,4.966262745,7.286134961,6.558806936,4.128880578,7.162267073,6.295508282,5.9255282,7.06728462,9.806138757,6.283807595,8.492358314,4.513297785,6.98465355,10.0707084,6.807741955,9.542652668,5.282107363,4.492410755,5.255058885,5.168209049,7.657905005,7.274301951,5.734269351,7.75556573,7.995073827,6.069602725,10.34667753,6.291706335,7.654141942,5.047411779,8.746646842,8.144666268,6.931613859,6.727868716,6.340915987,6.69268346,7.653293321,6.583722658,7.350680705,7.32067591,6.619344137,7.641846034,5.18258529,5.750936403,6.836842967,6.425617086,6.962869415,9.504979383,7.372280157,5.840334442,8.028727065,8.012404333,5.794974495,8.683796942,5.836628528,5.404012087,5.511851261,5.562832362,7.343234382,7.417307721,7.783187747,7.719735995,9.692582359,4.979741013,6.174105555,6.082979756,5.731146716,8.488004187,6.667437464,6.313084691,6.379355988,8.693374761,3.772418288,7.471150249,3.001885204,6.879872521,5.925060037,6.876587709,10.75230878,10.72826462,7.781702198,7.760589801,4.757620708,4.885633256,6.347300797,5.888764248,4.746927202,7.03975886,5.617730099,7.306251235,6.277202624,8.041006559,7.423250927,6.925218329,8.956031553,7.624944977,6.678253483,5.040604416,6.46501615,7.747372966,5.999185784,7.502414875,7.253793261,4.811216925,8.114348221,7.533532818,8.83525014,4.944915084,6.71283847,7.681783542,8.728139358,6.353696828,5.123237064
sens,7.298857434,7.298857434,6.325510636,7.811947469,3.521470903,7.504632101,3.942029305,6.712506017,3.802417162,6.36824223,7.545223926,7.929546496,8.520066559,7.727075407,4.191150407,5.210989081,3.668686641,4.859810704,5.36958902,6.559903979,5.494634914,7.66489121,5.952684365,4.580784141,6.671363291,6.203771164,3.667754274,7.634804982,4.378893032,7.679157418,3.912854432,5.670839151,6.019863288,4.818090242,4.115530444,5.352621561,6.979500683,7.481095925,5.654480228,6.240819689,4.132337042,5.658185238,4.076047684,3.996499948,4.028323826,7.419903678,6.460773589,5.295432436,4.136557037,4.705034248,4.097312114,4.553475093,5.806665141,6.789562043,5.885647554,3.446046403,4.669655938,5.730151011,7.198829287,5.534710508,3.116800194,6.892487964,4.115405808,6.459107841,5.703292508,3.327063401,5.178132807,3.212319901,3.853315911,3.38690897,6.739580132,4.358340598,3.699266584,4.385624475,4.088288198,4.399406323,3.598612271,4.969046702,4.097844925,6.853620524,4.72986613,3.649111266,4.650813975,3.139318328,9.280249247,3.724655195,3.6884847,6.091688873,3.840804602,2.986836298,3.70808401,3.411151386,5.098880846,3.555253085,3.52918741,4.161396595,3.453132512,3.57476799,3.611907912,4.717019027,5.48720948,7.680342249,5.440534791,6.987140385,3.098857521,5.943365201,4.254892196,5.487649687,6.872023156,3.033861358,3.355940052,4.478532095,4.395212495,4.507748032,5.153622912,4.968447935,4.887466289,5.958613573,4.476012402,4.822739347,6.02981156,4.590237024,8.648234504,6.396351459,7.689028479,3.070911518,3.246781768,3.860448887,3.619237711,7.661065387,3.597675982,3.242178428,5.423486924,3.834946363,3.629638285,5.311605113,4.090416379,4.124962882,5.41897704,6.87571823,4.211056096,4.57417382,3.994968594,4.149239398,3.396220885,4.081207353,5.798546222,3.917686112,6.300907898,4.137475521,4.628136295,4.121987102,5.345450746,4.235670737,3.269226303,5.142006465,3.0483653,4.399840596,4.305058257,4.732740926,3.426427029,4.968684204,3.453968374,3.237510319,3.328561772,5.445445618,5.583415233,4.780641425,3.706282071,4.403923474,3.754086761,7.655353612,7.409889376,7.437197283,7.846503996,6.585416978,7.309485615,5.456745412,6.981856396,5.144053603,6.523559632,8.529710436,3.838274558,4.950145438,5.220932333,7.452613685,5.772077148,3.713268549,4.947805368,5.895532483,5.309320192,6.479793216,6.21514328,4.839670423,7.638780664,5.273356999,3.756591559,7.527623528,6.422430465,6.072615722,3.302467326,5.513622957,4.11796701,5.047499143,5.189470813,3.335964473,2.91645387,4.772993461,4.995049667,5.213419518,4.50807884,6.206551207,4.433309044,6.324473628,4.79383653,5.790343214,3.180276279,4.973194771,6.778103166,3.410778625,7.649120339,6.339135887,3.956419183,4.12341832,3.265239853,6.645846109,4.952813774,4.996043655,2.913173941,4.773379491,3.930066571,3.893345767,3.446810693,5.703565744,3.526636445,6.061304739,4.170026109,5.381507673,4.165796346,3.374170941,4.987999856,3.600243173,3.231065063,7.334141504,4.009986995,3.418365653,3.733783474,5.52279974,2.91717015,3.33660836,4.800809072,4.285031112,3.774200483,3.465779376,3.764091004,5.396132113,4.833312413,4.269333582,3.503147867,3.026394178,3.578390015,4.871091999,6.226041049,3.139819686,3.659443808,3.818441788,5.012107211,9.606822567,5.771711155,4.956394654,4.396759653,3.809376565,4.924995155,3.460490184,5.738221197,5.907697409,5.020660548,3.546847385,3.369967401,3.167549751,3.764857535,2.996853593,4.970859019,3.615292867,4.79107744,3.625728395,5.774737402,3.677491816,3.800608592,3.450964976,5.685900214,6.588361129,3.789851761,3.274474699,3.168783777,3.994056922,4.58284909,2.806610532,7.612896083,5.526998903,2.973761855,3.570281663,3.185051991,3.71354763,4.393553717,4.678869227,7.336292886,4.171076908,5.835221342,6.26345463,3.722750001,4.157072084,4.48416038,2.862425312,3.063925603,4.129918104,3.072803768,2.878456971,6.144842863,4.570837437,4.212504903,4.452007141,6.260808301,3.542959406,4.745331171,3.902473968,3.889611954,3.312062947,7.467077614,6.183046516,3.92196717,3.366857916,3.80059521,2.880226136,4.355054684,2.992955223,6.876669468,3.313347965,3.834472727,4.894521573,3.243245822,4.691398152,4.24024453,4.015043135,3.700772028,3.844932664,8.042632898,8.506257425,4.769160179,3.771863789,3.939470685,3.270554284,4.074506947,2.819962452,5.805901439,5.14668246,3.734777439,3.977131337,4.395044042,3.968212752,3.887761341,4.023974181,4.451728935,7.124214029,5.280275219,4.994454147,3.169326898,4.181010641,4.990515755,4.074485049,5.964287093,3.549864849,4.016879489,5.190504983,4.357047495,7.05778828,4.575976003,4.992789476,5.901454836,4.570196445,4.941065881,5.508342701,5.762233614,5.033445939,3.446077038,5.494238346,4.498672469,4.045406254,3.47281717,4.649872166,4.96214727,4.887258183,3.881796674,3.962899029,5.857636721,3.509989441,3.781177857,4.374396218,3.889472898,5.542947953,4.678518083,3.230225056,6.012756331,3.533964775,6.663716414,7.980540668,5.814777943,7.957679642,7.342373816,6.782416003,5.231794937,5.908385758,6.603951855,4.937933823,6.822733365,7.588641585,3.495669181,4.225861737,3.649632819,3.056841823,3.325454354,3.378012752,5.814339002,5.360771953,4.458448371,6.090643592,5.074795052,3.40722373,4.516496765,3.403427774,4.413481611,3.680204148,6.034748307,3.551398251,3.704105675,4.674169942,5.092127817,5.056647486,6.049359151,5.081648845,4.370037267,4.868129834,5.260137804,5.004029444,4.6362805,5.867448936,5.643133539,5.244189472,3.807224904,5.594369202,3.785973408,4.87193316,3.208017141,9.439546663,4.165659354,3.172202274,3.809946732,4.52317127,3.713151341,3.189066688,3.600336585,4.548080358,4.363241726,3.632080921,5.06763243,3.075180887,5.207107043,8.422718033,4.878150101,4.494336657,5.277799643,6.851122833,3.689289033,5.052408896,5.615948783,3.497458396,5.243735504,4.29211219,4.711249867,4.995363936,5.81980125,3.82793137,5.638391384,3.382334984,5.245003582,3.934530812,4.36706264,4.186908853,7.19736927,6.479177592,3.372835066,4.615413174,6.612956638,6.557553203,6.151850544,3.669977491,2.686499139,4.614949344,6.473196561,3.467026068,5.399644442,6.900042781,2.969688519,3.22911575,6.412922366,4.269438135,4.742511231,4.810787577,3.376089663,5.976469421,4.997372547,3.444751296,2.95993022,6.594145788,3.474064111,4.331471068,4.950825366,6.789302729,4.48843071,3.262440683,5.376443955,4.151897519,3.556301246,3.964933551,4.651742474,3.782664385,2.911033628,4.196132524,5.15147736,4.068957298,3.31909605,3.760722925,4.747301609,3.419342975,3.061227852,4.075971091,6.623144788,3.902216139,2.84842635,5.147089256,4.339819166,4.972014614,4.858290246,4.325298822,7.382416082,3.194304716,3.178120994,4.703602926,3.849408482,4.072020643,3.940304079,3.887373171,3.059814785,3.056663193,4.621587246,3.972570451,3.903942889,3.466845605,3.567850564,5.870277205,5.383176522,3.632759098,4.458938542,4.113561802,3.487487642,4.273844934,3.079476069,3.453657465,4.116372366,2.905249859,5.263868918,4.332773965,3.712753127,4.187543707,5.143111266,3.145053471,4.189817059,4.596161909,2.807139146,6.002711367,3.768227255,3.913237398,4.385522224,3.366772748,5.16216659,3.938844532,3.357077235,3.856375624,3.497271461,3.824105234,4.424260033,4.835416458,3.501765742,3.835654191,3.860393812,3.842796563,6.551926005,3.933546758,3.745537539,3.972551417,5.558381651,5.187011972,3.793058033,5.155118756,4.048938361,3.17675944,4.655415043,5.34308369,4.591461642,4.309480695,4.158439564,11.26416085,3.718622881,5.513567143,5.035689685,3.721087166,7.092540008,4.640127998,3.518512026,4.633418389,5.266108916,4.046737261,6.254683853,5.005941048,5.31805106,4.380994798,3.780233848,4.103300937,4.29785697,4.616110488,3.211269484,4.017366377,5.015048492,3.70216883,3.326473482,4.246328354,4.728885176,4.886100481,6.445789148,3.556656601,3.732066656,8.936818319,7.683687826,7.818294285,4.470593167,4.712827814,7.160011179,3.769908805,4.38721409,6.815357223,6.410687654,5.856754478,4.953213433,6.250009776,3.418583735,9.363116278,2.709442438,4.036191703,3.104882817,4.882629376,4.611576966,4.250557441,4.567509241,3.118813204,4.017321241,6.356395465,3.037022342,3.194731684,3.785442002,4.943958555,5.607139406,3.936685486,6.258792709,3.669050471,4.903044358,4.020839096,4.827528071,4.260979552,3.868636783,4.27674431,7.732422971,6.642511087,5.704118545,3.580699368,4.460355597,5.462224635,4.070192436,5.020111793,4.51714318,5.948407371,6.754604192,5.838548604,5.284224468,3.450193023,5.197224802,4.023426374,8.677058898,4.595136733,4.271547224,7.637537427,5.636849691,7.697145646,5.043444789,3.047748257,5.82162789,4.895151627,6.451219315,8.423621727,6.324096109,3.933777872,3.404382123,3.068322183,5.37141041,3.417275209,6.710201265,3.887058881,6.059646089,4.030827239,3.292578391,4.00652575,7.039946883,3.066938937,6.929798503,4.746666882,3.698804218,3.076378219,3.203263646,4.882731709,4.060462134,3.576172271,4.020715275,3.055569656,5.406082107,4.884783265,6.964624032,4.077297048,4.618067275,5.433380119,4.816010915,3.971505886,3.278657431,6.251154425,4.318961786,4.886574119,3.018598985,4.648603377,3.53589927,5.475316847,3.299477761,6.058553939,2.998096345,4.293017318,4.507299206,6.183971574,6.009935664,3.741534989,4.642004055,3.701569415,4.129668674,3.292892352,2.899416917,3.589670573,5.224912287,3.331550132,4.111728921,3.242293855,3.293489944,3.475419181,3.539331006,3.993633306,4.666344636,4.713339834,3.975545,4.885228749,3.325747041,4.33934852,3.904221338,8.522927856,3.350607306,5.004251382,4.866634756,4.078317885,3.991875195,7.99590551,4.436848036,3.034721912,3.309113179,5.390230904,5.384432919,4.448376949,6.645776165,4.519605296,5.562374047,7.696247899,8.292484854,7.09598427,6.739369632,9.284849564,6.837266223,8.433942514,4.813005058,4.418618113,6.66262217,4.690443694,8.37884761,8.164054785,5.197198276,9.068205565,4.988893691,5.365231531,6.239138126,4.395724865,6.446967992,5.36839706,6.398453512,6.515151772,5.954032694,6.16588623,2.94441493,5.312799063,6.923549231,6.90559019,4.201910636,5.570781196,7.741375011,4.220699829,3.397365075,4.283573694,4.090378734,3.909272205,4.305621458,3.791086932,6.647619372,4.114700496,3.728937936,5.61366661,6.296115992,5.649770194,5.740932753,5.127913007,6.328493082,5.469012523,4.358585791,6.27162509,9.703537022,6.849789144,6.801615735,6.070622461,4.168129568,8.333208712,4.678047347,4.180951858,3.816998815,6.19453731,6.865765249,5.757435097,4.923196574,5.968078,5.907449548,3.506586732,4.833074304,4.394188742,5.48853375,3.587552528,3.138849814,7.938025628,5.612532232,2.744297062,2.936791124,7.355192171,9.088142309,5.873981943,6.489279876,5.703237552,5.025845422,3.342381399,3.682313414,6.819608027,3.827946268,3.255534713,8.864915008,8.363835729,6.385974347,5.281799752,6.084025124,4.077401297,5.780597175,4.16460739,4.102725157,6.013565114,5.377654765,7.427918605,3.190919456,4.647401794,3.546330783,4.016445175,3.883467018,6.120513224,3.690929546,4.566013337,5.56817539,6.401659608,4.466476101,2.824471383,5.293451983,7.186374939,4.840817756,5.282269861,5.798425681,3.506723859,5.182871916,5.645763283,6.679865155,4.067667978,3.371389104,4.175656449,6.013641762,3.053193427,4.677395131,3.907607317,4.196427413,5.116047116,4.318129677,6.787285424,6.134815308,3.189936153,3.145884886,2.987002975,4.238810466,5.321753784,4.440466983,4.622366464,3.239957852,3.469768336,3.306456844,5.350568168,6.015729991,6.154657972,2.941906087,6.270397076,4.417624575,3.994665671,3.482573587,6.925655562,3.123314359,3.942391976,6.660655731,4.91036402,3.458258406,3.683409093,3.225935229,4.987883913,3.952595595,5.87487998,5.573449392,6.069766006,6.734317987,2.862388741,3.996632152,4.484634676,3.214566703,3.264061033,4.719940597,4.94437116,3.608261962,3.427420221,5.300521317,4.297937951,5.09495539,3.411851584,6.743561096,5.469824128,9.729683207,5.871591754,3.766924324,5.792865242,3.672715903,6.555907102,7.938346143,7.384609784,7.81344096,5.383330386,8.48015986,3.17213015,4.473894643,5.518566933,8.942085689,5.066468303,6.750489859,6.732490466,5.581979952,8.064545638,3.583049649,5.698020568,3.705968346,6.855360805,7.770359892,4.155172788,7.58668991,8.915467551,3.897907525,3.625114146,2.798540852,7.950052412,9.034752972,5.245124125,4.637978925,6.776287272,4.912962048,4.086900285,6.059529439,5.347697403,3.760153916,5.332122874,7.503967919,8.360697376,5.096374193,8.902630136,8.100330334,3.598703609,6.969829858,4.412827265,3.679503764,2.888455667,2.931568139,4.210543578,4.976821285,3.115426006,4.560759448,4.32668898,2.955516766,4.957409908,9.269988662,4.267892261,3.963790622,5.583055844,5.100429457,3.52171064,3.226573001,3.439132101,6.27455014,3.613190161,4.83746611,4.668367021,4.767514279,2.981515999,4.794427153,5.292163474,4.35920478,6.166214649,4.218967798,5.740603862,3.974503791,6.744798013,6.548242646,5.910088057,3.247025891,5.636172349,3.346664484,3.894033244,5.419582846,3.795850615,4.494597575,3.961196496,6.344713009,7.712235214,7.100627797,4.916565554,9.080903891,4.848753103,3.883655028,5.97446176,6.785931506,4.457088723,3.275886104,3.766093763,6.778672949,7.440586493,9.388894718,3.670656546,5.34882694,3.792824835,5.053741472,3.74784598,4.818325189,3.866040912,4.468181803,6.341737185,4.255786408,3.352485342,3.759730066,3.792963097,5.573152967,7.673167453,6.473489722,3.503507684,3.155610274,2.95478728,5.30624369,5.438345778,4.332615606,4.730342015,4.394945335,5.255692726,5.673473144,4.43199915,5.77915819,3.949772951,4.485596163,6.464723319,3.919705469,4.065101754,3.803939017,7.255501415,4.224330711,4.849691261,6.13797136,3.375625408,3.893307938,3.786549202,4.584247831,9.380238197,9.870237371,5.023002053,3.050964217,4.213463301,6.634316915,7.421368921,3.791456254,3.686627182,6.671018697,3.964238205,3.843343118,2.776414201,6.063407772,4.051655186,3.911583088,4.550621445,3.026486503,3.6267031,3.873037287,4.075578382,4.446077269,3.973945731,3.846759638,4.304307518,7.178074943,3.202494506,3.159744415,3.507494483,6.764712089,3.620399481,4.43498039,5.041903835,4.082861947,3.768376072,3.136975644,3.017030869,3.227246457,5.398088816,3.924411783,6.607834528,4.657498819,4.063069038,7.888813449,5.890698062,4.684355795,3.327211076,2.792918762,5.971481039,4.519993894,3.5377112,3.326409968,3.831369612,4.179480953,4.519387832,4.401664889,2.896564643,5.333740194,4.926656447,3.126749527,5.838039477,4.038583294,3.849136074,4.687073429,8.461255734,6.289747963,4.627689955,3.933915206,4.074965654,6.419077312,3.250252159,4.51996039,5.438964206,3.17980249,7.575520752,4.636782874,5.511499918,3.50309469,5.356581537,4.122413034,5.046268408,5.077200884,3.516730459,4.098377507,4.364827359,3.394942466,4.624171919,4.21290128,4.835154297,3.492869359,4.558358242,4.529194676,5.384147973,4.883591834,3.177626046,5.513969731,9.976853646,5.001043586,4.722942327,4.971411544,3.107832372,3.449719163,3.950339445,7.160886117,3.03511374,3.596154704,3.306744051,3.314747745,7.885059951,8.719204246,5.530232479,3.506412041,3.713106853,3.294351543,4.891616722,2.979228881,4.106577941,5.358851554,4.842592459,4.101041956,2.752570569,3.222280503,3.254485493,3.643702913,6.897428306,3.144711141,3.39550721,3.131457741,5.627109433,4.990336518,3.143825164,4.887993105,3.111201792,4.22224634,4.845373084,5.776710241,4.621155668,4.003481627,3.984103839,5.981021805,4.883722955,6.249805725,2.982158107,4.812430631,4.291247277,3.051734739,4.964368306,4.779636991,3.038965026,3.391664012,3.405504487,4.813174037,4.69586054,5.217018864,3.028469363,3.577375887,5.069582801,5.851019139,3.811601059,3.173478503,3.014953073,3.464241397,3.036706981,9.187324734,3.112079955,7.940364976,4.262382864,4.519618056,4.387282736,3.106282094,4.354415647,4.994780632,2.719870373,4.355527238,4.394944991,7.786739035,4.570465906,4.856097014,3.300894543,3.275059162,3.287479709,4.579080335,5.043769284,6.725522553,3.580645281,4.958278705,4.452406195,3.359046282,4.207041335,4.269027341,2.849972409,5.820315499,6.511432214,5.504423313,3.602916823,4.111058344,2.954619193,3.340735965,3.450944115,3.472076659,3.270312296,3.919745204,5.977817909,3.449400753,3.405425675,3.032105372,3.831037387,5.762314278,5.832675285,3.123116853,4.624508362,7.665758324,5.34464513,4.771486373,5.034230703,7.434837972,4.369029607,3.167735757,3.659898579,4.114707844,3.134649264,3.996005955,4.049080828,3.711819639,3.043895089,3.016217989,3.201179152,8.298558264,5.413685551,7.801593635,3.756731308,4.469967647,5.411220044,3.151686167,4.279273694,3.89596946,5.536605859,8.802477831,4.083957588,5.666278483,4.425899944,4.807969039,6.173982062,6.413992481,4.089743627,3.663941886,7.358478303,3.959639195,4.179326924,4.377991731,2.993830469,5.314022167,4.265909914,4.043682443,4.621007545,5.453138499,6.481783866,7.631062627,4.521815974,3.46258223,3.773036589,4.713323378,7.865567269,5.367578565,3.469752339,3.549689532,3.806067692,3.939995455,4.481494299,3.46606807,5.613551898,3.08245299,4.890758428,7.109216567,3.008410918,3.511733769,3.629554812,3.288217397,3.048555123,3.08332034,4.058000472,4.418358351,3.242037189,4.902391723,7.778412911,4.316742683,3.449183153,7.975663216,3.301692501,5.623296161,3.868393568,4.203872073,3.176001534,5.123476511,3.220453733,3.909184498,5.697987492,8.079420069,4.280882475,3.437102269,5.889169318,3.496933926,2.937046868,4.861383577,6.548029977,7.38836746,2.91791602,5.737088457,5.222605286,6.122483808,2.89565512,4.76430219,5.313811992,5.610456482,2.877686401,6.634322803,4.530878842,4.270163176,6.058348514,4.775719582,3.705210412,3.009737176,4.079041975,3.211366342,6.20601123,4.332895323,3.518030777,6.050649916,8.332849162,5.014599619,4.133335407,10.46515297,7.090151869,3.051385548,6.917009472,7.605082197,3.381997754,3.835980373,3.078518034,4.337536172,3.89974294,3.527427559,4.559722717,3.062512773,3.606163541,5.921239372,4.784559807,5.078962114,3.364581526,3.396341052,11.24424228,5.643069538,4.030665406,4.399932384,4.162418884,5.106096886,7.389513362,4.505531799,5.468582755,3.181124309,3.45003927,4.350724193,3.869055655,5.719745873,6.359845994,3.093348543,8.93416407,8.702649752,6.103499779,7.00303969,7.213771353,4.590723654,2.983367018,4.331413503,2.880211352,2.873158852,3.009582085,3.637020105,6.290805566,3.155071164,4.738280674,3.32640962,4.005121738,4.8030039,4.903201931,3.64680671,5.40566006,7.259183244,4.455282218,6.321714375,5.099595228,3.012583437,5.034918299,3.203535617,4.214161948,2.892645371,3.086388438,6.292743224,6.264366035,7.882669309,3.569098675,3.134079243,2.892007063,10.95450351,7.741925157,3.234031934,4.438920816,5.081977646,3.347129103,5.782548207,5.188345927,6.050478779,3.812633776,5.647354816,5.63051334,6.044333594,2.993815592,6.066525746,4.926940984,8.489465874,7.193289184,4.034845044,4.488363449,3.726475525,6.205958417,5.607449653,3.311354985,5.809536236,4.210394029,4.63028396,5.475327228,4.476354915,3.654096346,3.696139351,3.220849168,4.634241092,6.202469803,5.384242465,5.555006171,4.361609811,4.990297699,5.829431667,7.297666754,4.282060664,4.530357524,5.177334528,10.80842084,8.249982356,7.459224648,3.660553142,10.33920778,6.75132073,8.861547179,4.816972352,8.635023706,4.225807551,3.21628139,7.535473515,5.334896928,5.971892758,7.461249457,7.311515142,8.944773162,4.519757832,3.970331419,3.307745764,4.153392881,3.362457324,3.349981816,6.391113334,9.94117582,6.630940406,3.842669906,6.68349397,7.361129598,5.213449594,5.721999189,9.704169051,3.757767869,3.612998538,4.049455218,4.11081354,5.406306583,5.368202141,7.785593097,11.52598453,5.912122879,3.178870131,5.037868501,6.650837342,4.469881073,8.879771611,6.034812775,7.338928523,10.81189063,7.889213882,4.375347494,3.151498686,7.812701383,6.548126884,6.608321785,3.898121519,3.764627356,9.145537408,6.942472841,7.445796649,7.774188511,3.185340473,5.680002532,5.557216928,8.363260179,3.946938197,6.190040058,5.674304952,5.225372798,5.584199377,4.089001546,7.463888141,6.948574495,4.537001505,7.040834491,7.895939157,4.730138719,5.914563909,4.866487963,5.123042713,10.39710375,4.238006493,5.52357848,6.125446652,5.017539087,5.311745524,4.256265355,5.434337307,4.942952904,7.380806871,7.436762367,6.806577887,5.563986946,5.205916296,3.735933114,6.099306902,5.544978011,6.792437433,8.608416512,3.816434137,3.911585956,6.549686253,7.379570387,6.961725838,5.255245345,3.631362015,5.003932696,7.120582848,5.709863327,6.402034878,5.049933602,5.060353611,3.139895898,6.214197606,5.265453709,6.157911819,5.29197779,4.051851505,4.791334608,6.02060801,9.560395481,5.434943974,3.395465102,3.720302598,4.854346891,5.955450751,6.213427804,3.790528567,3.45445915,4.123421686,3.761712875,3.925431494,4.605611388,4.097459053,4.411783297,3.893410011,5.177838648,5.25484189,4.192025656,4.344116319,3.037413806,2.988463412,7.543943728,3.697594801,4.406798538,8.226609392,3.670335222,4.364812347,5.819698298,4.173230713,6.831676294,4.366988792,3.500693688,3.245493947,3.061244551,3.470713569,5.018049434,4.012338254,3.748817999,3.256412621,5.07312738,4.181268892,4.059278832,3.753943734,4.369865534,4.097495765,4.302745948,6.358976083,3.885528201,6.554259188,4.979618527,4.326537408,12.95919698,4.92292105,4.986372355,4.688842012,5.897488955,4.48172726,6.000141744,4.493098799,4.37472845,6.864411167,3.169363096,6.206169387,4.136470504,3.334963211,5.61704741,3.557922456,4.773615725,3.585334749,3.4721118,3.791721356,4.120000267,4.518886324,5.813955931,5.776340196,5.197634923,4.680223063,3.203223186,3.36220394,5.712719522,4.821082842,5.284394997,3.922107558,3.175106143,3.76999607,3.606647322,4.063991033,4.78095563,4.386797839,4.268495368,7.376611,2.825312127,3.497597122,3.30880604,4.058487427,3.78607368,3.87062866,4.206224864,2.987421631,4.425381148,3.393999038,3.286368262,5.565172395,6.228201797,5.374150508,7.15819221,3.364860636,4.733458363,7.39572174,3.438062554,3.511775101,6.471055319,5.27760646,3.199627716,4.198355068,4.106496783,6.007377189,5.780457169,8.951180754,3.99474869,5.600788975,4.430871654,4.717503865,3.619908977,7.902237688,3.485345215,5.24478503,6.157322819,6.396595442,4.421073476,3.790132654,5.592061033,6.880070752,5.893303678,5.052833633,7.520366582,4.427402434,4.845964175,3.304338757,5.749065252,3.766086825,6.725769913,4.297530175,4.584876999,4.320437154,3.983708708,6.52513268,3.576036125,6.081424965,5.626234727,3.887332125,2.863453256,4.623579942,6.503476021,5.630828538,4.089209537,3.836993218,4.359843272,7.937469759,6.650760269,3.354858373,5.375110074,3.065794487,3.531215228,5.325217904,3.527373753,5.109718171,4.990462189,4.183310548,2.979998415,5.93300486,4.773877699,7.572529883,6.018144748,3.204029191,3.817077763,5.51268734,3.618157753,4.744813529,4.672809068,3.311727386,6.947830487,5.453271237,7.288404851,3.766714573,6.24438931,5.101780423,7.763359093,3.875217883,4.135825329,4.214964709,6.718125733,7.238097613,4.666252743,4.655920432,6.62836123,4.121250096,4.710333306,4.601977199,3.613532686,5.791658469,3.994437367,4.157810352,3.514648579,4.75480869,4.391115152,6.826372797,3.392968614,3.748979146,3.329192601,6.075299691,3.920064854,5.218582593,4.851473561,4.839898634,3.800281876,2.921639794,3.402077558,3.530599059,6.363551555,5.58279325,6.657974119,3.366649237,5.42419644,5.288824936,2.721974677,5.035355151,3.963975048,5.288599596,4.196746341,4.984614685,3.60762571,3.447828669,3.305214761,4.170267235,3.680415697,3.831993752,6.595298169,4.133036414,3.98271128,6.199311624,3.926334666,3.591573489,9.995575732,3.161354413,4.024970991,4.05351841,4.418050192,4.319212795,9.176937449,12.56852268,9.665760585,6.026027558,4.210584477,5.1657116,6.64639495,7.737713704,8.768289142,7.071532261,4.49372274,5.188813735,5.501819055,7.063182947,5.435571472,5.250369988,6.484042838,6.079866844,3.304081553,4.081411401,3.498180187,3.616051973,5.742930683,3.068427355,7.05016594,4.414136095,4.270127087,6.363258065,6.950090205,4.521052673,4.097565729,3.784609729,6.455805573,7.361008369,5.013668016,5.490030803,4.743996977,4.35561153,4.910710778,4.271916607,4.447971713,3.138938636,3.937790173,5.034060458,3.661384712,7.212947368,5.448638183,4.28345766,3.45282638,3.726412663,6.932103633,8.723619339,3.451480654,8.586038171,6.929178183,5.7995732,7.315456029,5.333296537,4.655357111,3.810358249,7.672205794,7.717115896,4.376432055,5.692501586,6.899383574,4.907233174,7.9910257,3.819782388,3.742564499,7.903713486,4.16747866,3.995275181,3.128793894,4.647347436,5.439569774,5.252256144,5.43008147,4.998641148,4.187944661,5.472197335,5.398385721,4.814420874,3.580489248,4.686333636,6.445390246,3.392716853,5.753971802,3.252265195,3.297208293,4.183447944,5.64045262,5.300154413,4.417497986,4.081526769,6.787891773,4.351265861,6.356070345,8.538865598,6.915110199,4.586026317,3.456393357,4.619968627,4.826919434,4.139755117,4.610211481,5.935580729,5.849516917,4.087333854,4.947913193,3.276963711,3.95713272,4.924267251,4.040701526,5.005153349,3.693693628,6.718176424,3.819746765,3.793218345,4.286485779,3.637090195,5.775796669,5.898558856,4.03406425,4.488312871,4.988546992,4.083844882,5.341597416,3.48760055,3.733248344,5.930262683,7.045690182,4.979036314,3.961142171,3.30180299,8.489794459,5.305062125,5.505249882,3.895140316,3.577559404,4.648797135,3.038496063,4.906450846,4.369565363,4.328510246,3.544362767,6.704727013,4.652413448,3.243410955,4.183886929,7.751324807,4.283255452,5.589977667,2.798782837,4.561919421,3.330840429,4.289326815,4.746037143,7.395675617,5.899879495,3.037922673,6.693687338,3.619363931,3.372324367,7.644066558,5.643669866,4.686831663,4.227866474,4.510941462,4.916757584,2.909484367,5.896674547,4.401422678,5.133779051,3.259845857,4.888405605,5.760269436,4.539295838,3.405542572,4.987707013,3.242111845,4.702510138,2.772472349,5.871411251,3.865606676,5.220979495,5.075174234,5.124385544,3.965707624,8.247675086,3.234546467,3.877871273,7.44162228,7.089917241,8.888698442,3.578975014,3.660410055,3.558508647,4.95757021,4.304702841,3.13209521,4.458310821,5.793251232,3.464856699,4.435583977,4.012986935,4.506893927,4.246290351,4.54862528,3.771721802,3.670258898,5.395638505,3.776338486,5.49130629,3.641124298,5.143023909,3.919169967,4.973068168,3.157097232,3.565679361,6.618166249,4.02941954,4.065909531,3.337438594,5.207996258,3.271038199,6.482310959,4.455874248,6.239863029,4.116642409,4.890447868,3.99597558,6.547529835,3.181496471,2.988264209,3.60912831,5.480995861,5.931833895,6.123103144,3.595963943,4.019928977,3.300770214,4.556774726,3.285550119,3.584801872,3.544247067,2.838119133,3.261950171,3.412461155,3.559403686,3.889669776,4.419493887,3.681937792,5.834561936,3.855281626,4.465304247,5.154386812,8.008457304,4.498718293,3.374337523,4.149401437,4.238311997,6.299362451,4.451456913,5.349066228,4.763488824,4.43349163,3.818268405,4.035499237,5.392159891,4.439467083,3.034034873,4.783419894,3.78659875,5.094050366,4.034403449,3.471181084,3.828714447,3.623219168,3.391352825,5.494218831,4.363139009,4.511092667,3.631603208,4.541094951,3.138368668,4.36349112,4.256681013,3.50843217,4.253228659,3.906071363,4.476923709,5.164687126,3.8011885,5.484125628,5.348589273,4.300852262,5.834540285,4.029459324,4.980418106,5.345220186,4.810059361,2.924548384,3.974046083,4.684822542,7.829974712,3.818093162,3.002113415,3.013085938,3.042911504,2.78370313,3.0625121,3.028682557,5.377288019,3.48291757,2.996947856,4.468638485,5.116138246,4.063795356,4.852072695,3.10464229,4.876680908,3.637893269,3.426979496,6.258912762,4.172337274,3.301366222,4.197729643,5.797122775,5.943959107,5.082020165,4.079986904,3.338039894,5.504282174,4.014333284,4.684425506,3.840492103,4.316984184,4.486907693,4.281853733,2.913759815,3.78045372,5.903715951,3.458154591,3.927987454,3.39603115,4.638138611,5.334731086,3.588021466,3.139522815,3.105356243,2.99477322,4.050856523,3.218173886,3.967474339,3.508170786,3.985936427,3.489238681,3.855503167,4.504670824,5.895931641,4.434857558,5.929108159,3.7527555,3.952016461,3.619721088,3.364304147,4.041763879,3.531763749,3.785395475,3.589103772,4.109619207,5.463038196,4.537182869,7.127797961,5.907026035,5.49361551,3.317691391,4.411683301,3.049949556,6.348557433,4.146607705,3.842394321,5.233598432,3.294375767,4.516169543,4.634465583,3.055775541,3.211377616,3.332994077,4.506113171,10.73295143,5.327338632,5.091401399,2.937465793,3.446543547,4.693665556,3.155542833,4.971037562,5.053426232,4.56197653,4.783189721,3.792055346,4.179041347,3.600400743,3.570540721,3.798916216,4.50127683,3.56791765,3.642497872,3.468930602,5.03272708,4.429743125,5.49227691,3.609747483,3.899948664,2.937589519,3.900908408,4.277364278,3.505968652,3.660396263,6.242413553,3.250113813,4.313389262,6.604716918,3.032287143,3.118472925,5.716937177,3.383517933,4.830954144,3.984633487,3.688420007,3.055718558,3.02646977,3.998255601,4.467574662,5.73020353,3.231461743,4.937095394,2.862913249,5.443327808,3.152569633,6.712751904,3.021420263,4.147761186,3.684840757,2.93890286,3.46621243,3.162348801,3.029440926,6.580549033,4.486565214,3.651068586,3.780567006,3.545282158,4.51094178,4.394364156,4.888972301,3.600168388,3.367113727,3.283900163,4.370874918,4.499531228,4.562858418,4.146036133,3.492956446,4.358687412,4.640722384,3.251040142,5.561421382,2.869014308,3.110559025,4.550940137,3.424678094,3.153582448,2.929811159,3.342890881,3.660657096,5.437097891,5.802077937,4.002889391,3.465410179,4.072438631,3.651307518,3.388416175,5.306936329,4.20762545,3.245975896,4.194471992,4.896617842,4.160079254,3.695274123,3.110511053,3.751655369,3.161372512,3.63676583,3.516490523,4.100197529,4.457178455,3.281036119,3.870287877,4.746148622,3.937980974,4.156843866,3.150388336,2.973016823,3.105446016,3.075959116,5.392581214,3.799377305,3.209722882,3.404756263,5.608789146,4.246644437,3.557287666,5.401106937,4.202896651,3.075793271,3.887446105,2.840462433,6.736083015,2.861175963,3.741941468,3.143865954,5.499832026,3.264269507,4.28348997,3.446232537,5.070468537,4.768012083,4.874330649,5.4970484,4.644589459,4.325845264,4.702319238,4.186973511,5.606491156,3.482641615,4.149195869,5.937572886,4.891595917,3.025011849,3.661940387,4.422539838,3.326209075,4.055598327,3.591785592,3.305998273,4.347424214,3.045836138,3.255633622,4.224465368,4.223188367,2.735151765,3.228349264,3.295777023,4.461112714,6.272790504,3.585630815,3.859861328,3.823040712,3.39202579,4.833086685,3.94888065,5.17474901,3.613889267,3.210713502,3.74741796,3.565208111,3.900345398,7.130419369,4.17312446,4.766482783,4.883342608,4.923731529,5.032613931,5.241732632,2.926982034,4.642705094,3.501854839,4.195650923,4.071560457,5.173605437,3.839068368,3.819723609,6.122610281,3.188060109,3.706004456,3.56852963,4.721478751,3.023499617,4.372604127,4.354360572,4.094378762,4.502294799,4.143493378,5.65167629,5.71516641,3.224198427,4.076268742,4.938285593,3.058028462,4.916218333,3.681123285,3.773410693,3.760704888,4.373738671,4.108959479,3.518961958,4.433633065,4.410261675,4.942367862,3.580959575,4.243669497,3.310746422,6.625590062,3.359652261,4.415722365,3.626938067,4.221275275,3.39505448,4.431386413,3.150705691,3.82434145,5.153040882,4.641517597,4.990113216,3.626778529,3.261572786,4.204552451,3.174594445,3.184315887,4.603314193,4.822360879,3.73294786,3.041252094,4.565500576,3.481911741,4.702266778,4.818563737,3.071797889,3.863219063,4.949721546,3.679105471,4.154809939,3.989307519,3.00435678,3.361033015,4.893574205,4.072513062,3.388773024,3.707839636,4.073050672,3.503737683,4.993192405,3.984480848,3.573251224,3.784515298,6.518715897,4.314993341,4.358887748,4.085114723,7.097696822,4.007986111,4.350529481,3.744964247,3.860934198,2.928552067,3.82086182,5.168987773,3.204337236,6.526835299,3.158972051,6.054990233,3.872423017,4.103484212,5.750032778,4.197268273,4.140762153,4.213062739,3.286920235,10.31676579,3.549246044,4.981148543,3.521806445,8.296605704,5.102805471,5.409591607,3.911382066,5.377602649,4.700001853,2.9070602,3.468054143,4.126281951,4.461389057,3.368447818,4.038645095,5.121089938,4.430218919,2.981027843,3.66072269,5.669602406,4.403255023,5.665382093,4.981733852,4.313141024,4.713436746,3.490694632,3.83034566,3.482569633,4.58252434,5.579151839,3.456253906,4.70398851,10.84872382,2.947866686,3.322357922,4.770731014,4.868081298,4.186871207,4.790846797,2.835306172,4.758695872,3.282620233,4.655768346,3.995396698,3.674608465,3.103359326,5.978192446,4.701108815,3.969527884,3.208220123,3.057501293,2.774649313,4.17892119,3.874301702,3.36009486,3.610493224,5.006332588,6.778250115,3.110546474,3.130071555,4.600336671,6.355515754,4.047515736,3.936295262,2.836326611,4.015999116,5.328085252,3.803625274,4.185404677,2.702913044,4.800598935,3.699101764,4.973615726,5.001601986,4.306144267,4.057394831,3.780531704,3.171756931,3.332424755,3.34509778,3.561255676,3.364801931,4.380888131,3.230504612,4.979380537,3.202622172,5.711419704,3.758546757,3.815419355,5.494525432,3.918245146,3.96482937,6.082924265,3.706664992,4.958433634,3.09900492,3.378437131,3.976070653,3.097498004,8.201188437,3.226364965,4.535903906,3.895536743,3.318151868,4.204912019,4.039536157,5.681416448,3.222211226,5.203876141,4.160131619,3.462150431,4.887549799,4.666601327,3.105675618,4.757732445,2.794533929,7.07068535,6.87664878,5.687972582,3.383681654,4.389742181,3.425239945,4.502181764,3.473708838,7.516554915,4.464462531,3.565706934,3.266006195,2.912151016,3.742056696,3.808466226,4.103595906,3.406719467,3.811237385,3.924560309,3.8202511,3.172951591,4.009297912,7.078364796,3.937299848,5.539728011,4.769304774,3.373857718,2.826325067,5.28702213,3.936231109,3.75796346,6.992535217,4.937702169,7.992204302,7.137409074,6.635084203,5.583769382,3.986864239,3.267246635,3.179151011,8.006280343,5.890913455,10.28736066,9.542734272,5.633495012,4.16572405,8.848333795,3.480800957,3.485667852,3.392536312,4.378804501,2.868103926,4.354389035,8.064568857,3.688459457,3.369417571,4.895090852,5.64473283,7.363081502,3.968460776,4.140032083,6.391704136,5.210163131,4.451189605,5.120246744,2.873224762,4.781990526,6.241003003,3.676124236,4.942000933,4.631318293,3.719526818,3.815789579,6.962894089,3.01323216,4.691303361,3.349804157,3.993985009,4.162633633,4.112902104,5.295934582,3.914594074,2.836099347,3.806351704,3.822379983,3.417490616,4.099391206,3.462873425,7.300255198,3.455887819,4.313010709,3.110875121,4.228554984,3.847808103,3.615732028,3.726488681,3.537024223,3.881585276,3.183981712,3.316659809,4.106414268,5.867384233,3.364896611,4.576188121,6.780005188,4.796071505,5.047552631,7.019969556,3.668794128,3.681869316,3.865352694,5.381156662,3.24744285,7.381567527,3.741142214,3.968342126,6.871185629,4.549741209,4.234666342,4.085883268,3.385961837,7.795192439,3.7684522,3.845162781,5.135293182,4.697126815,2.927987249,3.911650767,2.991985691,5.463597224,4.157628282,5.26553651,3.170076663,3.85596186,4.46164726,5.33738026,5.439649321,5.15979,3.58240356,3.335821311,2.791615897,3.233626194,3.019571487,4.461860065,3.771821065,3.819433866,4.725270788,3.576285747,4.47908557,4.838826913,3.961231171,2.939716417,6.489063546,3.142063996,3.225570439,3.379025949,3.413675439,4.033949132,5.361676881,5.114699834,4.013684892,4.395846672,3.25536293,3.214562514,3.445446516,4.189403964,5.71463999,3.784053934,5.29577729,3.65074256,4.042198621,3.45165846,4.073233964,4.536693413,5.562444868,3.213830311,3.58151577,5.668678199,3.133715666,3.445474271,5.780239864,4.979877557,3.447263648,3.18568638,6.398554865,2.898177854,4.960740615,2.991214377,4.985609515,5.747935885,3.765473566,3.7662466,3.066020851,4.006089748,5.515837316,4.888488978,3.669416647,4.527217631,5.061767959,3.297633804,2.950087782,4.13128188,4.900355256,3.142955153,3.895983024,3.993346544,3.867675023,5.46183105,3.546494618,3.432213187,5.131200182,5.816365259,5.229896894,4.849900621,3.118753427,4.207531321,6.778487778,4.030345321,4.332093707,4.026480314,3.233563533,3.07432727,3.788970122,2.775421123,4.129079537,3.129159134,3.266471204,5.652795726,2.946518485,3.89024083,3.141385405,4.203684925,5.323498306,3.798226563,3.966731028,3.533638212,4.699165056,3.448903531,3.315545582,3.097855541,3.78626332,5.722796677,6.76232719,4.417220652,4.617919846,3.142133796,4.01085836,5.379095558,3.686362969,4.064728143,3.158984011,4.519138776,5.232403393,3.382584525,3.791181679,4.252115026,3.419635868,3.634097324,3.84637325,3.687540078,5.596715919,3.195279358,3.943937372,5.567768734,3.461539953,3.290064106,3.289827403,3.935540871,3.285642874,3.120947785,3.577737775,2.966682871,5.632707517,5.218347954,3.164951961,4.407574894,3.161643803,4.957444717,4.694080133,3.785948656,3.43712855,4.916344872,5.001385171,3.611523781,6.222455157,3.69967068,3.358287111,3.045042826,3.991601665,3.188941891,3.226601548,3.230884621,5.73338428,3.696440377,4.296725842,3.813188631,3.713452257,3.166404152,4.46000879,3.84909585,3.903404595,4.840372517,3.984236582,6.228365926,3.585251088,3.473891526,4.614037666,4.23331086,3.242123653,9.04575954,9.319095751,7.495912302,7.634219747,8.622931559,10.40964693,12.56423787,9.966125251,12.10255194,12.27402156,10.64750496,12.37070566,10.57735273,12.83415271,12.72993818,12.28387471,10.3645161,12.35680844,11.15550131,12.60906303,13.19202871,12.42528776,10.2686893,12.9176068,11.74867995,13.21806862,12.42435468,8.054000649,12.34129101,9.862009754,10.54878879,8.83927791,11.22274092,8.763771291,11.49311546,10.67754541,11.5110699,8.623826926,7.392326321,9.981533883,8.746248304,7.289653269,10.34688067,9.470620375,11.7459643,10.46979517,13.22815109,13.02257519,9.270975835,10.8025336,11.8364185,7.892063783,8.424854199,10.30646165,12.1749625,10.21493226,8.548722841,12.53238159,10.17915246,13.17559503,12.45192509,10.26981559,11.10414008,11.90634626,10.23707385,12.3380443,13.53848392,12.53518473,13.13023687,11.68029577,11.36796198,10.13408515,10.49638802,10.12457526,10.26602667,9.279459535,10.91081598,11.60278243,11.88327105,9.69542746,10.77866501,11.34253617,10.27413297,9.347358162,12.16681046,10.76517943,10.64370613,11.11433496,9.450573752,10.67687959,12.10145484,10.95700405,13.12277158,10.91802945,9.672509388,11.76502254,12.32393959,8.845329954,11.14928024,11.39365646,6.710387652,11.44828961,12.6724525,10.69868268,10.9399138,11.78583343,10.21865163,11.72443451,12.02397118,9.284020128,12.85591116,10.51040774,12.38613458,7.506487315,12.4756131,13.29130631,11.68572412,6.725805176,11.33797914,9.998689882,11.32656553,11.30802544,6.631688276,7.706055711,7.734992507,12.21818814,9.087962219,8.992572906,9.949130661,10.49267999,10.95104998,11.62998567,5.975611002,9.421372287,9.190009974,11.4796548,9.168191529,10.17562168,13.37421576,7.498496876,9.610234599,11.00590442,9.25640448,12.74474737,11.63296934,7.913080138,13.29517906,9.371891491,10.53724442,13.66818633,9.726270371,7.324456416,9.737182633,9.841452107,10.53147227,9.680356289,13.64669382,8.768284597,11.01820814,7.864524249,12.90285729,10.90935534,10.66735605,13.08182046,12.94967429,11.14051287,10.30309944,8.386476313,8.978394799,7.916494717,10.03674791,10.50296702,8.688134561,11.54217961,11.18800248,6.798335018,13.56776558,12.07005922,9.316662631,11.64378854,6.64734906,13.12879262,11.09103059,10.50705052,7.755598222,11.15676721,10.28766805,9.930667786,11.40671281,12.47494065,8.688059745,8.747166633,11.68412607,7.969224522,10.36814647,10.16563963,11.12030884,13.11057125,8.153305863,10.72272886,11.53566511,11.40769463,9.836746493,11.10371446,9.837474953,9.52523289,7.17478927,8.920174211,10.48420058,11.2791418,11.39605236,8.470616391,11.40741107,11.44469052,11.29266274,11.05802277,11.1039978,10.93875894,9.591194639,9.932009498,6.867646332,9.923377456,11.05046685,11.02809494,10.0100967,9.750844761,10.46703707,9.269940838,9.839219143,6.170076401,8.551992315,11.41852891,10.82424852,9.167967487,11.36776011,8.920795798,12.51046975,13.39963125,9.587586359,10.25242728,3.611030494,9.620297763,13.26020946,10.1256269,5.987941238,12.85357105,9.466674512,11.45242522,10.47185374,9.302124041,9.527215612,10.20481626,6.039802902,9.80623711,9.033918932,8.816403095,11.19256158,10.48588011,7.515002561,8.232073769,13.03010836,11.60633712,10.36242797,11.39494488,11.78502597,10.34510004,10.91289286,10.38717367,11.6693164,8.77642777,8.281305947,10.47121364,8.741046752,9.76009764,10.66779584,10.53144125,8.790552317,10.89368305,12.52851595,6.059391129,11.01738815,11.11767492,10.36125352,10.37346173,10.55089173,9.813035177,9.07610277,9.467710766,12.20684816,10.77886211,10.26250725,10.13206459,11.55267034,11.32373418,9.29458534,13.415368,9.829429963,8.358608117,8.653194433,8.954601649,9.350221498,8.865268688,11.59670227,7.753321132,13.5574214,8.467840053,8.239537748,10.56765183,7.573050853,8.495949404,10.75922146,10.12272677,9.613551828,7.975032848,9.179598422,9.148011172,10.71686163,10.85469171,8.211784756,9.874601041,8.39448195,10.78052536,9.323198486,11.14509002,9.824226798,13.24528535,8.882220406,10.36012536,10.55371188,8.741701669,6.909230934,12.62739747,12.14214073,6.806777042,8.57775093,9.645424865,11.16137993,8.601638398,9.875532502,11.8080111,10.06206475,9.48305195,7.151456987,8.229009049,7.94265575,9.765006043,4.142029242,9.924095146,11.82140877,10.2454246,10.47997487,10.00735163,8.996667998,7.977974087,9.731496,10.78998459,8.583776841,11.22813962,11.94139341,8.491723643,6.709788016,9.241918303,9.229989264,8.951613859,9.953053158,9.257763712,9.989329743,8.937503073,8.607598676,11.42720584,9.391621686,4.874026525,8.133300732,6.949165284,8.294487694,9.332758493,10.71388875,11.70150833,10.10597995,6.002700232,8.262054235,9.597125136,9.821436035,6.378829,10.26196409,10.08599294,10.322116,10.33795269,11.50895937,8.453210044,9.519620418,6.381382103,11.46371485,8.844225661,9.627495454,8.511230181,10.66729529,10.36954758,10.71379512,6.883906203,4.564425688,8.367482556,9.108808959,11.11159741,8.561304832,10.85269292,12.3236819,10.37668853,9.082499813,9.196090601,9.365841468,5.156660767,8.089449999,9.180552367,12.33977965,9.446274031,8.621678605,8.342396517,10.64065469,8.771200336,5.855416584,8.704020016,9.30532976,8.448462411,10.77230971,9.50127156,7.44160393,8.135619652,10.19164689,9.45981823,11.15934135,10.42430092,11.10472946,7.681566636,11.74286647,8.7637417,7.965260714,13.02304953,8.459043099,8.808972522,7.207135915,9.300756067,10.76358671,11.14546542,10.3719296,6.924663294,9.924081373,9.742788316,11.21958772,9.59934003,10.82551951,7.800716799,10.74771657,6.361355481,8.16059127,11.21546157,11.33187889,9.275359715,7.761817375,9.799250182,9.929418669,6.194294236,8.049040414,7.549902456,4.721395365,8.948872286,8.312525674,9.127180545,9.533121272,10.64750809,9.224728388,7.33197116,10.53218133,9.37021532,8.335655356,8.727099908,7.574893193,7.650024011,11.32705843,11.09025776,11.20516029,9.569895422,9.90679522,10.22883215,10.51053255,8.439192734,7.965598843,7.793729568,10.58804361,13.83430627,7.999099767,10.78556165,8.703146355,8.654619362,9.432576789,12.05670235,6.252567211,8.287044862,11.57577849,4.25155415,9.840324569,10.19298203,9.842869528,9.153475181,8.738452932,10.87179239,9.904192945,7.924708504,6.917491522,10.76731397,10.21426376,9.270693031,5.907018119,8.595616892,7.703442949,7.585113973,7.747281856,9.915763596,9.532169592,8.972403104,7.927817808,9.238333488,14.0842109,10.33923036,9.674777515,8.893736291,10.5784455,8.613731232,8.851284363,11.27422356,9.295578847,9.08245544,8.493424162,7.297202477,9.285433082,8.467036661,9.359188639,10.18990088,9.454195967,8.416320484,9.602200338,9.120174109,9.866455728,10.28980419,8.866136237,9.496614359,8.457887776,9.186825667,9.578804696,9.682198825,3.557881439,9.253623847,9.006825813,8.785056392,5.05095993,9.414847975,8.555606025,9.676599352,8.712794147,6.449297518,10.5324237,9.750582021,11.65396539,8.129973264,8.652030546,9.676575896,9.222103138,11.30107507,8.517791338,7.709568355,8.368881252,7.700544299,9.436954458,9.701508706,10.35374101,9.269544585,11.33431791,11.01536218,8.97005117,12.33448057,12.1833662,8.051910271,11.71302156,10.53529697,7.817459632,8.408281842,9.587646521,9.27433379,10.80603273,8.006444912,8.381142856,9.7451799,8.982331215,11.53491043,8.906653791,8.699180608,9.000966344,7.320885839,10.59794543,12.29906439,9.154874764,8.129582281,9.77881882,5.263370454,7.954670234,8.517191181,9.848512925,9.617955515,8.599974158,9.801682992,9.854748837,13.35918995,9.736978969,10.53552129,5.202549947,7.507821221,8.773456929,9.354357102,8.149251111,12.95270273,11.70172594,10.91775027,7.530953444,8.146924725,7.215126082,9.187024363,11.14521726,6.97900568,6.795993905,9.825177719,8.498090039,7.328303273,10.55815866,7.992848487,7.629219736,8.422500267,9.160248108,9.036534925,9.94391182,9.526697424,7.057204105,8.207902654,8.305097521,8.091235701,8.455466832,5.944831127,8.927617358,9.424320804,7.202412648,9.198018919,9.576098831,7.689990832,10.04617137,9.319292537,10.58244017,7.651542439,9.971315257,9.597067648,9.578464699,4.772459446,9.343106381,12.03248556,9.778326659,6.692964341,6.474009686,7.710944136,8.157234481,13.69881587,6.000660806,8.3465537,10.12768231,6.208682386,9.7879952,10.16250627,7.511406242,9.680162823,4.369013509,8.754073116,8.48033432,9.025170586,9.792855731,10.20019413,6.325019123,10.37321227,8.001256527,8.209916566,11.32845307,11.03352734,7.035629759,7.534943425,10.1925526,7.444373737,7.918233538,10.03103849,7.030298514,9.895776533,9.102798564,5.674519177,9.657329521,6.31597347,8.732114247,8.64268344,9.521010898,6.229793565,9.838775839,9.094319909,10.31692745,8.453584057,10.66292183,8.797248527,10.0287999,7.740142664,7.346990862,11.28565038,10.81663879,12.56932845,12.14635564,8.721441554,10.12332014,9.25687472,10.12760728,7.725907119,12.86619379,8.3540039,7.825999513,8.052496803,8.02541184,9.78490064,8.916644597,9.429605054,9.755977209,8.246308591,8.959718126,9.117422462,8.35896331,9.745745402,4.499769077,6.291226201,8.169636806,10.12432307,9.488856431,8.47154068,13.26306445,10.66377186,12.41944677,7.838255279,6.654884601,9.312346965,9.366679189,9.882274074,10.37694815,7.60824038,5.194518266,5.163123203,7.464416983,9.599050447,9.207579741,9.916846197,9.478676427,10.16883134,11.26064103,10.95673771,10.89237003,9.906328401,8.683504615,9.020459731,9.358306307,7.854054973,9.537267072,8.783431502,11.14982125,9.076154921,8.384753304,10.59923448,6.613139828,10.22861482,7.927240158,9.39782028,10.33228762,9.922713925,10.30952236,6.667938593,10.37597891,7.289345145,9.979428133,9.264507746,5.995116046,8.63895002,4.961829154,7.222300391,9.000869276,8.593235203,10.88644609,12.32969727,7.447959113,8.578469308,11.21102362,7.839796562,6.334257393,10.01823626,6.984962859,9.958519605,7.482697717,9.377564653,8.389937431,5.733324166,9.997976008,7.193172536,6.201428602,7.369512143,12.00248132,7.932301095,9.504120124,7.759151563,9.675543106,9.30334669,10.18863607,7.692368348,8.04376855,9.049611299,6.685180902,9.091506403,7.952492354,9.196555028,10.53794297,6.718606075,8.630742218,7.221519203,8.505240486,9.250694668,8.377342852,9.107209163,8.904284524,7.121174806,5.679873864,8.644889955,10.65347634,9.141617339,8.101293354,8.2889846,9.794117163,11.26791158,7.97010153,9.887757455,7.943472469,9.516203667,9.991089438,10.37584448,11.7804588,8.892714095,7.491907615,5.927191844,9.236255312,9.02619718,8.305846931,6.740462159,8.551555057,8.812835956,9.28218275,8.494243608,7.760606645,9.232689688,11.44246623,6.413799696,8.140280961,9.511559479,9.061062132,10.70239903,9.218627495,8.935244148,10.35975237,8.728100637,8.214846178,8.687889585,9.219851685,6.713779592,7.529497266,8.818819008,8.957425197,8.728690198,7.227921693,10.24889975,8.942083728,8.720851569,7.834414791,7.9583909,7.695657308,8.813466111,8.959637444,9.40168743,6.788930268,7.842177716,9.248670849,6.697817479,8.471709854,8.123549025,7.62606086,8.991411483,9.775000721,8.900128611,6.789143063,8.257700283,8.31824134,7.895879551,9.253606168,8.662935914,7.370862351,9.39498363,8.882175117,4.289026863,7.624587878,7.876689344,6.713592893,7.414817534,7.039483032,7.58563467,6.783879033,9.804572026,8.216855924,9.745546282,7.959547699,8.101767801,10.15368816,6.55335854,8.076240249,7.419955191,7.976098841,6.301532094,6.724871889,7.706653189,5.490270861,8.912169522,8.265995022,10.0783838,11.84560454,10.71674572,8.824064849,4.946396353,8.783380904,6.731394386,10.45846095,8.400342069,9.46842912,4.623998174,6.229889366,7.616542813,10.73639057,5.00035197,7.264032764,7.993108615,8.58580012,9.109641197,7.429640552,9.720223276,5.359471863,9.408784922,8.178044508,7.733160044,7.808186505,6.044041645,8.054533144,9.70468131,10.75716291,8.349953866,4.318958249,6.123824179,9.170023032,14.01495149,8.267750841,7.315452992,10.03662905,11.06959317,11.24528349,10.79474979,9.361195363,9.069061927,8.72288917,9.878999037,9.728240616,8.67990042,8.69297586,9.158859346,7.723786993,6.927363549,9.556523031,7.819516129,8.205377454,9.654474214,7.542535327,7.587929753,8.952210068,8.16789752,10.90521591,10.55637236,7.676765555,7.128266055,7.107555322,10.70331229,7.343627282,10.05126829,8.273014644,10.61633584,9.408483197,8.039900231,12.25318097,8.856844633,7.774113958,8.401589319,9.79272211,8.671525305,6.528745519,8.608888179,8.962085737,11.41144937,8.019132759,12.56485734,8.842817658,7.039192864,6.629166632,8.994075869,8.473859253,7.175083604,9.568954913,8.967908409,7.913392806,9.304043165,4.511161014,13.16210451,7.056281441,7.590905683,10.79870889,7.603643162,7.846332274,7.760454353,8.860174052,9.889278355,9.32616333,8.870301671,9.15716851,5.528056925,9.572396126,11.43085585,9.089472199,9.765737995,8.738456637,9.256239914,5.869332989,5.138786378,8.217710795,10.2477377,10.74947572,9.090531408,5.236526727,10.59159361,8.200595571,7.891537076,6.322212656,7.625579762,9.263714509,7.143713661,10.38028745,8.996687062,10.70938892,8.01287459,9.106879513,8.538769774,6.890102869,5.661861567,10.43221635,6.515696576,8.394580745,6.687321713,8.892284137,4.372078262,9.873545615,8.2882221,7.214081312,7.3447238,8.234279293,6.898251264,7.633670095,8.334923246,7.867202562,8.881090191,5.916888417,5.588188809,8.874574346,7.908407652,8.481484773,6.560179736,7.448281962,8.789669707,8.525196282,9.393955362,5.586275271,8.768182641,8.26356462,7.64373526,7.762263536,8.15361809,8.295411657,7.984843357,8.774868845,8.886378794,8.786472291,11.03414489,5.626637102,9.156504702,7.561059963,8.676209698,9.016927093,8.739572354,8.499981439,10.15798479,7.563497714,9.092329103,11.09506019,9.928121264,6.391421625,9.985890436,6.700678575,8.142396088,7.576000016,8.239785768,9.515193304,8.731457998,11.12093334,10.7083843,9.449690341,6.884194678,9.935890914,9.625758627,9.88024693,9.132900344,8.456686985,6.632634136,8.8540922,9.978300948,7.305797544,9.523703759,7.456977206,8.100025295,9.402861742,6.887802192,6.946119334,8.763924837,8.92451168,9.307937348,7.072676574,6.893662185,7.735671065,6.980539973,7.486854913,10.19103879,7.994442582,7.196017967,12.87453237,6.660622205,9.867126727,8.180065909,8.997252289,8.164444789,7.675964024,5.971186018,8.851316566,8.390395975,8.082452628,8.974761391,10.58841965,8.614605232,8.413984955,9.585779069,10.13712002,7.197445505,7.628757002,9.003140954,8.15569979,5.928966562,11.77447508,8.265033691,9.947599161,7.355532315,8.752306101,8.365350237,7.035367404,7.495138483,8.586163072,11.87164943,7.534858708,8.526116125,8.447372913,8.600216584,5.053880674,9.084504257,8.006820911,10.61022794,8.048595563,8.033573371,6.791275798,7.708437636,7.054736538,10.49865227,7.120681091,9.4317507,6.202897448,7.520718871,9.632563901,9.368414455,10.84465635,8.449798789,7.168656023,8.411894443,7.491428744,8.300152001,7.33059491,9.676410066,8.335065853,5.505922403,7.576177956,8.694240918,8.267559566,7.49268743,8.803596379,8.450968081,6.585209728,8.11378566,7.539426361,8.932854991,9.071588475,9.633005408,9.383178721,8.218189454,6.890494423,8.110446718,9.290815567,7.197094676,7.031833687,9.151113173,7.581866849,7.587940892,7.24479959,9.190632717,9.438039767,8.758594195,8.876636366,8.027394082,8.556626644,8.401362084,6.411240763,8.745578591,8.392498002,9.373423486,9.18194047,8.18299013,8.646179216,10.38041965,8.221977538,7.361347479,8.806284773,8.926989714,9.244606958,6.924342519,5.423672552,8.564445186,7.584639632,6.947803742,6.963457633,9.189201882,9.199081263,8.394986197,8.034230075,8.766620552,9.095093223,8.116753591,6.864680547,6.783161623,9.650511506,10.47111406,6.812024499,7.926552537,8.341057605,8.150542589,4.568755808,9.241321248,8.076469239,6.330239417,8.222106028,8.359664965,7.98831233,7.575316289,6.310128171,10.04151808,7.112357681,10.40970047,7.073432405,8.121381251,7.984171283,8.569714038,8.326896192,7.393753029,4.687004677,10.62869556,5.6116404,7.749715677,6.374608656,6.827609335,8.907357014,9.786375066,9.843458818,9.187469472,6.862067343,8.336790629,6.912866458,8.912805725,6.377591557,4.715700978,8.3265349,8.106809185,6.479042042,8.97996017,7.416336787,8.196604664,9.567529831,8.199220714,6.053828471,10.18035716,10.55227372,8.486449345,6.732948612,7.825402797,8.076384333,8.852455915,8.299808058,8.604238097,7.809249476,9.01515214,9.151201345,7.919001952,7.977716275,6.803408338,7.292635015,8.458516859,4.841724659,8.125130242,6.529072992,7.690322763,8.554162249,4.800695242,7.075102849,9.756856147,7.846505091,7.911284433,3.86569364,8.694267493,8.525787624,7.508625236,6.367047256,8.621329901,8.252722209,5.699463983,5.281788912,8.937829318,5.416425875,10.36508567,6.115462963,7.491163264,8.533923925,13.48781366,7.107840586,7.074298147,6.701391972,7.290163832,7.779072581,7.397784659,10.80419054,7.814956188,7.931857538,5.647961087,9.819653346,5.938837773,8.163329718,8.672638194,5.897987095,9.768778347,9.11141076,6.981279603,8.978954869,9.93368225,7.892164484,5.92291024,6.934112367,9.27779102,8.039554075,7.26628475,7.822754932,6.258650646,8.137239795,9.957686173,9.554560524,9.007087058,7.896610705,8.538692195,4.333488676,6.393571403,9.024391517,8.405027086,6.156599774,8.063327366,7.908786734,8.046095778,10.89345306,5.225685107,6.010969267,7.650015052,8.27549606,8.684203903,8.526664471,7.195694698,7.825569142,9.8741815,6.155731933,8.121250557,5.578318364,9.55768034,6.997501275,8.379460605,6.033830979,11.02448969,9.215448381,5.911157899,11.62332715,5.959163336,7.743566666,7.156897321,8.508000283,7.529806086,8.265971302,9.305825982,6.782881868,6.946081087,8.788253325,11.18770896,4.851134809,7.662804838,10.52091616,9.638001427,7.496212594,9.467246888,6.587538612,8.124322323,6.959214303,7.345014123,8.397729277,6.806401906,9.074747371,9.879440213,8.483645461,7.634810901,8.890925596,7.223519646,6.736672791,6.843410774,9.029287525,8.614248761,7.589510986,6.969125538,7.35460172,8.374781147,8.367459761,7.47696968,5.207975653,6.896373977,10.48823919,7.18395822,4.528277462,6.979696777,7.73170759,6.560899653,7.982731716,9.299490492,7.246697816,7.288699072,7.640033705,7.919515977,7.303277785,11.23763089,7.285366923,8.594077625,8.144045436,5.117914639,6.540239028,9.551792926,9.079484841,8.777592083,8.750454038,9.774534242,7.013373625,6.802687918,6.369960593,6.618886938,5.372422448,5.167889697,6.33555709,7.416609046,8.694161757,8.632561708,8.524625626,8.01472931,9.593917196,8.028775667,7.660123608,5.409837764,8.449861452,7.359418223,8.25318073,9.605391304,9.208761036,9.396219584,6.025754018,7.225250315,7.410963538,7.455273416,8.562969629,7.684437943,7.858079571,7.782644404,8.844906614,5.529121935,9.349063369,5.507420786,9.257914623,6.090546571,6.794325967,8.014768269,7.470244055,7.000755116,5.14732305,7.974306176,5.755527211,9.030764825,8.312219682,10.47811164,9.39897776,8.685544418,9.33193502,6.784347903,7.081579992,9.149400872,7.828684611,8.898828913,11.78335673,7.044429097,8.790773061,7.60278161,7.860829998,8.319218785,9.565001545,7.35234484,6.292760132,9.091634028,7.986280242,8.977479922,9.937493992,8.599775434,6.847112602,10.08591616,11.37118681,8.221958945,7.677704715,5.596551047,7.27792157,8.973297807,5.855161782,8.539934209,6.253722098,7.630231064,5.693092847,7.461370803,8.565489824,7.216676021,10.42933235,7.335942587,8.699567453,7.031162039,5.971572329,9.972983595,10.51036434,6.758416209,6.348951188,8.086286631,6.313405932,6.380024819,9.412517433,3.972153952,10.79389022,7.094807978,6.952322895,8.931013917,6.20159368,9.084464563,9.511827489,8.129535795,9.283558104,7.524376779,8.003613131,7.345465298,7.406107436,9.453500085,10.30124567,10.17940565,8.812365574,9.30441502,6.344396788,6.552058272,9.471421512,6.906266447,6.674906977,8.58979507,7.915146462,9.499668434,10.66764985,8.207696369,7.507782373,6.604212948,8.016319623,9.613715712,6.274757538,7.261767448,5.121854412,10.14111202,7.947947356,8.598655261,8.165870391,7.867613838,7.622226783,10.09727387,10.92823961,11.6624782,7.700350217,6.463795764,9.074489977,7.915834815,9.369501686,8.20232565,9.321336316,7.366815022,6.644998597,7.113580201,5.527179409,7.018920726,9.819680022,9.898097622,11.29220449,6.09751851,4.171944834,11.42279559,5.882782793,7.95957063,5.611663745,7.386468636,6.122150908,8.212471223,6.779164893,5.952569808,7.304171,8.053422839,7.727805035,6.372352396,6.242045871,8.594584068,6.48312098,8.618961434,7.692069909,9.053968639,6.821761804,9.14220219,7.705112679,5.869545416,8.582659535,6.65878749,7.161931368,7.342400463,7.162616975,10.34985247,8.301810085,8.598154937,9.390656224,6.271628831,7.803120246,7.824510458,10.00656351,3.867918335,5.659078199,8.541338577,9.627041873,7.020826728,6.284050511,10.52162444,6.836870609,8.014974626,9.453505506,7.842037774,6.541249625,7.45528434,8.273443673,5.987129665,5.052154649,6.731689608,6.71928192,10.34444339,8.115747192,9.055606143,8.975663588,11.14166797,8.055469904,7.142892499,8.173480047,7.14594948,8.710856183,7.47825343,4.652232677,9.542095972,9.45005121,7.16650811,6.754347522,7.848321534,8.68791702,7.531776993,9.730838697,8.839687779,8.40595651,6.566068672,7.315153156,5.638716161,7.208806021,6.719740768,9.215877355,11.14847612,7.747140761,7.972562553,7.384541403,10.18757366,9.094105459,7.983472877,5.22685797,10.70757446,8.432775402,8.400211023,7.247310884,7.728875634,7.919004856,4.852712156,8.603310266,4.719031834,7.909020725,6.782378983,6.86849108,6.431354719,8.51743626,6.259446975,6.706930194,6.637957335,7.60722162,7.315070968,8.724162334,8.742191328,7.599604303,7.799425811,5.792836165,11.15455452,7.208042247,8.896209271,8.091114036,11.35729891,7.452335181,8.070359023,6.357747654,4.975658603,7.850725467,9.90742474,7.65666808,7.288821673,8.280184101,8.220818322,10.33430628,3.600918265,7.1184703,6.134471151,8.277266148,6.045066811,8.403795713,8.883493531,4.399204345,6.859885029,8.315348021,6.640630062,5.261730583,7.297253134,8.469361303,7.246348821,8.950855766,9.136158848,7.802111916,8.98146867,5.997063302,6.443860923,8.437970575,9.857319142,5.764898193,6.472256687,8.649769949,6.980696469,7.740520165,5.991303656,8.390689131,8.212882776,6.455716584,10.56857961,8.580865413,7.379714195,7.81171727,6.367202336,8.487865925,5.561734915,9.617898246,7.726546419,7.272404606,8.203057742,9.198119406,6.739717084,7.225026678,6.350084105,8.271457658,6.09663651,6.548490832,7.727420327,9.054841318,7.531985085,7.890662403,6.717934945,7.338668343,4.152012217,10.89206758,7.453743457,3.854193018,8.262419974,7.474301408,8.14773213,6.671356557,8.026289597,5.908939646,5.851037757,9.240159256,8.454565745,8.849969093,10.84599673,5.357271216,7.585472087,6.594607054,8.578351668,4.384474507,6.745137987,7.134161963,6.202162125,8.015599809,8.057729477,3.988839179,6.139124052,7.930681343,6.715963612,7.460306356,7.287338899,8.979789573,9.450983922,7.643662019,7.208467384,4.716377504,7.075976756,6.55191372,7.802282891,7.399058171,4.296002284,8.028432249,7.594563328,8.395765086,6.969942798,7.491144635,6.728383906,6.700656293,5.295596928,6.657604677,5.176093887,8.427985596,7.466274009,7.175202575,4.815447447,4.128796005,9.117949195,6.840290672,6.28777203,10.35142054,7.347199115,9.040653869,6.818804267,6.989788871,6.994632773,9.40114855,7.430568404,7.026592855,8.983066696,7.581225895,5.169639716,3.286847391,7.317018378,8.909730932,7.883393815,7.011764536,7.35231059,7.97276931,4.165537807,7.792398768,6.523369791,8.665353851,7.895314687,5.711224059,7.022645735,4.073334103,8.249130303,6.452652856,9.319851155,9.30107569,6.723423175,6.357328195,8.591614484,10.10045967,4.888021217,6.919994215,7.03713079,8.652207131,7.678474669,5.967415729,8.29796459,4.235349461,6.633887584,6.443708984,8.430024559,10.1894878,6.935540436,8.718570931,8.411770801,10.10099738,11.35561958,8.834354737,6.381997766,9.623781591,6.342162509,4.312687637,7.503994474,10.9142792,7.15929682,7.863638572,7.770494696,12.71531298,6.535094192,10.0382263,7.265671382,7.596130977,8.231519287,5.963148537,7.761387797,4.497023014,8.071456725,5.972511223,8.208103699,7.216623375,7.462305262,6.940934943,8.147652949,8.210380673,7.232165243,8.69390441,9.491773158,8.75290216,7.541210463,9.377372944,7.295865464,9.278399596,7.209441434,11.58294553,7.214550195,7.911054873,8.098004061,4.673054896,7.566193076,7.894052708,6.910679411,6.454289639,9.050155203,9.733850746,6.983750206,6.347055894,8.804218445,8.388587457,6.730164234,7.329006447,7.445944233,5.130282479,7.89770663,7.396141143,8.325626312,8.571974338,7.687588346,4.293870011,7.858964255,8.346076125,7.365044575,5.015073806,8.071365681,10.1211373,8.466265262,4.583463718,8.747341042,8.529320509,7.987380055,8.584709046,8.218384677,7.44578795,9.202838891,8.911099005,7.671725522,8.061342309,5.547442664,7.216603581,6.153387561,7.013184073,7.509831993,6.807202333,8.132613196,8.972914403,5.470623893,7.996631221,7.207659018,8.147601901,7.320607989,9.548424395,3.42997043,8.109684814,6.452235859,7.882149875,5.401939274,4.780541597,8.459856066,6.17787048,6.224926711,6.892476024,9.268250049,6.329964921,7.11825536,9.783872343,7.528623941,7.294057762,7.148339018,5.224600494,5.790312804,7.621529202,8.36965508,8.078361955,8.337348427,5.972853212,7.135309846,6.630085082,6.975065619,6.337537163,6.983547995,9.801283528,7.836699202,9.463220745,8.096558549,6.759205245,8.910203089,9.204373524,8.176689506,6.642217776,8.284814107,6.732405413,9.425891798,6.908650304,5.972299153,6.286479158,4.62690127,7.870909857,7.511385455,6.160298304,5.376240095,6.00175757,8.039858911,6.81722995,7.203059164,7.107576241,6.633058318,7.741751446,6.395056262,6.781348681,7.911054081,7.479880824,6.092685383,8.159898572,8.239016197,7.849232096,6.709411445,7.173867538,9.735310945,7.51638279,7.050477297,6.818436794,7.900104407,6.944111903,7.477916479,5.96541857,6.839753407,7.413026142,7.228193003,6.870727894,6.034438867,8.604554591,5.739889354,6.940369531,6.822315931,6.991169048,6.395924772,7.105790928,9.656005903,7.733057913,8.865322839,7.494138885,7.840089238,5.597632649,7.753248417,7.336834231,8.608847865,5.982360738,3.787582612,6.105392712,6.913400637,7.299993083,7.443838942,5.368439445,5.894686736,7.802982464,6.963801365,4.411227935,9.869510931,4.866817038,8.772964099,6.011579898,7.166171764,7.202994019,6.732500476,7.620270447,6.899749792,4.012739802,6.152565695,6.317641758,6.359681924,7.311611266,9.302793964,7.496565928,8.209993039,4.713501928,6.712101385,3.561685772,7.084531684,9.649314339,5.528386615,4.956663868,5.377398538,5.024769326,7.516089097,5.633164737,5.865623907,11.02030101,7.221169629,5.487186726,10.41133775,5.766132528,7.316538434,4.190799527,8.755718222,8.213407636,6.934674244,6.990187161,7.02606025,7.748331838,7.815206082,7.434659452,7.294457396,8.575149219,8.377521813,7.996715951,4.843706506,7.244601404,7.412201145,7.517795345,6.388412744,9.514825004,7.77847911,5.965404339,7.718493967,7.679286404,5.681633627,8.321392621,5.887607107,5.913057026,6.383897357,8.083327946,7.519685816,7.62790889,7.649438284,5.867326427,10.90279191,6.743646872,6.740301209,6.223260232,5.261971099,6.270665987,6.152741131,6.277929871,7.692541239,8.80694001,3.923007227,7.303812778,3.083692714,5.761086271,4.506949627,6.443216902,11.54511254,9.673332928,8.556840247,9.220784758,4.685395526,5.390132248,7.207272485,5.210532997,4.837805254,6.542589854,6.88162086,7.16679322,6.614624595,7.703707312,6.016146439,7.232677954,8.78305938,6.998823242,6.563401099,5.378382345,6.405852388,6.159810574,5.891277726,6.717134297,7.012318866,4.64866682,8.043564383,7.512294475,8.806629478,5.852488882,6.580401672,7.199482963,8.010259792,6.599958819,6.412888633
sens,7.579838189,7.579838189,6.219285073,7.69089963,3.43770771,6.654072135,3.978819138,9.634611919,3.696665743,5.298957112,7.883827628,5.407674668,8.029077675,8.322827374,4.491420115,5.78187962,3.259212618,3.951821644,5.394195589,6.292439249,5.371758988,7.306575922,5.105754433,3.999285422,6.53292019,5.866046426,3.624090183,7.00608877,4.454344994,6.901250134,4.128870859,5.698564219,4.474286159,4.025325928,4.987116081,5.811263188,5.717554897,7.425783902,5.232631524,5.800602923,4.31551307,6.711852599,4.052928394,3.850938831,4.706369913,8.399224373,6.800238423,5.201971643,4.473234265,4.632356655,4.309736244,5.175167436,6.499727373,6.592463146,5.686192493,3.328986737,5.174715314,5.657052283,7.884651004,4.543447519,3.335533385,7.123898675,3.955214997,6.164838976,5.116567516,3.43567485,5.858946117,2.989119399,4.185838218,3.110367472,6.926744523,5.814606208,4.563122366,5.131267507,3.761298254,3.793612441,3.681680025,4.985081829,4.014856893,6.92427553,4.705261364,3.804586798,4.690220432,3.431485295,8.74966315,3.423049745,3.010783858,6.072917478,3.726763686,3.477980371,3.755519627,3.378027618,4.799410623,3.593399034,3.519262232,4.068492345,3.347725166,3.50672613,3.390823658,6.51238122,5.522415126,7.428658537,5.283491244,6.042522103,3.791469634,5.622963505,3.821800743,5.548726143,7.145328464,3.18069785,3.388713258,4.324030398,4.43429155,5.049858751,5.0414001,5.793591832,4.618523234,5.894623689,4.262573955,4.797016849,5.719699538,4.28087608,9.808158988,4.560597943,7.62969529,4.906496739,3.927555583,3.937528063,3.567518543,5.514540518,3.628360147,3.189010312,5.070480437,3.892297187,3.756525355,4.974905154,4.375637714,4.302112379,5.128979321,7.236454892,4.819178309,4.520760523,3.854334031,4.245421263,4.098744633,4.576860168,5.736361073,3.427774656,6.339349477,4.11560416,4.634467283,4.230482414,5.386900356,4.173331494,4.067469285,4.332288575,3.21716877,4.107984901,4.461869214,6.127301675,3.334585045,4.876980812,3.294950231,3.296954499,3.39579339,5.434892564,5.583446048,4.765048019,3.608634832,4.297857966,3.804966368,8.154404758,8.014907654,7.150727772,7.59697176,6.258471267,7.036777731,5.460621621,6.887934079,5.383816105,7.139677911,8.907765181,3.721907253,5.438817857,5.254275763,7.002902828,6.429839967,3.739614499,7.064857926,6.537654674,5.282605379,5.811656085,7.318228539,5.246474512,7.395285232,4.961799664,4.0709749,7.20902796,6.26967764,6.133330046,3.265689938,5.809270244,4.025725871,5.001565959,5.519239235,3.18036841,3.033490396,4.927597962,5.15895289,5.537655292,4.432810703,7.500645435,4.137134354,5.88114837,4.469827927,6.169917522,3.505569596,4.372583033,7.632392556,3.446289452,8.383853544,4.271757381,3.754047881,3.763850615,3.118643518,5.832323577,4.736114264,3.751192994,3.002455135,4.609695478,4.003224891,4.452212955,3.357681202,5.518376206,3.880028103,3.841625501,4.706839547,5.441906955,3.880330905,3.406184074,4.737321694,3.676684312,3.153568846,7.163869501,3.99959327,3.603230288,3.735275525,5.757477362,2.882551443,4.654226821,4.87162817,4.55624426,3.735538596,3.458747699,4.133734817,4.048036799,4.822549834,4.215518913,3.613366479,3.006002305,3.460656875,4.397529982,5.384411337,3.07181465,3.742965258,4.106517851,5.068463369,9.324628626,5.984808872,5.021283513,4.131835704,3.826260601,6.114228087,3.60872096,5.753549536,6.238864467,5.274909903,3.717718433,3.428423397,3.645746074,4.047846518,3.043371325,5.351881307,3.887184687,4.628944231,3.748647919,5.82552024,3.505499478,3.938489492,3.748737709,5.767727985,6.367659044,3.780100806,3.201158499,3.093401739,4.045464862,4.366944113,2.863117094,7.341346618,5.422627801,3.08172348,3.741076635,3.1890394,3.287754496,4.690765876,4.532026424,7.277321994,5.163691073,5.567089312,6.324676674,3.542529547,4.218289126,4.612958689,2.951575848,3.015832933,4.132433084,3.194902725,2.904246679,5.809885046,4.361462151,4.068983989,3.644781247,6.533191851,3.224107923,4.569952419,3.933433829,3.869598491,3.451412034,6.447759051,5.616274266,4.092195921,3.278578804,4.229032791,2.948314567,4.14270194,3.028443741,6.890236003,3.387034603,3.696267953,5.087440244,3.263876147,4.290096069,3.834104214,4.205823017,3.455360929,3.932413992,7.753898841,7.911068361,5.039981276,3.824079334,4.269564773,3.966848281,3.890200211,2.796042322,5.972078864,5.200698789,3.405188399,4.225918421,4.197883817,3.96648477,3.816283812,3.929112741,4.236467487,6.829789295,5.355449152,4.570862321,3.18150747,4.166030266,4.698576347,4.290741127,6.17822312,3.603170549,4.134769112,4.966676241,4.27825367,7.221653647,4.48604214,5.440046233,6.625415134,4.255158087,4.871629223,5.233285676,5.88083572,4.808830439,3.487321677,7.157680542,4.706812604,4.175969113,3.47315471,4.544589042,5.067473225,4.629340683,3.815325845,4.386554738,5.728719813,3.537270577,3.836590065,4.311589311,3.845327941,5.763405178,4.674525847,3.135963894,6.216174523,3.604586737,6.232146209,8.692766255,6.376871896,7.906799549,7.197237149,6.27334022,6.277441242,6.448097748,6.161021471,5.106022029,7.023008693,6.893308737,3.64184088,4.8908645,3.762854386,3.059089198,3.452085099,3.328885448,5.754475038,8.871217133,5.039492593,6.13180118,4.951640255,3.707846058,4.402110262,3.45144186,4.946690869,3.696847974,6.368158932,3.605417902,3.448401905,4.84067082,5.24824051,4.923161641,6.096575892,4.76182297,3.794661514,5.032095427,5.455268719,5.07029575,4.804844462,5.848458805,5.395564133,4.425481619,3.822590042,5.73649967,3.820270626,4.673266644,3.236627132,9.369517746,3.746425183,3.112971489,4.210526965,6.386382575,4.30107911,3.35856581,3.541920749,4.320490955,4.238810404,3.650057152,5.769431395,3.006693314,5.027858164,7.934511177,5.531037162,4.887591728,5.083971006,6.752842011,3.715744783,5.804529972,5.736644113,3.135761212,4.156404266,4.005932767,4.784609148,4.755914208,6.214549575,3.792094507,4.604121663,3.581708047,5.060571335,4.416965594,4.288269581,3.877961469,6.335379424,6.358079378,3.408164127,4.463737328,6.599638323,6.642996402,5.810291003,3.773556918,2.872992932,4.828073332,6.491082676,3.601893318,5.316830302,6.198827032,3.083425121,3.410887956,6.092440102,4.823244446,4.349983268,4.812105122,3.720348406,6.229118139,4.408589577,3.398956587,2.876684706,8.420783741,4.131653852,3.917167195,5.099938389,6.403933053,4.444950992,3.200662623,4.831728809,4.42652524,3.450707738,3.901329459,4.552111191,5.791813268,2.773619325,5.662713138,4.273725281,4.1848735,3.305790977,3.742704919,4.503984884,3.41591709,3.276047161,3.908488249,6.010564551,4.098192004,2.972667028,4.869591414,4.360548657,5.462695343,4.798923564,3.847828711,7.19474812,3.16591361,3.128580814,4.781971273,3.735419722,4.076912187,4.172196823,4.039641607,3.851324935,3.075189568,4.708716059,4.215163579,3.70910215,3.56997273,3.490958968,8.753220784,4.990824361,3.773699026,3.4025779,4.126453422,3.881158159,4.575961399,3.240947244,3.417397942,4.176812035,3.094020163,5.153199763,4.323896633,3.74327582,4.418955789,4.499127672,3.091094207,4.10699205,4.842714718,2.909805057,5.86429002,3.854771007,3.730831599,3.984379349,3.429446961,4.792242259,4.047097157,3.397686064,3.949798998,3.465564101,3.874941264,4.775172691,4.941441418,3.295441051,3.774713346,3.843048363,3.842546562,6.386432022,4.084736032,4.079354706,3.845506567,5.530282973,5.31695435,3.759778536,5.003765111,4.01268961,3.327006772,4.594143919,5.29355166,4.592149594,4.791088624,4.117197891,9.771475254,3.545069455,5.191287182,4.968830455,3.478404046,7.764429826,4.646072373,3.681540679,4.798398939,5.458086261,3.843513143,6.344464062,4.791478127,5.751216104,4.615751064,3.640947001,3.909158101,3.941805,4.46259478,3.194689599,3.945085657,4.695678927,3.877630457,3.465571923,4.027715961,5.6166218,4.833845126,6.548392093,3.729244314,3.786943176,8.025943272,5.413450614,7.280086554,7.321673122,4.553318807,6.885701083,3.608502388,4.257651584,8.255437947,5.917391323,6.250815547,5.312720747,5.880220634,3.26005216,7.698611946,2.81541445,4.065503199,3.084849429,4.900297219,4.969073327,4.176386426,4.375411487,3.136732646,3.377357519,7.135442419,2.990707794,3.314574212,3.741954303,5.325208234,5.554240853,4.22170875,6.365742398,3.480029312,4.782479545,4.155151947,4.714918173,4.242426865,3.561308493,4.034980742,8.055749435,6.416602822,6.84338206,3.817566284,4.835924526,5.714688884,4.437850632,4.799529596,4.200391411,5.646623582,6.740130886,6.206765469,5.607862262,3.310588916,5.686409176,4.050273923,9.121564997,4.454256948,4.72829764,8.308522546,5.797754151,7.730285052,5.438706235,2.965561544,6.768118081,4.054000458,6.422102891,8.461249235,5.660159222,4.661369679,3.470218644,3.031596184,5.187144487,3.498363929,6.828900633,3.774603315,5.813908903,3.913819493,3.449943894,3.944778857,6.396556458,2.87038777,6.588923607,4.633889053,3.660026624,3.029762373,3.092567695,4.880623491,4.129206086,3.597255619,3.798912687,3.1821558,5.57448141,4.71465344,6.755873027,4.142621878,4.610249284,4.949442883,6.326056312,3.647952358,3.362122445,6.328913657,4.315642412,4.987233716,3.248267364,4.706330172,3.511427033,5.52831919,3.330413679,6.144453523,3.006413512,4.275261994,6.77153476,5.712575102,6.03135923,3.705686912,4.667536731,3.630418373,4.325782519,6.399901121,2.827512323,3.582808241,5.191633053,3.258612567,4.10040048,3.294211201,3.449769016,2.813786241,3.739404363,4.105366358,4.451098186,5.291789746,3.947829901,5.259008245,3.4535723,4.609345955,4.157543453,9.214504574,3.668118752,7.713587745,4.922487011,4.094264523,3.917041108,7.889647272,4.336959908,3.029393506,3.246698583,4.817615225,5.61641687,7.964623471,7.826015165,4.654468256,5.694968963,7.788292221,8.139577753,6.918327658,6.945447556,8.710360445,5.66160008,7.772284233,5.068653376,4.256134579,7.959274649,4.404527045,7.983228657,8.50847067,4.807412594,9.592903367,4.793880073,5.355040423,5.787791181,3.976437476,7.229857883,5.513492605,5.144547209,6.331816646,5.553013243,5.563398097,3.351289528,6.60530404,7.33758915,6.688464349,4.641216049,4.386452095,8.136278014,4.010105931,3.282160467,4.007170846,4.334104558,4.222990128,4.494576674,3.604982825,5.327838033,4.682245925,3.649506596,5.766277118,6.318570758,5.964122724,4.787095152,4.990782474,3.870764264,5.28914212,4.622611633,6.172004497,9.729091301,6.516898068,6.669604785,6.415940587,4.337894173,8.459513502,4.876030911,4.651864114,3.713487495,6.926677504,7.714714562,5.225897866,4.553825842,6.35615974,5.29761236,3.662370995,4.837058157,4.52048612,5.347332781,3.35895677,3.042443434,7.498863004,5.685089178,2.852321612,2.956636969,7.872602916,8.790631657,5.894265019,6.491218648,5.79087604,5.324638278,3.290415772,3.890310068,6.479101347,3.826173204,3.308326584,8.852646236,8.110117037,6.233575165,5.38497455,5.87912631,3.650314729,5.565740985,4.495710468,3.176262787,6.165254261,5.896236168,5.006135587,3.311675171,4.714114449,3.589391585,4.096900317,4.430471167,6.721109037,3.567578163,4.695130605,5.460025059,6.065134579,4.872602768,3.000084814,7.874496488,6.839909819,6.35291673,5.138595898,6.325540407,3.369933815,5.358604079,5.487210835,7.88364639,4.252329975,3.439137846,4.552339345,6.352840249,3.048824616,4.528064388,3.871386235,4.474937505,5.44837387,4.447432835,6.898401438,6.042674599,3.201817716,3.099630545,2.882080958,3.804876728,4.178701764,4.545875261,4.537674068,3.0786108,3.479914599,3.2764839,5.358289804,5.902348001,6.502237306,3.089082714,6.069722371,4.340173208,3.974515259,3.370767764,6.282111408,3.011355316,4.155398078,4.92726282,5.769037813,3.389260377,4.369186525,3.154366824,4.913627237,4.446303463,6.367965743,5.705703494,5.588582362,6.905306648,2.827962511,3.983484326,5.031267331,3.365734849,3.404979811,4.56448224,4.562841938,3.780605135,3.478403179,5.39876244,4.818477211,4.868257853,3.547698822,4.255286693,5.608289354,9.646505845,5.77561456,3.579882849,5.781193127,3.754092384,6.979036346,7.135575492,7.995284028,8.230237293,5.26736194,8.603611693,3.350985318,4.381937964,5.396788745,9.679139258,5.730167014,6.659684289,6.625876202,5.513524498,8.107524045,3.518362417,5.763815588,3.94625505,6.93577939,7.345678463,5.47307213,7.412515084,8.520098998,5.226163995,3.360233381,2.921479814,8.609096132,8.467491498,5.654076738,6.054602327,7.405184754,5.130474906,3.723402208,6.150701411,5.309098902,3.834703297,4.580601091,7.870559819,8.511729283,5.606704839,8.763047208,7.319556007,3.86265365,6.337516881,4.343682397,3.642656079,2.834335505,3.106921636,4.149954181,5.277150744,3.175827045,5.012259338,4.526855235,2.731482456,4.905336161,10.17655172,3.869148719,3.965774673,6.09312905,5.46437733,3.609222301,3.323287004,3.548254711,6.345603415,4.051889927,5.483007998,4.60925114,5.118842368,3.131545888,4.499353864,4.963545996,4.20167985,7.358959812,4.112903662,4.785958885,4.036863964,6.835167054,7.873443618,5.558265415,3.545652417,5.554911509,3.506047174,3.978301477,5.252531117,3.929523256,5.238148771,4.429214679,7.04515303,7.232812006,7.163513168,6.29173251,9.064744106,4.634495938,4.105057105,6.329987468,6.73916934,4.625112151,3.175897118,3.843125584,6.672203008,6.727305754,9.12933648,3.80827679,5.527568272,3.756678375,5.031104952,3.540254075,5.374518258,3.910148452,5.066516577,6.087969495,4.148827502,3.145415759,3.480617092,3.977355618,5.500650057,8.327599717,6.530334633,3.739229567,3.251849497,2.990472221,5.574568763,5.341755578,4.636290373,5.238401485,4.447748385,3.664230483,5.588703737,4.622127766,5.717156214,4.043654933,4.313627196,5.566883849,3.610192018,4.233866071,3.603123995,7.882810002,4.052242795,5.922512609,6.376681298,3.417092599,3.969418474,4.112066995,4.945983956,9.34655795,6.672510139,4.89626827,3.24799764,4.628636482,6.430757619,8.399162961,3.598586188,4.09923239,8.523246044,3.982610032,4.027887941,2.87580521,6.558501805,3.692816119,4.03916924,4.573030414,2.924748527,3.823181643,3.91066989,4.145689818,4.001603723,3.651079808,3.578859219,4.240960316,7.023464491,3.243598204,3.010691984,3.330228374,7.050214467,3.514117321,4.4357928,4.822881296,3.838772949,3.496499809,3.274019375,2.979284837,3.443653491,5.152682318,4.040667148,6.351962068,4.6584946,4.063869936,8.258796568,6.286157961,4.68132241,3.603424447,3.086574945,5.463653775,4.919742657,3.446025266,3.024741655,3.740007775,4.020668081,3.309963063,4.146384979,2.992118236,4.902247665,5.081326876,3.154385194,6.061305593,4.12163074,4.01478493,4.694286774,8.698328578,6.960405955,4.443413342,3.875197438,4.150460826,6.352771659,3.295088222,4.228991002,4.893416001,3.202363753,7.934678383,4.438680636,5.528862123,3.790934958,4.548985073,3.754494116,6.150896372,5.062952507,3.430444596,3.924805835,4.129344061,3.896466087,4.536528751,3.758413876,4.740381167,3.501422308,4.586584869,4.918528453,4.800937411,5.347050307,3.08739257,4.973954641,9.987017513,5.11570993,4.309841119,5.063096682,3.168432708,3.187488901,3.988897619,7.675122563,3.03698188,3.362512859,3.29410585,3.275017476,7.314054517,9.131433977,5.92454008,5.500203477,3.740021004,3.360272385,5.369770983,3.039441403,3.822615611,6.857613141,4.435935415,4.170830052,2.75276663,3.370371241,3.444561509,3.392997244,7.955014508,3.137174134,3.383868407,3.138965106,5.571609632,4.781069881,3.387286701,4.575123186,3.057922786,4.37118943,4.679351648,6.043818349,4.641835766,4.06780679,3.866850588,5.631234102,5.145717614,6.277188191,2.93965344,5.147535985,4.417955405,3.005633119,5.264458508,4.618256949,3.276437675,3.367768148,3.355725845,4.680104197,5.132924305,5.476961995,3.16647806,3.602486054,4.817835238,5.840431746,3.979688508,2.948208647,3.317348974,3.556186929,3.084376331,9.701156679,3.186807759,7.996569088,4.276127737,4.376558829,4.25552156,3.00397137,4.830417859,3.714935148,2.912421974,4.531593834,3.914174452,6.313060551,4.7391833,5.377058914,3.494841362,3.184011263,3.428755632,4.498153049,5.166556746,6.478788153,3.475140499,4.578376938,4.734594701,3.299160303,4.349491464,4.023749084,2.814661022,6.336658887,6.284103244,5.6230044,3.482837803,3.918354041,2.901654714,3.72015907,3.331036246,3.422240696,4.388637493,3.528333245,6.183151889,3.359457499,3.515591993,2.986578626,4.292771397,5.383728193,5.667194911,3.104536918,4.196298418,7.402253319,4.918254062,4.440114113,5.113920372,7.725758368,4.257955689,3.202862582,3.604209455,5.035999937,2.894459363,3.758138513,4.038451438,3.824731039,3.095986943,3.469237623,3.019697631,7.642127254,6.246781613,5.02199628,3.700411655,4.578414942,5.212833567,3.102705473,4.258964126,4.168078785,5.647095067,8.527904319,3.591744451,4.885262448,4.154429335,4.617735471,5.868135857,6.461923439,4.191430565,3.594288719,7.537785253,4.180846257,4.784452298,4.016212093,3.020878541,5.471424838,4.128935706,4.146149696,4.492537097,5.000953259,5.202931189,6.890945197,4.455470758,3.344326565,4.128798559,4.376998394,7.750329449,5.489326775,3.665790947,3.610224091,3.817493304,3.990046124,4.408635034,3.544726406,5.284659243,2.997914207,5.258592506,6.910994686,2.944386878,3.631746533,3.861760752,3.524640013,2.996388902,3.233622635,4.199430551,4.332310654,3.350769207,5.320228014,7.159663507,4.439302503,3.431368934,7.380862145,3.546395283,5.834187578,3.947910848,4.586500599,2.97634239,4.795037868,3.118629876,3.917027022,5.558002748,8.84997823,4.531421377,3.536497145,6.105908204,3.424184515,3.043652969,5.611315802,6.124331255,7.194093183,2.850229559,5.865152921,5.348457491,6.26345169,2.843243379,5.031893733,5.323882916,5.277616684,2.793856925,7.145479142,4.220132582,4.452075444,6.132696639,5.024671035,3.91393589,2.908682404,4.099052134,3.120378012,6.1703994,4.069307171,3.392480284,5.606440845,8.569434374,4.855950973,4.221082797,10.68480198,6.031244913,3.239054339,7.11898893,7.562193806,3.838046103,3.697318907,3.247649602,4.491550467,3.525472812,3.896913014,4.527314788,2.992988963,3.740298153,6.462648661,4.703813363,5.473805709,3.410675462,3.699712292,10.80703229,6.597165675,3.879979792,4.530215919,4.106849879,6.055479246,7.40690513,4.499813444,5.281275627,3.037697911,3.455822551,4.394922055,3.674048031,5.821933061,6.849046028,3.260550197,7.810122089,6.122772313,6.055747039,5.920222237,6.990175319,4.794869025,2.918852367,4.269073527,3.182349086,2.925364077,3.032689984,3.713047839,6.142872698,3.067293258,4.705240468,3.721909686,3.898413642,4.518178264,5.045313272,3.715986622,5.226981383,7.421359027,4.019945119,5.923158331,5.062742182,3.150722826,4.952332741,3.428901077,4.167285336,2.94486733,3.024384182,7.21442116,6.360326994,8.808530559,3.612723131,3.250779355,3.031526889,10.66087343,6.677403875,3.24497688,3.980393155,5.19462642,3.318050688,5.818625175,4.580032413,5.893892364,3.973815987,5.718893766,5.3406656,5.478558952,3.141232391,6.997426465,6.789699387,8.553599678,7.09071964,5.480874377,4.581582545,3.724632735,6.953402004,5.747279905,3.25960111,5.46897688,4.165381906,4.575863121,5.305385856,4.626204375,3.455733228,3.690723157,3.595334481,5.3721615,6.433076353,5.161770381,5.416150711,4.420907915,5.462326705,5.490792723,7.083605819,4.230219763,4.360009891,4.313723203,8.732073304,7.294120184,7.523501081,3.875603973,10.18727596,6.867879926,9.100912877,4.666440624,11.97059061,4.532000697,3.492746896,7.989305707,5.614426768,5.476547451,7.510412704,7.676796598,9.337276556,5.10193079,3.6921228,3.792691977,4.205030621,3.4734434,3.386735332,7.468734305,10.16094196,6.689559317,4.730109607,6.60379824,8.333567205,4.857207084,6.577189021,9.444471791,3.798592845,3.645225371,3.715137878,3.732902425,5.959529666,5.133634383,7.096936993,11.24349924,6.508268813,3.303690746,4.972475098,6.543480187,4.937329916,8.907158753,5.618342727,8.217814253,9.661243843,8.024114189,4.230243986,3.339077784,7.212949218,6.454853919,6.811240491,3.995480649,3.780393369,9.081424001,6.561881992,7.875707732,7.923376732,3.369915327,6.314786539,5.644906605,8.158711265,3.788063242,6.236289273,5.366015755,4.562487684,5.494451811,4.640593086,6.123826382,7.258824741,4.443713018,7.067225335,8.245997453,4.777461673,5.718888751,4.375196019,3.989438985,7.767017383,4.542704164,5.534342748,6.187801223,4.398553825,5.442532903,4.403494335,6.499873523,4.673368496,7.816676305,7.076524837,7.171335401,5.417382404,5.263401625,3.823813334,6.852177294,5.492822995,6.221009111,8.315463784,3.880066258,3.915832802,5.637475331,6.055084101,6.46400518,5.188093075,3.378074739,5.489606175,7.516629106,5.056022284,6.555338172,5.034803982,4.818334457,3.292759434,5.28982141,5.262620546,5.369952698,4.987828753,4.394986919,4.279595259,5.873450746,9.410441945,5.085182092,3.605890087,3.085222834,4.857383677,6.867064617,5.175117001,3.814259564,3.657683486,4.371261494,4.034912445,4.261871226,4.453026524,3.92706627,4.701728913,3.915337301,4.175796974,5.43816137,4.257310752,4.048263388,2.938129892,3.117371342,7.822214919,3.759272114,4.1941662,7.107896581,3.616030436,4.323332662,5.510205587,3.494906065,6.650656635,4.873092981,3.258417247,3.422970292,2.867877979,3.304834009,5.004113345,4.161185168,3.799452005,3.289174544,5.026230875,4.10376789,4.24968907,3.821992068,4.320113277,4.532920393,4.087601937,5.596940318,3.872853912,6.391048742,5.003717024,3.993475478,11.91976315,4.350830979,5.075943914,4.253070203,6.024672101,4.375083216,6.316696155,4.275574752,4.678819652,6.9346917,3.341062026,6.312125268,4.065506403,3.454678832,4.832264274,4.184867015,4.900261426,3.695769314,3.289571462,3.751420681,4.165884404,4.376837609,6.379592428,5.732684916,5.367404096,4.643663883,2.948733354,3.218996745,6.062201803,4.702913359,5.361436838,4.449746674,3.583394814,3.719872368,3.611770894,3.943739092,5.023866734,4.925278268,4.303594791,6.963081192,3.053371337,3.27553712,3.256404903,4.433951902,3.412306243,4.166935597,4.041622515,3.056072199,4.255259302,3.610560879,3.220834329,5.185867754,5.83692762,5.265118557,6.883883202,3.357110061,4.690131375,7.815840372,3.556573341,3.232908866,6.355688093,4.390578391,3.215337667,4.550045965,4.151118255,6.030794273,4.690481301,8.815966328,4.018678834,5.792171642,5.186832771,5.229990098,3.063158432,8.748252454,3.356724623,4.806320298,6.145608871,5.950248712,4.001417041,3.760982176,5.891906701,8.106210829,5.975460442,5.022849646,6.433809563,3.633219853,4.967580236,3.455793217,6.345390442,3.743022112,6.280685618,3.993772309,4.445458254,4.037694709,4.54718741,6.688646522,3.779467241,6.340856785,5.589387165,3.443116811,2.879244977,4.580419616,6.102600116,5.540097656,4.284441528,3.795315531,4.493768796,7.697902469,6.558901528,3.740823124,4.67341326,3.133542509,4.022204259,5.096269116,3.689291256,4.999984006,4.978732915,4.043626399,2.863525944,6.236206751,4.168189871,7.000961005,6.188005553,3.08052263,3.505726381,5.814145625,3.838244856,4.575449111,3.847259384,3.405786146,6.201462563,5.613067377,7.855706298,3.688286031,5.769632567,5.049945976,7.162165817,3.705427325,3.872982495,3.92402743,6.683191959,6.945051658,4.764234375,4.406394924,6.53402724,4.268605788,4.350861828,4.6879789,3.550193678,5.635483003,4.269265013,4.309989097,3.460253842,4.252954982,3.919642346,6.685564985,3.310982244,3.834303671,3.329151145,6.020888745,4.046023539,5.164711332,4.876726012,4.268454572,4.017954589,2.979271775,3.634607155,3.094745209,6.361743202,5.418190127,6.698352618,3.573231241,5.638664705,5.914718659,2.886808918,4.840593401,4.101852867,5.132372752,4.116520752,4.979920787,3.72917387,3.524518149,3.241997121,4.014581123,3.607174807,3.817606493,6.35353007,3.860591639,3.818426765,6.106374188,4.028081989,3.765062351,10.16206717,3.181645245,3.878227568,3.934154637,4.498313737,4.286023059,9.4307187,12.26091398,9.924317823,5.80486884,4.685618598,4.844406343,6.608106243,7.905662736,9.156269501,7.699396714,4.218139785,5.891200778,5.822940395,7.342159983,5.13281143,5.213593948,6.789804517,6.201433671,3.385491232,4.276103708,3.988405977,3.725538458,5.569928158,2.925764891,6.610306764,4.493520165,4.12894143,6.268783339,10.20921345,4.424325112,4.202107998,3.586905798,5.677560837,8.642859736,5.703914123,5.793713729,4.565837472,4.002986003,5.461133796,4.340490432,3.856017725,3.130599576,3.814494301,5.146628232,3.989682768,8.099508227,5.601577871,4.261816128,3.596525304,4.206325982,5.766833318,8.170921892,3.637305766,7.777424159,6.711770683,5.696134589,6.967951336,6.57334475,4.825810887,4.015009564,7.936601106,8.175035062,4.641809824,6.016369517,5.786635497,4.800723957,7.149934069,3.644876592,3.842265836,7.9384402,4.232070173,4.029165331,3.119153676,4.548890635,5.39536271,5.089918987,4.816962092,4.962735157,4.275440235,5.608328088,4.888983332,4.501210518,3.636517371,4.334833791,6.130797295,3.309022352,4.959581438,3.224109315,3.340620859,4.294073727,5.889520256,5.437836645,4.26089732,4.211635201,6.565917874,4.265481571,5.420671803,8.418527434,6.799051218,4.567103056,3.518086596,4.040819414,4.952466178,4.18955034,4.649930723,5.88146123,5.618368364,3.739545534,5.794935384,3.093799064,3.52583019,5.014462842,4.188600144,5.343249648,3.816894555,6.896233129,3.768774825,3.949631875,3.879800089,3.811877776,5.776091641,5.562339177,4.64938718,4.48978037,4.931195081,3.400454578,4.95013254,3.75477969,3.730711718,4.713761839,6.680261585,5.316981269,4.321816989,3.025007661,8.31095911,3.851136571,5.143546964,3.689447556,3.556730547,6.33678479,3.134238962,5.06647205,4.469551615,3.757826296,3.420700038,7.40456835,4.04491743,3.171825187,4.108599855,7.813522528,4.291467441,5.608564477,2.744821798,4.64504699,3.316280803,4.449280677,4.804431241,6.984195798,6.911863499,3.004156488,7.833213686,3.588356507,3.411847075,7.81700069,6.399900529,4.573401898,4.618963557,4.739273842,4.97356242,3.067144166,5.602636017,4.630506539,4.878834898,3.179192717,4.775547189,5.559713193,4.413921072,3.797681331,4.903497295,3.31124056,4.825040878,2.88324875,5.105673621,3.904379495,5.530251733,5.060782119,4.986948671,4.182081801,7.646098533,3.279483403,3.671093251,7.625790664,7.312665887,8.411076034,3.835209484,3.629004326,4.379821805,4.713797166,4.3781451,3.152170267,5.156510493,5.538602818,3.478221668,4.015269851,4.496554396,4.423227029,4.378577891,4.333082118,3.775007828,3.84848118,5.886478303,3.854542783,4.613104413,4.054953983,4.253612643,3.787975998,4.811884339,3.057045268,3.527822975,6.358927566,4.069301222,3.637390819,4.136964361,4.559413927,3.284416767,6.28224354,4.447568947,5.841291209,4.375550953,4.547004891,4.00355145,6.109300323,3.133787107,3.283783832,3.725257704,5.276175069,6.003135996,6.680757648,3.582474998,4.898884851,3.212784542,5.939775627,3.328044096,3.596173997,3.402426449,2.869173175,3.002839559,3.378013139,3.322334269,3.83272634,4.475559839,3.676490665,5.635109265,3.772228881,4.118441313,5.144370599,7.094020249,4.629831976,3.593168843,3.688721116,3.872719654,5.684295347,4.391338449,4.944662095,6.970222298,4.563121395,4.176041946,3.866555489,5.534152292,4.051524566,3.129593355,4.535526305,3.928680619,4.86603701,4.272774269,3.566022861,3.611207703,3.617224924,3.354395433,5.125111694,7.199212897,4.343154577,4.732040613,4.036875751,3.265584578,4.300787487,4.349691895,3.675603244,4.301433848,4.273297052,4.921315498,5.46890815,3.546294934,5.402791967,5.397504327,3.852616585,6.32652211,4.106804927,4.946093315,5.191459101,4.495753624,3.074936485,3.9477558,4.564679124,7.826084993,3.778091871,3.141271012,3.00744432,3.204655733,2.873142791,3.282632846,2.957709439,5.297401584,4.088198452,3.102441044,4.499008488,4.609810776,4.240585872,4.688616546,3.184487244,5.243596176,3.826876355,3.533604603,6.113234297,4.556045434,3.290465244,4.3415243,5.634142128,6.715681611,5.373052821,4.007656373,3.19709302,5.471401317,4.026234901,4.787937306,3.868669702,4.314940934,4.319833555,4.149252914,3.040631175,4.120141639,5.310151576,5.206238867,3.625746223,3.433501388,4.485373507,5.446953594,3.306550766,3.204005281,3.436733739,2.916475751,3.62960654,3.171122117,3.769059008,3.348514943,4.362048922,3.296149198,3.92254464,4.497438558,5.753493682,4.470017734,6.158048835,3.935152727,3.896815819,3.340242282,3.287205816,3.300761017,3.5393508,3.640601261,3.16490568,3.556196034,5.494693366,5.943827,7.275551722,5.883585163,4.425891472,3.143460226,3.890960736,3.119513364,6.664638498,4.625035809,3.841044072,5.224887662,3.165439383,4.973668121,5.003341938,3.05757182,3.434164071,3.244681892,4.566514609,10.2103292,4.637772338,4.572797692,3.069529519,3.433126276,4.452225866,2.912962938,5.010007206,5.042674732,4.594262807,4.742488711,4.17196354,4.610686204,3.408441763,3.750420797,4.062959667,4.36062775,3.84558748,3.681178806,3.460981364,5.354558086,4.255495901,5.436064278,3.691401985,3.422972549,2.884316654,4.07685517,4.130440766,3.442944188,3.528883796,5.804791967,3.139610488,4.362553332,6.648432667,2.965198431,3.017021199,5.672094247,3.610349527,4.834120844,3.965408993,4.091485445,3.016501704,2.976135761,3.874614871,4.650744901,5.586740162,3.376442502,4.686392539,2.932240077,5.010778421,3.331525609,6.558248179,3.153128927,3.68257895,3.872901135,3.155659853,3.494039082,3.34714794,3.431808798,6.492292538,4.242500459,3.461470544,4.067338147,3.604993377,4.453009128,4.038210856,4.98829343,3.38435143,3.398044443,3.192039861,4.46941062,4.53336956,4.238084104,4.059062193,3.555006382,4.232224597,4.780668918,3.260039831,5.441467111,2.853214993,3.104019009,4.534405393,3.576659859,3.245812854,2.741689013,3.612190198,3.834388213,5.720213202,5.571591321,3.740608306,3.299874526,3.913688598,4.033533981,3.512034928,5.37396068,4.260193394,3.269131259,4.412152081,5.181941297,4.492032467,3.695747886,3.169761267,3.586392016,3.181403941,3.475893603,3.35869478,4.392147236,4.73985206,3.161819664,3.797041465,4.988926715,4.565953896,3.915379006,2.969242563,2.984854051,2.997718854,3.282633546,5.427475232,3.106377529,3.307082146,3.570473065,5.514647973,4.169224085,3.638779224,5.043235049,4.241242958,3.402501978,3.502744851,2.992441391,6.57002125,2.832220004,3.665921206,3.359504585,3.52177447,3.164154784,4.659972842,3.466570642,5.00231652,5.483353933,4.778638765,5.467302456,4.485900287,4.34715324,5.147986633,4.24459211,5.684186466,3.931326,4.148560135,6.445455273,4.900788053,3.208636346,3.551460345,4.513422961,3.352477331,4.043436436,3.864455768,3.420210209,4.442109075,3.15338073,3.487857641,4.193007513,3.989166956,2.867815288,3.100452296,3.465810762,4.323255381,6.21750602,3.406313244,3.968025307,3.802763185,3.507306808,4.375562055,3.993929459,5.034007265,4.037343865,3.312803283,3.756107913,3.655355485,3.824460202,6.983734066,4.229912028,4.392761439,4.566935386,4.698730253,5.003757605,5.36078049,3.179630157,4.726533525,3.330338886,3.78668854,3.63704769,6.613708925,3.895443093,4.415607273,6.024608408,3.02392347,3.855657786,3.443425661,4.945100177,2.996249429,4.289242821,4.9855634,4.348486246,4.591480557,3.96795875,6.032095825,6.036319872,3.334840848,3.998723966,5.088742471,3.069853106,4.815381602,3.600888617,3.987604301,3.937553164,4.329448767,4.150370134,3.84815877,4.585088514,3.897644677,4.853865436,4.015359254,4.138100833,3.448779452,6.065219382,3.394277511,4.45172532,3.602848157,4.345629793,3.39344398,4.282257182,3.338937466,4.2262646,5.613171568,4.892542232,4.938170378,3.614814513,3.291770274,4.953007661,3.065058763,3.121293377,4.242889429,4.760247309,3.89176134,2.940064597,4.357223739,3.629689344,4.695636974,4.711671562,3.379460824,3.772009996,5.041467129,3.776354685,3.624656849,3.813194298,2.911599115,4.124127854,4.624083268,3.826778147,3.458052248,3.407004544,4.103690157,3.45053167,4.772956158,4.249974538,3.324522742,3.830737309,6.307127035,4.590463017,4.186400398,3.865230469,7.063428052,4.079655313,4.163990716,3.68408758,4.021772945,3.15236729,4.02909524,5.062824985,3.20916025,5.89363277,3.273818616,5.76548175,4.098640808,3.644993119,4.653715574,4.36996329,4.06821722,4.267747289,3.198437158,10.25876817,3.521069173,5.984271504,3.57694082,8.163204623,4.447018658,5.701990476,4.092359179,5.278351996,4.649193221,2.915373466,3.332972748,4.104790957,4.476757023,3.382894255,3.93634994,4.686284393,4.7560597,3.223418026,3.456581392,5.209805612,4.69441269,5.258758166,5.239361201,4.503210047,5.054687417,3.137026691,4.209587896,3.845404814,4.401771908,7.574577382,3.544069195,4.356472488,10.68016535,2.855226551,3.597777426,4.531512087,5.232724939,4.419396512,4.991783228,2.964111011,4.68725159,3.533103194,5.139622703,4.29217992,3.904328693,3.131376408,6.405429546,5.121842648,4.095012298,3.318215575,3.079266745,2.882617001,4.150992206,4.308447036,3.187264906,3.219439565,4.987428339,6.081619536,3.511262715,3.326741187,4.910633878,6.253758114,4.052974369,3.835663728,2.785899869,4.069791642,5.331427884,3.610386901,4.380188959,2.869309573,4.632740042,3.840986605,5.069264332,4.758923816,4.276188916,4.058800571,3.930372073,3.617168768,3.464941438,3.419891372,3.386548321,3.212742379,4.466736633,3.317899556,4.835640009,3.074948555,5.53254162,3.627928773,3.695524948,4.960958161,4.116243984,3.920596061,5.752731931,3.741710638,4.927645829,3.179661551,3.255460474,4.026383181,2.972512849,8.408252194,3.183057736,4.632544619,3.972314038,3.20758747,4.088203498,4.213969844,5.961880614,3.182209824,5.212708061,3.834930991,3.706263705,4.826095755,4.48044149,3.037747549,5.241763054,2.684085886,6.990950684,7.237431554,6.596438983,3.382163353,4.125948279,3.760825002,4.451742304,3.466799715,7.463772285,4.154581063,3.765994738,3.321441023,2.784728557,3.497038848,3.768650814,4.067893239,3.424614322,3.842960184,3.941199206,4.083957869,3.294364239,3.881455409,6.963783482,3.90231274,5.610776782,4.812677823,3.664693817,2.878307027,5.779354117,3.701813276,3.754301536,4.378145651,5.141790253,9.24382692,6.64384282,6.327809893,5.028952567,3.952472938,3.038483937,3.240995317,7.783531957,5.777016993,10.25289472,10.03439972,5.219681127,4.394343278,9.536158802,3.424912926,4.024364793,3.13250401,4.243661662,2.962956769,4.590192121,7.567112595,4.217269618,3.428194541,5.068910386,5.690757832,7.204075472,4.854433174,4.524201999,6.224863447,3.725287623,4.373842926,4.79153152,2.749773437,4.642382606,3.646886109,4.148841719,4.521390753,5.147245228,3.801393738,3.545894666,7.346688876,3.054330634,4.622015643,3.441632785,3.986984929,3.980728778,4.177711492,5.269869846,4.552647582,3.178915153,3.914323045,4.074489831,3.221786058,4.064963569,3.288151521,7.160942144,3.386099207,4.256189578,3.234462423,4.418393636,3.985171145,3.766847277,4.361344137,3.535830859,3.852717674,3.233146201,3.42316792,4.876597903,6.26179868,3.353550557,4.829096131,6.292537822,5.022062816,4.807571727,6.238054118,3.710308945,3.949939449,3.718668053,5.442588977,3.073089754,6.900227611,3.756081139,3.829743272,6.843329246,4.805119133,4.714942181,4.208404004,3.445687851,7.859242486,4.404475361,3.729864874,4.4108352,4.802409832,3.038957272,4.16295635,3.332927495,5.590853017,3.989866963,5.327883334,3.190346179,3.763923764,5.001559115,5.64301819,4.724582693,5.305263543,3.663114845,3.342145244,2.874548289,3.087116511,3.101528518,4.682538293,3.686808037,3.646607977,4.845116678,3.063152213,4.407323273,4.881430524,5.081085088,2.773855075,6.397315206,3.096075418,3.234651328,3.315195319,3.436155499,3.661463269,5.109051122,5.518732496,4.115254976,4.959618947,3.30804091,3.065891121,3.46227057,4.333252689,5.269705929,3.816047367,5.064878703,4.011099117,4.253567076,3.274785671,3.857525184,4.784684723,5.866192279,3.011595262,3.36552822,5.493332358,3.245302608,3.292177349,5.913398253,5.028248982,3.538479971,3.204791095,6.284857469,2.910268669,4.997556173,2.918356301,5.054166961,4.745075265,3.740037622,3.711213771,3.095841411,3.835006867,5.54843038,4.63118344,3.482461699,4.218053069,5.127908484,3.653353898,3.056944106,4.443117732,4.620541913,3.160216442,4.043551867,3.86986722,3.982930833,5.956633581,3.567359982,3.355538895,4.548912338,5.623629303,5.331480144,5.122757873,3.25739699,4.093101821,6.601711744,4.224382809,4.012830127,4.253788347,3.591814706,3.421049028,3.720247783,3.09487388,4.058649964,3.258426145,3.250521972,5.625587353,2.861817343,3.733034661,3.690861169,4.454552764,4.517210637,3.571497138,4.254105762,3.57399954,4.830840575,3.609131022,3.470079538,3.029688166,3.857802997,5.462008379,6.626646549,4.539284482,4.548003753,3.199877311,4.763710422,5.274686962,3.814038407,3.84982345,3.054671296,4.647950192,5.277423868,3.26045014,3.749520852,4.411796774,3.361355059,2.992926601,4.01761472,3.752635786,5.431808697,3.236697944,3.856305902,5.15039216,3.692263202,3.226906457,3.547776502,3.999160451,3.379444009,3.180978786,3.193474475,3.010044933,5.930418486,5.067172206,3.154936856,4.292156852,3.210825035,4.901451702,4.723349408,3.814781728,3.34200291,4.733206928,5.205983115,3.577529715,6.422980546,3.691813154,3.40735261,3.020284671,3.764769201,3.076940892,3.439088189,3.201850336,5.846755559,3.535271604,4.12826511,3.408484689,3.62517822,3.299803515,4.921455639,3.680737171,4.472798933,5.227561506,4.285353032,6.207013383,3.528693139,3.425054744,4.476410112,4.443301906,3.260551734,8.396901445,8.106564154,8.113077515,7.073186915,9.37074761,10.39857286,12.78788146,10.87924979,11.88175474,11.9505962,10.94003077,12.81241457,10.27072644,12.8741769,12.6447807,12.48196758,10.35557598,12.78771828,11.46432694,12.61825871,13.06968753,12.45859328,10.65771269,12.76420317,11.69941462,13.32823979,12.63517643,8.208952073,12.70642744,10.67409116,11.15336305,9.508953395,11.7434213,8.36985581,10.69603212,10.75103675,11.50474791,7.991398277,7.373295795,10.40458263,9.214818356,8.159325939,10.60197583,9.597098788,11.76614864,10.61747246,13.21679727,12.74576758,8.892297583,10.59106687,11.88268303,8.22929959,9.122154149,10.7974562,12.26157977,10.17195881,8.687816391,12.57845507,10.62539578,13.23678405,12.49252209,10.29215295,11.75056538,11.64300268,10.25570934,12.53274647,13.41906156,12.66105427,13.36584764,11.06114326,11.48248112,10.17955768,10.38079115,10.10981443,10.03196118,8.667313801,10.78278376,10.90044617,11.16918114,9.256412206,10.55551638,11.25722627,8.97320743,9.391016864,11.685215,10.82005703,9.947300258,11.21264774,9.193767885,10.76470302,12.12985785,9.012971856,13.19573099,11.35567649,9.739482096,11.27444904,12.02676205,8.587130312,11.90900095,11.67314108,6.140173938,10.75166616,12.33101434,10.81765042,11.66180649,11.53529064,9.675522043,11.20266915,11.4444689,9.190748511,11.33663288,10.46849968,12.33266466,6.831065955,12.01820605,13.32095447,11.32822908,6.756130381,11.11495541,9.957670656,11.32084736,10.63176925,7.057495264,8.712455747,7.111748282,11.63548915,9.747297538,8.902828679,10.56254239,10.64157253,11.47317424,11.5856833,5.944017592,10.92260241,9.939504466,10.94885017,9.184484981,9.696120067,13.30992653,8.184121896,9.336061145,11.07159635,8.7735757,12.92649165,11.72063231,7.577584703,13.35397857,8.971586897,9.520172056,13.19992453,10.00892486,7.452405518,9.069134683,9.217217259,11.21509049,9.256200285,13.69499562,8.714191523,10.74375552,6.585683825,12.92386821,11.79860908,11.31584071,12.50349417,13.10132955,9.865803386,10.47296741,7.984773108,9.17047521,8.328383104,9.433735414,11.0920497,9.441113891,11.65869135,10.7900064,7.349215256,13.159152,11.69765287,9.471406296,12.07703992,6.155605016,13.78037295,11.60584736,10.77040728,8.206852479,11.90790067,9.967378405,9.643443158,11.35354335,12.85747516,8.533435098,9.567784167,11.63241638,7.10177859,10.2876617,8.900881695,10.79833172,13.0571127,7.995465934,10.59208522,11.84088233,11.08517013,10.25832345,11.56653373,10.24259089,9.939733229,8.826029636,7.905227961,11.06645126,11.49660614,11.76616785,8.918746833,11.19733196,11.34022186,11.58258302,11.13945394,10.28736796,10.64287358,9.59715412,10.32795023,7.709007085,9.112069447,11.51196354,12.46285326,9.96589574,10.04070316,10.54928771,9.192886535,9.905637322,6.807560317,8.457841218,10.43476873,10.93571157,9.662356255,10.88139731,9.421607299,11.937767,13.41333461,9.893328188,10.84455767,3.876421189,9.29473641,13.51483586,10.31493843,5.705435526,12.78531239,9.790037805,12.0136001,9.796149608,10.72004861,9.235808818,10.07023317,6.205819133,9.751344336,9.555263536,8.737405861,10.70929478,11.15823093,8.084200009,8.518825293,13.06759561,11.67696999,10.66297049,9.523667719,10.88580871,11.00828549,10.76418508,9.473595238,10.71968819,8.918678372,7.978477195,10.68612334,8.749501739,9.342209304,10.53368053,10.50952881,8.114689494,12.06566322,10.87368564,5.487443109,10.88499585,10.889874,10.13414135,9.484275801,10.97660829,8.656192152,9.070137573,9.426676764,11.38706298,10.05818391,10.41257027,9.229583529,11.69432846,11.33849122,9.122927105,13.47124315,9.107992685,8.120062356,8.349273131,9.086567709,9.323814741,8.899649372,8.775318948,7.408790877,13.83271181,8.331499294,8.47625359,10.029947,7.490038869,6.364613373,9.017916106,8.558344661,9.47540663,8.653063975,9.224102781,9.162028884,11.40874013,10.12612864,8.308183005,9.672754666,7.712162526,10.54409655,9.619057876,10.96711058,9.517640172,13.21736595,9.27215217,10.94526085,10.30247865,8.561287446,7.565460455,11.12245267,11.64433077,5.728526095,8.559641808,10.06900578,11.07383796,8.937022173,7.780752693,11.46507042,10.99828755,10.14773478,5.770036016,8.322746413,7.658009033,9.576942919,7.612135672,9.63915229,11.53435249,10.86380142,9.346398337,9.918901015,8.613883889,8.657261516,9.372363554,8.346063163,8.695785984,11.19938645,11.10793447,9.181286786,6.283720021,8.827126439,9.745892798,9.763882202,9.761873217,9.767559326,9.8816787,8.764992396,8.76936671,9.341072646,9.019131555,5.012724897,8.566030665,8.81809058,8.732961718,9.827987079,10.3424736,11.26948939,10.47200273,6.074563956,8.114036837,10.25882023,9.696061497,6.507862411,8.213887865,10.67800353,9.866203572,10.37764017,11.25991718,8.966013548,9.925848512,6.172349501,11.42470536,8.906599679,9.138060987,7.834813623,10.5530778,10.03149124,11.06593182,7.01177704,4.184979109,8.081375206,9.227865988,10.47684761,8.476557794,10.73999815,12.50172316,10.51429014,6.97630317,9.367244547,9.012136853,5.162485016,8.605266009,8.613886239,12.09767798,10.16510196,9.066015237,8.245616738,11.34854307,9.200557194,5.12280954,9.440461662,9.643676827,6.947380334,10.96099473,9.0065864,8.704689506,8.386818097,8.998791863,9.462882181,10.62343382,10.36846447,11.25006944,6.675431933,11.42894675,6.337795144,7.91486823,12.29411139,8.820903267,9.264981281,7.131429286,9.631511246,10.68963085,10.96323364,10.74540878,6.186440248,9.768373214,9.266279661,9.368921819,9.530589415,8.680253908,8.10849495,10.7712234,6.219508936,8.827153642,10.79615662,10.87246094,8.703742554,8.777360136,9.364403139,10.15143735,6.7234482,7.772007933,7.050024154,4.790386329,9.476724069,7.434665331,8.907347166,9.56311771,10.24534926,9.390697561,6.032994488,10.45890139,9.459558625,8.198266124,8.866061593,7.635158528,7.808033527,11.02970813,10.90955306,9.853072513,9.816420764,9.222541893,9.894312262,10.06401323,8.778470161,8.058938285,8.490122179,10.21316231,13.7906041,6.548391573,10.76130178,9.109999774,7.943885998,9.682732116,10.69091467,6.424169263,8.442315037,11.29549986,4.380408758,9.874943953,9.385103977,10.18241621,8.390075073,8.58414564,11.26717373,9.164283418,7.526441303,6.41880805,10.19763511,9.99622288,8.837713131,5.873548765,8.506357992,7.979423752,7.207549867,7.39836807,9.558854077,9.285141331,10.51940938,9.562001805,9.90865894,14.13711906,9.653814663,9.335105033,8.816738663,10.58976708,8.420513786,7.472686382,9.270088144,8.519299605,8.826047361,7.997282989,7.136045761,9.503565392,8.738936215,9.648186518,9.556753912,9.493975945,7.661184882,9.658732879,9.411468342,9.350971317,11.00936873,8.513520931,8.653829199,6.361788302,9.205588998,9.89060633,9.819243213,3.545406607,9.358881366,9.299357517,9.107443589,4.71248193,8.91667095,8.114237432,8.473144887,8.522280614,5.451864273,10.47792419,9.405793796,11.40063458,9.601766596,9.346519563,9.47823705,9.599732347,10.80706472,7.959571908,5.886901903,7.540098998,7.153130512,9.078861229,9.95919184,11.2666001,8.787465322,11.83966314,10.83238313,9.1121778,12.13332984,11.78382652,8.099400879,11.39004449,11.03844552,7.642833118,7.957145345,9.017657974,8.845612374,10.64679751,8.235266518,8.169289413,8.011893938,8.575652518,11.48815849,9.204688718,9.753971924,9.512114569,7.568777306,10.12476612,10.35412004,9.065353898,8.472249958,9.414795266,5.165331549,7.804277621,11.22619573,10.14389346,9.401789765,6.773707077,9.904368527,11.16775544,12.60581477,10.13038241,10.53672754,4.961335884,7.36566197,8.494464078,9.17026548,7.996564164,12.97665982,11.08433691,8.537563355,8.355196918,8.699997145,7.471534392,8.147766261,11.33825243,6.849317061,6.950554478,9.397301324,8.514921287,7.387067623,10.23625388,7.740690175,6.074973244,8.235664484,9.789050842,9.632547714,10.15401694,8.436135473,7.290795912,7.835866527,9.447948782,8.066511884,9.597700845,6.260844537,9.029216371,8.859602305,7.456899529,9.06159466,10.15510907,6.790111218,10.4555394,9.270187471,10.45155102,7.983739259,9.782446808,9.243394049,9.692761453,5.066123208,9.320588133,10.82138544,9.588481757,7.737445475,6.704864007,7.478571617,8.739963695,12.48932762,6.827673951,8.81996753,9.869209523,5.544942892,9.471142523,10.94461426,8.065085025,10.04970268,4.631182839,8.441559766,8.603742065,8.424151152,8.87698243,10.2279004,6.661073235,10.10693989,7.779066357,8.14519519,9.32063776,10.96251222,8.459450572,7.935333755,8.041207545,7.085259347,7.910796649,10.27514285,6.171150737,9.915744303,9.127821776,5.69440111,10.30577108,6.546938507,8.302439647,8.37480424,9.422929654,5.970780999,9.150268785,8.436738799,8.791819063,8.508660857,10.22817504,9.100612869,9.934616584,8.104192346,7.048215667,10.56634468,10.18516797,11.56627761,8.153888964,9.267278557,10.60680787,9.447077722,10.31461899,7.324930601,11.12600075,8.243128359,9.021387924,7.833799804,6.322621941,9.759908053,9.31939321,8.157911226,10.06628589,8.333534257,9.217851023,9.368662116,8.591249483,10.04794002,4.663915543,4.596562882,8.525900053,9.474876642,9.378930262,8.649267612,13.47171716,11.10980026,11.41031928,7.502058579,6.597788736,9.023825149,9.352102735,10.67599799,10.30963064,7.753168702,5.393502869,4.902397992,8.93674219,9.645373448,9.26436002,9.825218574,9.087190784,9.708689302,10.55894457,10.69340997,10.59199456,9.700106279,8.926529384,8.749736531,9.883341233,8.531831507,9.679098747,9.167428826,11.08574297,8.854874455,8.262002057,9.86162185,6.106263354,10.43653404,8.387608322,10.06851241,9.732971144,10.19191634,8.5749456,6.398150212,8.281583593,8.05345183,9.882450267,8.839914862,6.820425612,8.328323914,5.120025041,7.440221185,8.562203557,8.284868695,10.38915337,11.81488956,6.835720123,8.324334729,11.73491326,7.931767835,6.605200987,9.979619428,8.080807311,9.692376045,7.57715286,8.592517218,7.888568253,5.703129956,10.2923524,6.199247606,9.814883324,6.338993024,11.29356096,6.851571986,8.333830433,8.126724278,9.990259556,8.41025896,10.0801611,7.68351778,7.781827463,8.815321417,5.853520024,9.426369537,7.999818918,9.121223459,9.775043663,6.659656253,8.774187769,7.887293097,6.13130811,9.984436279,8.169001608,9.107474755,9.557449236,7.196545895,5.560466944,7.920166368,9.538305762,9.062584922,7.887207144,8.058494105,10.00129922,11.23180026,8.642762871,10.65507343,7.845224621,8.74805393,9.295423826,9.038650702,11.2355164,9.117666716,7.195674381,5.431313161,9.989976223,9.034946097,8.205662611,6.628872006,8.442480863,8.680036932,9.576521453,8.458958775,7.487260266,9.319364901,11.02814131,6.22407239,7.981198545,9.653979621,9.165616985,10.33435508,8.475671918,9.281703366,10.17237302,8.849059573,8.462924914,7.944452436,9.050873227,8.237245577,6.750886818,8.812177897,9.199029483,10.63033115,7.38349159,9.74252297,9.739631134,8.796307623,8.391489105,8.163081906,7.830063331,8.678927076,8.849946612,9.668317349,6.94823173,7.792084317,8.425149714,6.076438405,8.135413464,8.286304733,8.185326461,10.07333837,9.095117479,9.788053352,6.442992633,8.056818568,7.824196242,8.589357433,8.933560761,7.94201902,7.652365371,8.606492887,8.172842665,4.174454204,8.575724799,7.627074614,6.348171076,8.1836478,5.528348456,8.022162269,7.464006685,9.256020427,6.279986243,9.012430443,8.083703338,7.645298393,9.839750147,6.720485635,8.665705712,8.072861995,8.045468033,6.667019215,7.256423291,8.374055996,5.361985458,9.529425081,8.941492953,9.500815026,11.34436674,10.82235324,8.34163957,4.751187354,8.866827232,6.775622528,10.86818616,7.852182016,9.568288579,5.23827432,6.90558038,7.736380017,10.87866817,5.82551606,7.368312458,7.598862173,8.624342022,8.246367422,7.541996074,9.642202646,4.833691134,10.20353424,11.02649042,6.252829067,5.066122438,7.062409678,8.164060603,9.802271021,9.921494615,8.726855703,4.016948655,6.357890312,9.524142464,14.11779163,8.309304003,7.118681444,10.4115422,10.63043976,10.92708867,10.59172716,9.241668429,9.189008727,9.169929165,9.336737572,10.20109459,11.1981978,9.325769451,9.620433027,7.6984114,6.790020621,9.495333264,7.443437793,7.575340019,9.168486694,7.730365179,8.017344271,9.334071663,8.688887237,10.37560163,8.882944532,7.478966985,6.773238781,5.802419292,10.06216795,7.304578037,8.627672492,8.456543328,9.880903742,9.430549313,8.020416107,12.27187463,8.824278205,8.720216368,5.470448971,10.18513224,8.330437931,5.658993687,8.471444635,9.978547026,10.54477643,7.884726131,10.0188107,8.294871768,7.004876968,6.292123845,8.975722807,7.890400206,7.264737696,8.836475064,8.889139227,7.646375061,8.942826344,4.556234734,11.40834389,7.052451911,7.766427566,12.34216597,8.70469987,8.616973918,7.431433556,8.449589201,9.277949664,9.180176423,9.053316088,9.800686389,6.019759784,9.209409703,12.00411501,8.862696563,10.17701115,9.164103621,8.901582523,5.193663614,4.295862447,8.994596909,11.10629479,10.10308463,9.575983532,5.265277198,9.615683966,8.353893122,6.847449755,7.21678097,8.24975079,9.149706518,7.056384589,7.632861076,8.031925212,10.32014917,7.418352495,9.164724316,9.353801338,7.332216312,5.22347353,9.985154215,6.615274798,8.328164853,6.712437059,8.447409065,4.70723097,10.18061139,7.491048534,6.554104856,7.674026393,8.867742111,8.007086523,6.632156113,7.614856024,7.614443679,9.696465076,5.347700367,5.567186301,8.736899479,7.546716472,7.962914778,6.265685035,7.68343852,9.332007641,9.430230371,10.10236564,6.088292717,7.575402176,8.36082285,9.921257677,7.958890196,8.580439756,8.812456069,7.424899202,8.766959204,8.263833924,7.132995637,10.95097582,5.95252949,9.360438545,7.803695346,8.330739889,9.115819066,8.291669596,7.820138884,10.93555455,8.224121441,8.979383176,9.735628229,9.906693626,6.441624174,9.919381551,6.508799687,8.036677186,7.272158777,8.047681219,9.504330795,8.777992025,10.75513682,10.07500489,9.828690249,7.412155341,9.646957353,10.33174705,9.846149517,9.520174266,9.111188251,7.704814648,9.101039681,10.17580843,7.076487138,7.652781664,8.217698757,8.181447604,9.584014457,6.714195012,7.551204835,8.412533201,8.529635374,9.134549036,8.081927161,6.853003838,8.405940423,7.080211888,7.313762826,9.600615517,7.572581325,7.545718951,13.07685334,6.210235171,9.840203576,8.518875694,9.145834232,10.64166484,7.340175915,6.893383389,8.341718357,8.26618805,8.216311362,8.809544675,10.06449972,9.187246498,8.390362332,9.547736128,9.539510568,7.987381701,7.88173697,9.03311815,7.984304984,4.766700567,10.26205694,8.481232875,9.999111129,8.367501729,8.501543551,9.01894542,6.702908785,8.179691025,8.79665419,11.66425377,7.579514174,8.053046095,7.288848972,8.800418987,5.49093028,8.705997081,8.702525031,9.731197875,8.297087222,7.821894942,6.429212211,8.467880638,7.110493496,10.16544285,6.285389393,8.874501203,5.913354686,7.580792353,9.911398267,9.427089192,8.740195676,10.6886844,6.871221085,8.266767142,8.610673304,11.48453938,8.274542635,9.446681915,8.860667673,5.22506722,7.939816643,8.406957597,7.416425942,8.059177758,7.284094229,8.846867801,5.844677201,8.754478553,7.600404707,9.263843178,9.763430357,8.46665865,9.227642655,7.961223603,7.116857952,6.531551289,7.641090052,6.973980485,7.391327131,9.530664954,7.583932035,6.928611264,6.357304235,9.337309915,9.132158982,8.566264389,8.328598996,8.026257649,8.058949432,6.973598924,6.684749564,8.785482398,8.170277488,9.796833495,9.058543323,7.619073256,8.217761022,8.717192284,8.789775324,8.064361366,8.492680934,8.378682214,9.32177766,8.024406228,5.157138929,9.196705415,8.657997836,5.331064862,7.718419502,8.981856794,8.885836316,8.415753477,8.275994211,9.190651758,8.397548259,9.142985895,7.319730314,7.442902992,9.391392786,10.75072348,4.217942361,8.177633574,8.409931983,8.416682546,4.859793093,9.365410732,8.880692399,7.478674678,8.577846593,7.526969796,8.269178191,7.185573761,6.343689798,10.0135141,7.546223423,10.74293846,5.274475272,7.580848911,8.338216141,7.944060556,7.716419875,7.630911794,4.825362041,10.72965246,5.400114083,8.817530276,7.565994989,7.268535176,9.301134563,9.86167899,9.485599109,7.492509262,6.835117252,8.03650465,8.410219219,8.70923185,6.180394103,5.145085121,7.422717849,7.652612522,6.432482943,9.198611918,7.526097456,9.06523913,8.986909118,9.336088676,7.366886662,9.953131935,10.9994262,9.365144729,7.02011275,7.612319909,7.709817682,8.58928715,8.467285578,10.51783506,5.801749648,10.42152914,8.390011355,7.684164616,9.22163762,7.011092925,7.908649129,9.369169127,4.104367576,5.868678387,6.87537557,7.366725711,5.702636708,5.691711808,7.074190897,8.931739544,8.235341236,7.862483943,3.713553149,6.90978666,6.705372453,7.286960483,7.185040507,7.872101063,8.534176791,5.314476722,4.490822816,7.60618334,5.387559605,10.32092267,5.866104158,7.69436941,8.693258074,13.49078952,7.940333959,7.663463075,6.248734462,8.467133133,8.049189433,7.510490629,10.101751,8.237647343,8.173688689,6.248478438,11.60237636,7.667355655,7.827729087,7.507773258,5.480535904,10.177147,9.141008202,8.172757463,9.084544383,9.245296743,7.866146058,6.472740622,7.224205233,8.860974822,8.186992312,7.83554538,7.270993485,6.088807657,7.809322055,8.397821151,8.043453879,9.207978646,7.864093968,5.390656294,3.951483067,5.623346026,8.552976272,8.793938172,5.456108721,8.028478705,8.165811797,7.796975401,8.106902257,5.303532831,6.041707963,7.230226679,8.283090527,8.175664357,8.737766672,7.326278621,7.875123246,9.413789692,6.624174087,8.1203208,5.650341749,9.563072267,7.288900211,8.087180401,4.668443502,7.419734405,9.189475347,6.396882682,11.6504076,6.424713982,8.293261108,7.912677623,7.839405721,6.421443941,7.670107816,8.764890581,8.176566734,8.030444174,8.96732313,11.49770566,5.740647553,7.451175004,9.807022645,9.879271423,7.678645039,10.33962651,5.941190862,8.294225348,6.785527523,6.453158056,8.462313827,5.735489486,9.000376883,9.822823874,8.469899608,7.903432012,9.418463108,6.576003227,6.393937169,7.651284157,9.259998069,7.668499129,7.663803552,8.009231469,7.274145386,8.316807296,8.770851404,6.465576958,4.945897262,7.429368119,9.894430523,6.930314222,4.505933379,7.319983367,8.023135456,7.364719709,7.730132031,8.801122338,8.185802092,7.611632423,7.601572454,7.899520118,8.493336525,11.0836229,7.754321904,8.418858716,9.445001515,5.510335174,7.308749411,8.740794676,8.894261382,9.163837012,8.831074352,8.974154692,7.362123894,6.364580874,6.91655453,7.309579993,5.062417248,5.712708457,4.971319725,7.905957887,7.295185844,8.236792349,8.497443847,7.45210545,9.429600199,8.209205742,7.92078366,5.408845212,7.569631918,5.474552172,7.980214921,9.632961268,9.903404714,9.130105125,5.856521748,8.005139889,7.975568096,7.466346291,8.317600502,8.348934345,8.475054493,7.801798241,8.863766478,5.821609475,8.579249452,5.843405686,9.334835564,6.197520885,6.23013947,8.349432686,7.910019166,7.776028473,4.270380524,8.346591113,5.703124741,9.073014999,8.305739481,9.501150139,10.68743554,8.658204084,9.670332173,6.669452928,7.388582466,9.397389817,8.056843323,8.868891598,11.43162843,6.82655444,8.375491159,7.607437908,8.333189666,6.556259229,7.01369306,8.751920392,6.319631756,8.268540778,7.589909143,7.552631064,8.43885587,9.270884852,5.797778356,9.524604345,8.541938621,9.710270575,8.83454912,5.211124642,8.367029346,8.701543231,4.481800614,8.721884986,7.948111306,7.672944247,5.769034816,7.708915012,8.400025923,6.853461895,10.3188309,4.978311639,8.925519473,7.960576354,7.036139426,10.2173134,10.30791533,6.874248588,7.006412764,8.655814725,6.580214691,5.740803319,9.742344979,3.940248319,11.18322545,4.939656133,4.829643738,8.112214236,6.642190042,9.238352178,9.401794482,8.008244817,9.46150854,6.739977409,6.624872195,6.940465107,7.361690577,7.193215308,7.950469132,10.46850532,10.0593428,7.436837624,6.381013773,6.732664792,9.311738652,6.880805738,6.680341792,9.978689528,8.200999955,8.587686038,9.96209516,8.467186409,7.897467965,4.985663648,7.898000243,7.043332829,5.076918251,7.178637583,5.646260907,9.755697976,7.519254551,9.021209878,7.77250487,8.303817683,7.538740705,8.251817686,11.14760736,11.53464025,7.041174566,6.194563728,9.005046332,7.598284566,9.772989784,8.659667107,8.685994148,7.783470549,7.247069431,7.848089276,5.689066036,7.116240072,10.54379243,9.154288549,11.08475877,6.36176469,4.168643766,11.58787818,6.719409536,8.575363006,6.180749497,7.985682931,5.718146709,7.533643759,6.253736469,5.342581725,7.605731046,6.270253787,7.210155318,6.271677817,7.104790208,8.631596868,5.475415227,9.193083778,7.506531949,8.348163159,6.387550719,9.528214817,7.897558423,6.481988389,8.524684907,6.86783736,8.027988167,6.817080219,8.371746845,10.19941658,8.853421733,9.412119574,9.553146205,6.452892249,8.196476126,8.624014393,9.305605495,3.732609531,5.110978577,8.301710773,9.153426173,7.052276751,6.52668884,8.097838732,6.367649343,7.649611937,8.855297999,6.34473757,6.470769937,3.59238045,6.826700241,4.945271257,4.532594619,6.73159753,7.787388977,8.782877601,8.948151137,9.751733011,6.974754181,8.367956237,8.102320875,7.067577376,9.207628347,7.830048982,7.357905757,7.566203982,4.675982116,9.402056927,9.209826906,6.875184968,6.913542362,7.346426843,9.146648972,6.303797337,10.14339275,9.710109719,8.723869316,7.224452707,7.47389507,5.239771089,6.534240282,7.135032936,9.130335875,10.59357341,7.13213999,8.412184568,7.420317768,9.790141854,8.788099131,8.047626822,5.858641749,10.70961053,8.634653743,8.943968205,7.671478905,7.677829289,7.505291539,5.398014325,7.100687842,4.69674665,7.239804872,5.701315847,6.936764128,7.348956329,8.945243078,8.815810007,6.485666522,5.0313729,6.986088094,7.089914028,8.519334427,7.19501707,7.835290438,7.94985098,5.605188477,10.78599614,7.416181951,8.242915274,8.063863991,10.36192389,7.066368315,7.034816577,6.123761187,4.838317195,7.177061266,9.807105533,7.137436782,7.403457758,7.706437079,8.021387814,10.21335919,4.275111109,6.806511468,6.405437091,8.623319066,6.537978076,6.703479446,8.900804893,4.30666306,7.081921688,8.30924262,6.82872143,5.307607658,7.480097249,8.924230637,6.139666673,7.225457637,8.016105187,7.623952326,7.752878457,5.41611702,6.080325702,8.042935823,9.413645826,6.706448159,5.94829399,9.254436678,7.454142241,7.618965642,6.313956945,8.089818578,8.487383902,7.103573596,9.724176328,8.570208012,8.804783376,7.873255133,6.689966655,8.393203768,5.900935161,8.779028214,7.699784066,7.000936783,10.166796,9.694897174,6.135934045,8.148595732,6.20789764,7.839847178,5.723597579,6.382753654,8.053000434,8.332906496,8.272421362,7.715568939,6.973108176,7.275305984,4.758466306,10.42086496,7.352185903,4.382801961,9.822212901,8.157148384,7.530827855,6.016001585,7.061064519,5.704559213,5.000939434,9.017711162,8.639925428,7.602373312,10.75531866,7.121949282,6.696077864,6.02072362,8.237744103,8.10981723,7.820377884,7.850633946,5.853642576,8.311504059,7.670953014,4.104598824,6.116108818,7.453161647,7.674890009,7.702098184,7.024976839,8.818026919,9.57459105,7.157381196,8.458623885,3.931977107,7.898864974,7.478678716,7.449514669,7.744652472,4.207825541,6.671205904,6.738250366,7.629123536,7.586533097,7.816913631,5.887555097,7.749759304,5.064149435,6.456220385,5.600812129,8.663618629,7.686130953,7.954248637,4.038374817,3.825123048,5.995679569,7.949206701,5.187226192,10.74358602,7.6221528,8.948119854,6.332626912,6.438582898,5.377645063,8.650294571,6.232124418,4.232124374,9.221883513,7.747472154,5.251535121,3.233622375,7.655181496,8.767578995,7.534141544,6.885416958,7.087224227,7.817130573,6.325030826,12.04318414,6.270111708,7.994218765,8.483293589,6.017974659,8.170255896,3.781806156,8.512709212,7.278811765,9.407491641,9.263053559,6.950495457,5.687732274,8.076848564,9.385598372,5.518636906,7.337056968,7.179705791,8.134053255,8.314901522,6.314590837,8.874608835,4.244140185,6.71001387,5.416410111,8.038734935,9.4945443,7.158404798,8.60886865,8.283334204,9.451137722,10.78095998,9.787059951,6.986448204,9.510671535,6.569662897,4.172344792,7.639027413,11.11989482,6.989471528,8.202878494,7.800955676,10.31579296,7.352511892,9.222329226,7.641873692,7.555499452,7.072754885,6.271705927,7.419920249,7.286142785,7.107502131,5.967160062,8.137689298,8.102491198,7.702210336,5.58148025,8.402621418,11.05214717,6.733992672,6.814529892,9.166395875,8.331853619,7.803558275,9.30655832,7.298549686,8.980886151,8.304837853,11.63141661,6.617362913,7.223730791,8.037164559,4.04933555,7.510940059,7.917210865,7.029304928,6.772247556,7.606651993,8.775615469,7.154960936,6.020156296,7.543742327,8.214157664,6.643394514,8.993144989,5.88397322,5.621569774,8.346745595,7.071490812,8.151898023,7.678523563,7.872627706,4.744165333,7.310823555,8.983898575,7.753343564,5.304679576,7.699474384,7.963646734,8.222193166,4.560194843,8.655325531,8.608339022,7.537618052,8.496554855,7.278372532,7.099375394,9.345014264,8.574908167,7.567749936,6.907219481,5.755171882,8.553680071,6.102074732,4.943130957,7.326216852,6.909596166,5.838147411,7.710590361,6.876130789,7.853146544,9.089300951,8.973286475,6.589236856,9.832164361,3.578218127,8.304700601,6.585591366,7.736852029,5.132962531,4.428963872,9.214367365,6.28735247,5.281056715,5.405616227,8.641300046,5.783244743,6.093546518,9.146448092,9.503947674,7.123449246,7.459243027,5.762445922,6.400895643,5.95985874,7.956170406,7.080026942,7.463307397,6.878226459,6.352054958,6.912533734,7.277559205,6.413897462,6.582304306,9.377116889,7.956782748,10.07675958,6.587258415,6.350177111,8.193023673,8.811553022,9.003904934,5.831504801,8.294917795,6.96278348,9.708273949,5.531995493,6.112557061,6.170839423,6.209912216,8.682905664,7.82546701,6.0154937,6.820256477,5.162187391,7.479089817,6.891078464,7.55739365,7.642818838,9.363336444,8.28238806,6.246100374,6.478281588,7.335794149,7.214760583,6.213313906,7.555743976,9.35819091,8.369326097,5.383543171,7.64140448,10.13801541,8.140665945,6.636051245,5.668114618,9.13067288,6.572057006,8.245361111,5.765813001,7.353927328,7.171874521,7.497073946,5.05381088,6.920325562,9.014500474,5.152303152,7.100198682,7.446767919,7.426022418,7.370167221,7.888983484,9.373433742,7.943293021,8.855296301,7.406152094,8.116942918,6.327014426,8.044426925,6.5340885,8.861879629,7.75289453,3.840420566,4.994405716,8.344255752,7.732499845,7.559981506,4.820326513,7.114006696,7.290742051,6.176462949,4.261413618,9.473201405,4.949175865,10.77285693,6.804668291,7.849834831,7.098529067,11.32148175,7.890909665,6.903192679,4.258934811,6.944082196,6.352743394,6.298749908,6.972501252,9.930447426,4.491586585,8.585405111,4.062023119,6.925802427,4.67538125,7.393485014,8.550154831,5.937689088,4.320045639,4.920075594,5.240529345,7.599638328,6.424539714,5.679663737,6.68438358,7.119432835,5.310612262,10.51907589,6.560732275,7.687709486,4.572390507,9.263669131,8.190722934,4.736854761,7.511191267,7.064571841,7.951858546,7.01599312,7.030102538,7.233884206,8.003091394,7.707178439,7.973713028,5.01810093,6.768145018,6.98912883,5.676578857,7.520727452,9.282499914,7.523597525,6.484178875,7.325715226,8.112798589,5.679840979,8.223118198,5.676338598,5.834837708,5.011067076,7.129896408,7.113546286,7.800453324,7.341334805,8.55448899,10.83150949,5.364977358,5.80482411,5.821768785,5.618308221,8.678330852,5.809349169,7.210317269,7.463598751,8.123357813,3.730949676,7.465271233,2.973817237,6.27900702,4.227537973,6.871983411,11.99693308,10.2838345,7.719606292,7.482741646,4.444130006,4.697147172,7.490861568,6.557334761,4.850054344,6.505807079,6.1650562,7.239039601,6.161408029,8.063442684,4.77860794,8.109389991,9.475928356,7.626369003,6.658055106,5.599472784,7.44527628,6.617260355,6.91291888,6.11942606,6.858494798,5.274732006,6.949169305,7.302247665,8.208382001,4.818245491,6.853276973,7.363955481,7.499755051,5.147365143,4.392103612
```
