## Supplementary material for "maGENEgerZ: An Efficient AI-Based Framework Can Extract More Expressed Genes and Biological Insights Underlying Breast Cancer Drug Response Mechanism": DeepLIFT.txt

```
── Converter (innsight) ────────────────────────────────────────────────────────────

Fields:
  • input_dim: (*, 5267)
  • output_dim: (*, 1)
  • input_names:
      ─ Feature (5267): FAM174B, FAM174B.1, AP3S2, SV2B, RBPMS2, AVEN, ZSCAN29
  • output_names:
      ─ Output node/Class (1): yy == "RD"
  • model_as_list: not included
  • model (class ConvertedModel):
    1. Dense_Layer: input_dim: (*, 5267), output_dim: (*, 4)
    2. Dense_Layer: input_dim: (*, 4), output_dim: (*, 2)
    3. Dense_Layer: input_dim: (*, 2), output_dim: (*, 1)

───────────────────────────────────────────────────────────────────────────────────────────────────

── Method DeepLift (innsight) ─────────────────────────────────────────────────────────────────────

Fields (method-specific):
  • rule_name: 'rescale'
  • winner_takes_all: TRUE
  • x_ref: mean: -0.00629781072192266 (q1: -0.0425071362406015, q3: 0.0276229213923216)

Fields (other):
  • output_idx: 1 (→ corresponding labels: 'yy == "RD"')
  • ignore_last_act: TRUE
  • channels_first: TRUE
  • dtype: 'float'

── Result (result) ──

  ─ Shape: (89, 5267, 1)
  ─ Range: min: -0.361609, median: 0, max: 0.287093
  ─ Number of NaN values: 0

───────────────────────────────────────────────────────────────────────────────────────────────────
```
