## Supplementary material for "maGENEgerZ: An Efficient AI-Based Framework Can Extract More Expressed Genes and Biological Insights Underlying Breast Cancer Drug Response Mechanism": DeepLIFT.txt

```
── Converter (innsight) ───────────────────────────────────────────────────────────────────────────

Fields:
  • input_dim: (*, 5313)
  • output_dim: (*, 1)
  • input_names:
      ─ Feature (5313): RFC2, RFC2.1, HSPA6, PAX8, GUCA1A, THRA, PTPN21, CCL5, CYP2E1, EPHB3
  • output_names:
      ─ Output node/Class (1): yy == "res"
  • model_as_list: not included
  • model (class ConvertedModel):
    1. Dense_Layer: input_dim: (*, 5313), output_dim: (*, 100)
    2. Dense_Layer: input_dim: (*, 100), output_dim: (*, 90)
    3. Dense_Layer: input_dim: (*, 90), output_dim: (*, 80)
    4. Dense_Layer: input_dim: (*, 80), output_dim: (*, 10)
    5. Dense_Layer: input_dim: (*, 10), output_dim: (*, 5)
    6. Dense_Layer: input_dim: (*, 5), output_dim: (*, 2)
    7. Dense_Layer: input_dim: (*, 2), output_dim: (*, 1)

───────────────────────────────────────────────────────────────────────────────────────────────────


── Method DeepLift (innsight) ─────────────────────────────────────────────────────────────────────

Fields (method-specific):
  • rule_name: 'rescale'
  • winner_takes_all: TRUE
  • x_ref: mean: 6.32613742618536 (q1: 4.18795442581177, q3: 8.17824172973633)

Fields (other):
  • output_idx: 1 (→ corresponding labels: 'yy == "res"')
  • ignore_last_act: TRUE
  • channels_first: TRUE
  • dtype: 'float'

── Result (result) ──

  ─ Shape: (91, 5313, 1)
  ─ Range: min: 0, median: 0, max: 0
  ─ Number of NaN values: 0

───────────────────────────────────────────────────────────────────────────────────────────────────
```
