## Supplementary material for "maGENEgerZ: An Efficient AI-Based Framework Can Extract More Expressed Genes and Biological Insights Underlying Breast Cancer Drug Response Mechanism": DeepSHAP.txt

```
── Converter (innsight) ───────────────────────────────────────────────────────────────────────────

Fields:
  • input_dim: (*, 118)
  • output_dim: (*, 1)
  • input_names:
      ─ Feature (118): ARAF, ACACA, AKT1, AKT1.1, ALK, ALK.1, ALK.2, AAPK1, PRKAB1, ANDR
  • output_names:
      ─ Output node/Class (1): yy == "FCR"
  • model_as_list: not included
  • model (class ConvertedModel):
    1. Dense_Layer: input_dim: (*, 118), output_dim: (*, 4)
    2. Dense_Layer: input_dim: (*, 4), output_dim: (*, 2)
    3. Dense_Layer: input_dim: (*, 2), output_dim: (*, 1)

───────────────────────────────────────────────────────────────────────────────────────────────────
── Method DeepSHAP (innsight) ─────────────────────────────────────────────────────────────────────

Fields (method-specific):
  • rule_name: 'rescale'
  • winner_takes_all: TRUE
  • data_ref: mean: 0.105455286397763 (q1: -0.460474990308285, q3: 0.444943994283676)

Fields (other):
  • output_idx: 1 (→ corresponding labels: 'yy == "FCR"')
  • ignore_last_act: TRUE
  • channels_first: TRUE
  • dtype: 'float'

── Result (result) ──

  ─ Shape: (736, 118, 1)
  ─ Range: min: -4.26877, median: 0.000708739, max: 2.5164
  ─ Number of NaN values: 0

───────────────────────────────────────────────────────────────────────────────────────────────────
```
