## Supplementary material for "maGENEgerZ: An Efficient AI-Based Framework Can Extract More Expressed Genes and Biological Insights Underlying Breast Cancer Drug Response Mechanism": GONetwork.js

```
var networks={"GONetwork": {"format_version": "1.0", "generated_by": "cytoscape-3.9.1", "target_cytoscapejs_version": "~2.1", "data": {"shared_name": "GONetwork", "name": "GONetwork", "SUID": 4121663, "__Annotations": [], "selected": true}, "elements": {"nodes": [{"data": {"id": "4122131", "Enrichment": 7.0679883381924204, "BestLogPInGroup": -5.929437686507398, "_PATTERN_": "M1", "_GeneInGOAndHitList": 8.0, "Hits": "BMP6|IGF1|PPBP|S100A2|S100A6|CCL21|ANGPTL7|CHRDL2", "Description": "NABA SECRETED FACTORS", "_GeneInHitList": 100.0, "Category": "Canonical Pathways", "Log_q_value_": -1.3359564234710235, "Symbol": "M5883", "LogP": -4.728075725676064, "_RANK_": 1.0, "FirstInGroupByEnrichment": 0.0, "_LogP_MyList": -4.728075725676064, "_TotalGeneInLibrary": 30304.0, "_GeneInGO": 343.0, "shared_name": "126", "_InGO": 8.0, "Gene": "M5883", "_MEMBER_MyList": 1.0, "_COUNT_001": 8.0, "SUID": 4122131, "id_original": "126", "selected": false, "CategoryID": 11.0, "STDV_InGO": 2.7129319932501073, "EvidenceCutoff": 0.0, "PARENT_GO": "", "FirstInGroupByLogP": 0.0, "GROUP_ID": 2.0, "name": "126", "BestEnrichmentInGroup": 7.0679883381924204, "CLUSTER_LABEL": " ", "GeneID": "654|3479|5473|6273|6277|6366|10218|25884", "Z_score": 6.503156825977341, "GiniIndex": 0.0, "_COUNT_001_PCT": 100.0}, "position": {"x": 124.01642038764487, "y": 193.14056756456097}, "selected": false}, {"data": {"id": "4122128", "Enrichment": 28.860952380952384, "BestLogPInGroup": -5.461914175986561, "_PATTERN_": "M1", "_GeneInGOAndHitList": 4.0, "Hits": "FGFR2|GLI3|PGR|SOSTDC1", "Description": "mammary gland morphogenesis", "_GeneInHitList": 100.0, "Category": "GO Biological Processes", "Log_q_value_": -1.3768367327575357, "Symbol": "GO:0060443", "LogP": -4.945155817852648, "_RANK_": 1.0, "FirstInGroupByEnrichment": 0.0, "_LogP_MyList": -4.945155817852648, "_TotalGeneInLibrary": 30304.0, "_GeneInGO": 42.0, "shared_name": "125", "_InGO": 4.0, "Gene": "GO:0060443", "_MEMBER_MyList": 1.0, "_COUNT_001": 4.0, "SUID": 4122128, "id_original": "125", "selected": false, "CategoryID": 19.0, "STDV_InGO": 1.9595917942265424, "EvidenceCutoff": 0.0, "PARENT_GO": "19_GO:0032502 developmental process", "FirstInGroupByLogP": 0.0, "GROUP_ID": 3.0, "name": "125", "BestEnrichmentInGroup": 32.46857142857143, "CLUSTER_LABEL": " ", "GeneID": "2263|2737|5241|25928", "Z_score": 10.396385427753971, "GiniIndex": 0.0, "_COUNT_001_PCT": 100.0}, "position": {"x": 272.2144775623275, "y": 472.85940911729534}, "selected": false}, {"data": {"id": "4122125", "Enrichment": 21.645714285714288, "BestLogPInGroup": -5.461914175986561, "_PATTERN_": "M1", "_GeneInGOAndHitList": 4.0, "Hits": "FGFR2|PGR|SOSTDC1|LBH", "Description": "mammary gland epithelium development", "_GeneInHitList": 100.0, "Category": "GO Biological Processes", "Log_q_value_": -1.193505215194477, "Symbol": "GO:0061180", "LogP": -4.444468809285694, "_RANK_": 1.0, "FirstInGroupByEnrichment": 0.0, "_LogP_MyList": -4.444468809285694, "_TotalGeneInLibrary": 30304.0, "_GeneInGO": 56.0, "shared_name": "124", "_InGO": 4.0, "Gene": "GO:0061180", "_MEMBER_MyList": 1.0, "_COUNT_001": 4.0, "SUID": 4122125, "id_original": "124", "selected": false, "CategoryID": 19.0, "STDV_InGO": 1.9595917942265424, "EvidenceCutoff": 0.0, "PARENT_GO": "19_GO:0032502 developmental process", "FirstInGroupByLogP": 0.0, "GROUP_ID": 3.0, "name": "124", "BestEnrichmentInGroup": 32.46857142857143, "CLUSTER_LABEL": " ", "GeneID": "2263|5241|25928|81606", "Z_score": 8.897872458792827, "GiniIndex": 0.0, "_COUNT_001_PCT": 100.0}, "position": {"x": 259.2547626728011, "y": 418.2297170396586}, "selected": false}, {"data": {"id": "4122122", "Enrichment": 5.7721904761904765, "BestLogPInGroup": -5.461914175986561, "_PATTERN_": "M1", "_GeneInGOAndHitList": 8.0, "Hits": "FGFR2|GLI3|HMGCS2|INSM1|PGR|APLN|SOSTDC1|LBH", "Description": "gland development", "_GeneInHitList": 100.0, "Category": "GO Biological Processes", "Log_q_value_": -1.1248392810093983, "Symbol": "GO:0048732", "LogP": -4.107970854203967, "_RANK_": 1.0, "FirstInGroupByEnrichment": 0.0, "_LogP_MyList": -4.107970854203967, "_TotalGeneInLibrary": 30304.0, "_GeneInGO": 420.0, "shared_name": "123", "_InGO": 8.0, "Gene": "GO:0048732", "_MEMBER_MyList": 1.0, "_COUNT_001": 8.0, "SUID": 4122122, "id_original": "123", "selected": false, "CategoryID": 19.0, "STDV_InGO": 2.7129319932501073, "EvidenceCutoff": 0.0, "PARENT_GO": "19_GO:0032502 developmental process", "FirstInGroupByLogP": 0.0, "GROUP_ID": 3.0, "name": "123", "BestEnrichmentInGroup": 32.46857142857143, "CLUSTER_LABEL": " ", "GeneID": "2263|2737|3158|3642|5241|8862|25928|81606", "Z_score": 5.6667445175808915, "GiniIndex": 0.0, "_COUNT_001_PCT": 100.0}, "position": {"x": 359.76260569037925, "y": 496.4894292588969}, "selected": false}, {"data": {"id": "4122119", "Enrichment": 32.46857142857143, "BestLogPInGroup": -5.461914175986561, "_PATTERN_": "M1", "_GeneInGOAndHitList": 3.0, "Hits": "FGFR2|PGR|SOSTDC1", "Description": "mammary gland duct morphogenesis", "_GeneInHitList": 100.0, "Category": "GO Biological Processes", "Log_q_value_": -1.0997227749612544, "Symbol": "GO:0060603", "LogP": -3.9683083237935817, "_RANK_": 1.0, "FirstInGroupByEnrichment": 0.0, "_LogP_MyList": -3.9683083237935817, "_TotalGeneInLibrary": 30304.0, "_GeneInGO": 28.0, "shared_name": "122", "_InGO": 3.0, "Gene": "GO:0060603", "_MEMBER_MyList": 1.0, "_COUNT_001": 3.0, "SUID": 4122119, "id_original": "122", "selected": false, "CategoryID": 19.0, "STDV_InGO": 1.7058722109231979, "EvidenceCutoff": 0.0, "PARENT_GO": "19_GO:0032502 developmental process", "FirstInGroupByLogP": 0.0, "GROUP_ID": 3.0, "name": "122", "BestEnrichmentInGroup": 32.46857142857143, "CLUSTER_LABEL": " ", "GeneID": "2263|5241|25928", "Z_score": 9.585557513317356, "GiniIndex": 0.0, "_COUNT_001_PCT": 100.0}, "position": {"x": 307.0603542560531, "y": 467.79581048448284}, "selected": false}, {"data": {"id": "4122116", "Enrichment": 8.325274725274726, "BestLogPInGroup": -5.461914175986561, "_PATTERN_": "M1", "_GeneInGOAndHitList": 5.0, "Hits": "FGFR2|GLI3|HMGCS2|MMP12|PGR", "Description": "lung development", "_GeneInHitList": 100.0, "Category": "GO Biological Processes", "Log_q_value_": -0.8794876455147097, "Symbol": "GO:0030324", "LogP": -3.4545737806033143, "_RANK_": 1.0, "FirstInGroupByEnrichment": 0.0, "_LogP_MyList": -3.4545737806033143, "_TotalGeneInLibrary": 30304.0, "_GeneInGO": 182.0, "shared_name": "121", "_InGO": 5.0, "Gene": "GO:0030324", "_MEMBER_MyList": 1.0, "_COUNT_001": 5.0, "SUID": 4122116, "id_original": "121", "selected": false, "CategoryID": 19.0, "STDV_InGO": 2.1794494717703365, "EvidenceCutoff": 0.0, "PARENT_GO": "19_GO:0032502 developmental process", "FirstInGroupByLogP": 0.0, "GROUP_ID": 3.0, "name": "121", "BestEnrichmentInGroup": 32.46857142857143, "CLUSTER_LABEL": " ", "GeneID": "2263|2737|3158|4321|5241", "Z_score": 5.70332724248646, "GiniIndex": 0.0, "_COUNT_001_PCT": 100.0}, "position": {"x": 301.2800064319564, "y": 338.921392702653}, "selected": false}, {"data": {"id": "4122113", "Enrichment": 12.001584158415842, "BestLogPInGroup": -5.461914175986561, "_PATTERN_": "M1", "_GeneInGOAndHitList": 4.0, "Hits": "FGFR2|GLI3|PGR|SOSTDC1", "Description": "gland morphogenesis", "_GeneInHitList": 100.0, "Category": "GO Biological Processes", "Log_q_value_": -0.8794876455147097, "Symbol": "GO:0022612", "LogP": -3.4478067306098215, "_RANK_": 1.0, "FirstInGroupByEnrichment": 0.0, "_LogP_MyList": -3.4478067306098215, "_TotalGeneInLibrary": 30304.0, "_GeneInGO": 101.0, "shared_name": "120", "_InGO": 4.0, "Gene": "GO:0022612", "_MEMBER_MyList": 1.0, "_COUNT_001": 4.0, "SUID": 4122113, "id_original": "120", "selected": false, "CategoryID": 19.0, "STDV_InGO": 1.9595917942265424, "EvidenceCutoff": 0.0, "PARENT_GO": "19_GO:0032502 developmental process", "FirstInGroupByLogP": 0.0, "GROUP_ID": 3.0, "name": "120", "BestEnrichmentInGroup": 32.46857142857143, "CLUSTER_LABEL": " ", "GeneID": "2263|2737|5241|25928", "Z_score": 6.37237687604873, "GiniIndex": 0.0, "_COUNT_001_PCT": 100.0}, "position": {"x": 282.90834596099387, "y": 349.0357511277934}, "selected": false}, {"data": {"id": "4122110", "Enrichment": 8.146236559139785, "BestLogPInGroup": -5.461914175986561, "_PATTERN_": "M1", "_GeneInGOAndHitList": 5.0, "Hits": "FGFR2|GLI3|HMGCS2|MMP12|PGR", "Description": "respiratory tube development", "_GeneInHitList": 100.0, "Category": "GO Biological Processes", "Log_q_value_": -0.8676027465621863, "Symbol": "GO:0030323", "LogP": -3.4113477635141476, "_RANK_": 1.0, "FirstInGroupByEnrichment": 0.0, "_LogP_MyList": -3.4113477635141476, "_TotalGeneInLibrary": 30304.0, "_GeneInGO": 186.0, "shared_name": "119", "_InGO": 5.0, "Gene": "GO:0030323", "_MEMBER_MyList": 1.0, "_COUNT_001": 5.0, "SUID": 4122110, "id_original": "119", "selected": false, "CategoryID": 19.0, "STDV_InGO": 2.1794494717703365, "EvidenceCutoff": 0.0, "PARENT_GO": "19_GO:0032502 developmental process", "FirstInGroupByLogP": 0.0, "GROUP_ID": 3.0, "name": "119", "BestEnrichmentInGroup": 32.46857142857143, "CLUSTER_LABEL": " ", "GeneID": "2263|2737|3158|4321|5241", "Z_score": 5.625114644242692, "GiniIndex": 0.0, "_COUNT_001_PCT": 100.0}, "position": {"x": 231.28103830756675, "y": 474.79954888780316}, "selected": false}, {"data": {"id": "4122107", "Enrichment": 18.5534693877551, "BestLogPInGroup": -5.461914175986561, "_PATTERN_": "M1", "_GeneInGOAndHitList": 3.0, "Hits": "FGFR2|MMP12|PGR", "Description": "lung alveolus development", "_GeneInHitList": 100.0, "Category": "GO Biological Processes", "Log_q_value_": -0.7967066055132914, "Symbol": "GO:0048286", "LogP": -3.240086954000103, "_RANK_": 1.0, "FirstInGroupByEnrichment": 0.0, "_LogP_MyList": -3.240086954000103, "_TotalGeneInLibrary": 30304.0, "_GeneInGO": 49.0, "shared_name": "118", "_InGO": 3.0, "Gene": "GO:0048286", "_MEMBER_MyList": 1.0, "_COUNT_001": 3.0, "SUID": 4122107, "id_original": "118", "selected": false, "CategoryID": 19.0, "STDV_InGO": 1.7058722109231979, "EvidenceCutoff": 0.0, "PARENT_GO": "19_GO:0032502 developmental process", "FirstInGroupByLogP": 0.0, "GROUP_ID": 3.0, "name": "118", "BestEnrichmentInGroup": 32.46857142857143, "CLUSTER_LABEL": " ", "GeneID": "2263|4321|5241", "Z_score": 7.075758629707499, "GiniIndex": 0.0, "_COUNT_001_PCT": 100.0}, "position": {"x": 164.63064768256675, "y": 460.31951501329144}, "selected": false}, {"data": {"id": "4122104", "Enrichment": 7.2846153846153845, "BestLogPInGroup": -5.461914175986561, "_PATTERN_": "M1", "_GeneInGOAndHitList": 5.0, "Hits": "FGFR2|GLI3|HMGCS2|MMP12|PGR", "Description": "respiratory system development", "_GeneInHitList": 100.0, "Category": "GO Biological Processes", "Log_q_value_": -0.7591728005566372, "Symbol": "GO:0060541", "LogP": -3.190838546067507, "_RANK_": 1.0, "FirstInGroupByEnrichment": 0.0, "_LogP_MyList": -3.190838546067507, "_TotalGeneInLibrary": 30304.0, "_GeneInGO": 208.0, "shared_name": "117", "_InGO": 5.0, "Gene": "GO:0060541", "_MEMBER_MyList": 1.0, "_COUNT_001": 5.0, "SUID": 4122104, "id_original": "117", "selected": false, "CategoryID": 19.0, "STDV_InGO": 2.1794494717703365, "EvidenceCutoff": 0.0, "PARENT_GO": "19_GO:0032502 developmental process", "FirstInGroupByLogP": 0.0, "GROUP_ID": 3.0, "name": "117", "BestEnrichmentInGroup": 32.46857142857143, "CLUSTER_LABEL": " ", "GeneID": "2263|2737|3158|4321|5241", "Z_score": 5.233190745675517, "GiniIndex": 0.0, "_COUNT_001_PCT": 100.0}, "position": {"x": 232.64320566596518, "y": 439.5145070787211}, "selected": false}, {"data": {"id": "4122101", "Enrichment": 12.987428571428572, "BestLogPInGroup": -5.148258272441955, "_PATTERN_": "M1", "_GeneInGOAndHitList": 6.0, "Hits": "COL13A1|MMP1|MMP3|MMP12|CAPN9|CAPN13", "Description": "Degradation of the extracellular matrix", "_GeneInHitList": 100.0, "Category": "Reactome Gene Sets", "Log_q_value_": -1.4900479398416404, "Symbol": "R-HSA-1474228", "LogP": -5.137548270984377, "_RANK_": 1.0, "FirstInGroupByEnrichment": 0.0, "_LogP_MyList": -5.137548270984377, "_TotalGeneInLibrary": 30304.0, "_GeneInGO": 140.0, "shared_name": "116", "_InGO": 6.0, "Gene": "R-HSA-1474228", "_MEMBER_MyList": 1.0, "_COUNT_001": 6.0, "SUID": 4122101, "id_original": "116", "selected": false, "CategoryID": 6.0, "STDV_InGO": 2.3748684174075834, "EvidenceCutoff": 0.0, "PARENT_GO": "", "FirstInGroupByLogP": 0.0, "GROUP_ID": 4.0, "name": "116", "BestEnrichmentInGroup": 30.304, "CLUSTER_LABEL": " ", "GeneID": "1305|4312|4314|4321|10753|92291", "Z_score": 8.180053917942185, "GiniIndex": 0.0, "_COUNT_001_PCT": 100.0}, "position": {"x": -79.53187367973794, "y": 371.66844537217816}, "selected": false}, {"data": {"id": "4122098", "Enrichment": 18.94, "BestLogPInGroup": -5.148258272441955, "_PATTERN_": "M1", "_GeneInGOAndHitList": 4.0, "Hits": "COL13A1|MMP1|MMP3|MMP12", "Description": "Collagen degradation", "_GeneInHitList": 100.0, "Category": "Reactome Gene Sets", "Log_q_value_": -1.1257344710066968, "Symbol": "R-HSA-1442490", "LogP": -4.215225204663555, "_RANK_": 1.0, "FirstInGroupByEnrichment": 0.0, "_LogP_MyList": -4.215225204663555, "_TotalGeneInLibrary": 30304.0, "_GeneInGO": 64.0, "shared_name": "115", "_InGO": 4.0, "Gene": "R-HSA-1442490", "_MEMBER_MyList": 1.0, "_COUNT_001": 4.0, "SUID": 4122098, "id_original": "115", "selected": false, "CategoryID": 6.0, "STDV_InGO": 1.9595917942265424, "EvidenceCutoff": 0.0, "PARENT_GO": "", "FirstInGroupByLogP": 0.0, "GROUP_ID": 4.0, "name": "115", "BestEnrichmentInGroup": 30.304, "CLUSTER_LABEL": " ", "GeneID": "1305|4312|4314|4321", "Z_score": 8.266698802915993, "GiniIndex": 0.0, "_COUNT_001_PCT": 100.0}, "position": {"x": -79.68787953911294, "y": 296.15965630967816}, "selected": false}, {"data": {"id": "4122095", "Enrichment": 30.304, "BestLogPInGroup": -5.148258272441955, "_PATTERN_": "M1", "_GeneInGOAndHitList": 3.0, "Hits": "MMP1|MMP3|MMP12", "Description": "Matrix metalloproteinases", "_GeneInHitList": 100.0, "Category": "WikiPathways", "Log_q_value_": -1.0870390453008192, "Symbol": "WP129", "LogP": -3.877206880012287, "_RANK_": 1.0, "FirstInGroupByEnrichment": 0.0, "_LogP_MyList": -3.877206880012287, "_TotalGeneInLibrary": 30304.0, "_GeneInGO": 30.0, "shared_name": "114", "_InGO": 3.0, "Gene": "WP129", "_MEMBER_MyList": 1.0, "_COUNT_001": 3.0, "SUID": 4122095, "id_original": "114", "selected": false, "CategoryID": 27.0, "STDV_InGO": 1.7058722109231979, "EvidenceCutoff": 0.0, "PARENT_GO": "", "FirstInGroupByLogP": 0.0, "GROUP_ID": 4.0, "name": "114", "BestEnrichmentInGroup": 30.304, "CLUSTER_LABEL": " ", "GeneID": "4312|4314|4321", "Z_score": 9.239813638229096, "GiniIndex": 0.0, "_COUNT_001_PCT": 100.0}, "position": {"x": 18.46550180854331, "y": 343.0061037774821}, "selected": false}, {"data": {"id": "4122092", "Enrichment": 6.684705882352941, "BestLogPInGroup": -5.148258272441955, "_PATTERN_": "M1", "_GeneInGOAndHitList": 6.0, "Hits": "COL13A1|MATN3|MMP1|MMP3|MMP12|FKBP10", "Description": "extracellular matrix organization", "_GeneInHitList": 100.0, "Category": "GO Biological Processes", "Log_q_value_": -0.8966176714310399, "Symbol": "GO:0030198", "LogP": -3.5355892906851922, "_RANK_": 1.0, "FirstInGroupByEnrichment": 0.0, "_LogP_MyList": -3.5355892906851922, "_TotalGeneInLibrary": 30304.0, "_GeneInGO": 272.0, "shared_name": "113", "_InGO": 6.0, "Gene": "GO:0030198", "_MEMBER_MyList": 1.0, "_COUNT_001": 6.0, "SUID": 4122092, "id_original": "113", "selected": false, "CategoryID": 19.0, "STDV_InGO": 2.3748684174075834, "EvidenceCutoff": 0.0, "PARENT_GO": "19_GO:0009987 cellular process", "FirstInGroupByLogP": 0.0, "GROUP_ID": 4.0, "name": "113", "BestEnrichmentInGroup": 30.304, "CLUSTER_LABEL": " ", "GeneID": "1305|4148|4312|4314|4321|60681", "Z_score": 5.418897127017531, "GiniIndex": 0.0, "_COUNT_001_PCT": 100.0}, "position": {"x": -138.2760753398942, "y": 368.6767270799418}, "selected": false}, {"data": {"id": "4122089", "Enrichment": 6.66021978021978, "BestLogPInGroup": -5.148258272441955, "_PATTERN_": "M1", "_GeneInGOAndHitList": 6.0, "Hits": "COL13A1|MATN3|MMP1|MMP3|MMP12|FKBP10", "Description": "extracellular structure organization", "_GeneInHitList": 100.0, "Category": "GO Biological Processes", "Log_q_value_": -0.8966176714310399, "Symbol": "GO:0043062", "LogP": -3.527084663274996, "_RANK_": 1.0, "FirstInGroupByEnrichment": 0.0, "_LogP_MyList": -3.527084663274996, "_TotalGeneInLibrary": 30304.0, "_GeneInGO": 273.0, "shared_name": "112", "_InGO": 6.0, "Gene": "GO:0043062", "_MEMBER_MyList": 1.0, "_COUNT_001": 6.0, "SUID": 4122089, "id_original": "112", "selected": false, "CategoryID": 19.0, "STDV_InGO": 2.3748684174075834, "EvidenceCutoff": 0.0, "PARENT_GO": "19_GO:0009987 cellular process", "FirstInGroupByLogP": 0.0, "GROUP_ID": 4.0, "name": "112", "BestEnrichmentInGroup": 30.304, "CLUSTER_LABEL": " ", "GeneID": "1305|4148|4312|4314|4321|60681", "Z_score": 5.4055551595355515, "GiniIndex": 0.0, "_COUNT_001_PCT": 100.0}, "position": {"x": -48.76243398247232, "y": 432.14659478624066}, "selected": false}, {"data": {"id": "4122086", "Enrichment": 6.635912408759124, "BestLogPInGroup": -5.148258272441955, "_PATTERN_": "M1", "_GeneInGOAndHitList": 6.0, "Hits": "COL13A1|MATN3|MMP1|MMP3|MMP12|FKBP10", "Description": "external encapsulating structure organization", "_GeneInHitList": 100.0, "Category": "GO Biological Processes", "Log_q_value_": -0.8964211444843033, "Symbol": "GO:0045229", "LogP": -3.5186156103622697, "_RANK_": 1.0, "FirstInGroupByEnrichment": 0.0, "_LogP_MyList": -3.5186156103622697, "_TotalGeneInLibrary": 30304.0, "_GeneInGO": 274.0, "shared_name": "111", "_InGO": 6.0, "Gene": "GO:0045229", "_MEMBER_MyList": 1.0, "_COUNT_001": 6.0, "SUID": 4122086, "id_original": "111", "selected": false, "CategoryID": 19.0, "STDV_InGO": 2.3748684174075834, "EvidenceCutoff": 0.0, "PARENT_GO": "19_GO:0009987 cellular process", "FirstInGroupByLogP": 0.0, "GROUP_ID": 4.0, "name": "111", "BestEnrichmentInGroup": 30.304, "CLUSTER_LABEL": " ", "GeneID": "1305|4148|4312|4314|4321|60681", "Z_score": 5.392279962107344, "GiniIndex": 0.0, "_COUNT_001_PCT": 100.0}, "position": {"x": -124.24317739067544, "y": 313.2163694139262}, "selected": false}, {"data": {"id": "4122083", "Enrichment": 22.173658536585364, "BestLogPInGroup": -5.148258272441955, "_PATTERN_": "M1", "_GeneInGOAndHitList": 3.0, "Hits": "MMP1|MMP3|MMP12", "Description": "collagen catabolic process", "_GeneInHitList": 100.0, "Category": "GO Biological Processes", "Log_q_value_": -0.8794876455147097, "Symbol": "GO:0030574", "LogP": -3.469409292768365, "_RANK_": 1.0, "FirstInGroupByEnrichment": 0.0, "_LogP_MyList": -3.469409292768365, "_TotalGeneInLibrary": 30304.0, "_GeneInGO": 41.0, "shared_name": "110", "_InGO": 3.0, "Gene": "GO:0030574", "_MEMBER_MyList": 1.0, "_COUNT_001": 3.0, "SUID": 4122083, "id_original": "110", "selected": false, "CategoryID": 19.0, "STDV_InGO": 1.7058722109231979, "EvidenceCutoff": 0.0, "PARENT_GO": "19_GO:0008152 metabolic process", "FirstInGroupByLogP": 0.0, "GROUP_ID": 4.0, "name": "110", "BestEnrichmentInGroup": 30.304, "CLUSTER_LABEL": " ", "GeneID": "4312|4314|4321", "Z_score": 7.806249476090176, "GiniIndex": 0.0, "_COUNT_001_PCT": 100.0}, "position": {"x": -14.711225486378567, "y": 301.97722985704144}, "selected": false}, {"data": {"id": "4122080", "Enrichment": 19.763478260869565, "BestLogPInGroup": -5.148258272441955, "_PATTERN_": "M1", "_GeneInGOAndHitList": 3.0, "Hits": "MMP1|MMP3|MMP12", "Description": "extracellular matrix disassembly", "_GeneInHitList": 100.0, "Category": "GO Biological Processes", "Log_q_value_": -0.8379385742396269, "Symbol": "GO:0022617", "LogP": -3.3210860495979264, "_RANK_": 1.0, "FirstInGroupByEnrichment": 0.0, "_LogP_MyList": -3.3210860495979264, "_TotalGeneInLibrary": 30304.0, "_GeneInGO": 46.0, "shared_name": "109", "_InGO": 3.0, "Gene": "GO:0022617", "_MEMBER_MyList": 1.0, "_COUNT_001": 3.0, "SUID": 4122080, "id_original": "109", "selected": false, "CategoryID": 19.0, "STDV_InGO": 1.7058722109231979, "EvidenceCutoff": 0.0, "PARENT_GO": "19_GO:0009987 cellular process", "FirstInGroupByLogP": 0.0, "GROUP_ID": 4.0, "name": "109", "BestEnrichmentInGroup": 30.304, "CLUSTER_LABEL": " ", "GeneID": "4312|4314|4321", "Z_score": 7.327954044463322, "GiniIndex": 0.0, "_COUNT_001_PCT": 100.0}, "position": {"x": -0.48740956840981653, "y": 388.2074010606547}, "selected": false}, {"data": {"id": "4122077", "Enrichment": 19.763478260869565, "BestLogPInGroup": -5.148258272441955, "_PATTERN_": "M1", "_GeneInGOAndHitList": 3.0, "Hits": "MMP1|MMP3|MMP12", "Description": "Chronic hyperglycemia impairment of neuron function", "_GeneInHitList": 100.0, "Category": "WikiPathways", "Log_q_value_": -0.8379385742396269, "Symbol": "WP5283", "LogP": -3.3210860495979264, "_RANK_": 1.0, "FirstInGroupByEnrichment": 0.0, "_LogP_MyList": -3.3210860495979264, "_TotalGeneInLibrary": 30304.0, "_GeneInGO": 46.0, "shared_name": "108", "_InGO": 3.0, "Gene": "WP5283", "_MEMBER_MyList": 1.0, "_COUNT_001": 3.0, "SUID": 4122077, "id_original": "108", "selected": false, "CategoryID": 27.0, "STDV_InGO": 1.7058722109231979, "EvidenceCutoff": 0.0, "PARENT_GO": "", "FirstInGroupByLogP": 0.0, "GROUP_ID": 4.0, "name": "108", "BestEnrichmentInGroup": 30.304, "CLUSTER_LABEL": " ", "GeneID": "4312|4314|4321", "Z_score": 7.327954044463322, "GiniIndex": 0.0, "_COUNT_001_PCT": 100.0}, "position": {"x": -30.241193748097317, "y": 344.20679166276653}, "selected": false}, {"data": {"id": "4122074", "Enrichment": 23.767843137254903, "BestLogPInGroup": -4.730109471634623, "_PATTERN_": "M1", "_GeneInGOAndHitList": 4.0, "Hits": "ADCY5|BMP6|HSD17B2|IGF1", "Description": "Ovarian steroidogenesis", "_GeneInHitList": 100.0, "Category": "KEGG Pathway", "Log_q_value_": -1.301144750411994, "Symbol": "hsa04913", "LogP": -4.606222400732524, "_RANK_": 1.0, "FirstInGroupByEnrichment": 0.0, "_LogP_MyList": -4.606222400732524, "_TotalGeneInLibrary": 30304.0, "_GeneInGO": 51.0, "shared_name": "107", "_InGO": 4.0, "Gene": "hsa04913", "_MEMBER_MyList": 1.0, "_COUNT_001": 4.0, "SUID": 4122074, "id_original": "107", "selected": false, "CategoryID": 24.0, "STDV_InGO": 1.9595917942265424, "EvidenceCutoff": 0.0, "PARENT_GO": "", "FirstInGroupByLogP": 0.0, "GROUP_ID": 5.0, "name": "107", "BestEnrichmentInGroup": 23.767843137254903, "CLUSTER_LABEL": " ", "GeneID": "111|654|3294|3479", "Z_score": 9.363394835248135, "GiniIndex": 0.0, "_COUNT_001_PCT": 100.0}, "position": {"x": 412.6013202899886, "y": 353.9231050248881}, "selected": false}, {"data": {"id": "4122071", "Enrichment": 4.887741935483871, "BestLogPInGroup": -4.730109471634623, "_PATTERN_": "M1", "_GeneInGOAndHitList": 10.0, "Hits": "ADCY5|BMP6|GRP|IGF1|TRH|CARTPT|SV2B|STXBP6|PLA2G3|SCAMP5", "Description": "regulation of secretion", "_GeneInHitList": 100.0, "Category": "GO Biological Processes", "Log_q_value_": -1.193505215194477, "Symbol": "GO:0051046", "LogP": -4.401448631698171, "_RANK_": 1.0, "FirstInGroupByEnrichment": 0.0, "_LogP_MyList": -4.401448631698171, "_TotalGeneInLibrary": 30304.0, "_GeneInGO": 620.0, "shared_name": "106", "_InGO": 10.0, "Gene": "GO:0051046", "_MEMBER_MyList": 1.0, "_COUNT_001": 10.0, "SUID": 4122071, "id_original": "106", "selected": false, "CategoryID": 19.0, "STDV_InGO": 3.0000000000000004, "EvidenceCutoff": 0.0, "PARENT_GO": "19_GO:0051179 localization", "FirstInGroupByLogP": 0.0, "GROUP_ID": 5.0, "name": "106", "BestEnrichmentInGroup": 23.767843137254903, "CLUSTER_LABEL": " ", "GeneID": "111|654|2922|3479|7200|9607|9899|29091|50487|192683", "Z_score": 5.627851697290093, "GiniIndex": 0.0, "_COUNT_001_PCT": 100.0}, "position": {"x": 570.9859791034652, "y": 256.9648168321391}, "selected": false}, {"data": {"id": "4122068", "Enrichment": 7.365555555555556, "BestLogPInGroup": -4.730109471634623, "_PATTERN_": "M1", "_GeneInGOAndHitList": 7.0, "Hits": "BMP6|GRP|IGF1|TRH|CARTPT|PLA2G3|SCAMP5", "Description": "positive regulation of secretion by cell", "_GeneInHitList": 100.0, "Category": "GO Biological Processes", "Log_q_value_": -1.193505215194477, "Symbol": "GO:1903532", "LogP": -4.309526629294958, "_RANK_": 1.0, "FirstInGroupByEnrichment": 0.0, "_LogP_MyList": -4.309526629294958, "_TotalGeneInLibrary": 30304.0, "_GeneInGO": 288.0, "shared_name": "105", "_InGO": 7.0, "Gene": "GO:1903532", "_MEMBER_MyList": 1.0, "_COUNT_001": 7.0, "SUID": 4122068, "id_original": "105", "selected": false, "CategoryID": 19.0, "STDV_InGO": 2.551470164434615, "EvidenceCutoff": 0.0, "PARENT_GO": "19_GO:0051179 localization", "FirstInGroupByLogP": 0.0, "GROUP_ID": 5.0, "name": "105", "BestEnrichmentInGroup": 23.767843137254903, "CLUSTER_LABEL": " ", "GeneID": "654|2922|3479|7200|9607|50487|192683", "Z_score": 6.245493065041072, "GiniIndex": 0.0, "_COUNT_001_PCT": 100.0}, "position": {"x": 460.0599537128402, "y": 233.6722905870219}, "selected": false}, {"data": {"id": "4122065", "Enrichment": 6.84283870967742, "BestLogPInGroup": -4.730109471634623, "_PATTERN_": "M1", "_GeneInGOAndHitList": 7.0, "Hits": "BMP6|GRP|IGF1|TRH|CARTPT|PLA2G3|SCAMP5", "Description": "positive regulation of secretion", "_GeneInHitList": 100.0, "Category": "GO Biological Processes", "Log_q_value_": -1.1248392810093983, "Symbol": "GO:0051047", "LogP": -4.109029240522822, "_RANK_": 1.0, "FirstInGroupByEnrichment": 0.0, "_LogP_MyList": -4.109029240522822, "_TotalGeneInLibrary": 30304.0, "_GeneInGO": 310.0, "shared_name": "104", "_InGO": 7.0, "Gene": "GO:0051047", "_MEMBER_MyList": 1.0, "_COUNT_001": 7.0, "SUID": 4122065, "id_original": "104", "selected": false, "CategoryID": 19.0, "STDV_InGO": 2.551470164434615, "EvidenceCutoff": 0.0, "PARENT_GO": "19_GO:0051179 localization", "FirstInGroupByLogP": 0.0, "GROUP_ID": 5.0, "name": "104", "BestEnrichmentInGroup": 23.767843137254903, "CLUSTER_LABEL": " ", "GeneID": "654|2922|3479|7200|9607|50487|192683", "Z_score": 5.94974199460048, "GiniIndex": 0.0, "_COUNT_001_PCT": 100.0}, "position": {"x": 483.32534983100425, "y": 232.53487756211956}, "selected": false}, {"data": {"id": "4122062", "Enrichment": 7.24398406374502, "BestLogPInGroup": -4.730109471634623, "_PATTERN_": "M1", "_GeneInGOAndHitList": 6.0, "Hits": "ADCY5|BMP6|GRP|TRH|CARTPT|PLA2G3", "Description": "regulation of hormone secretion", "_GeneInHitList": 100.0, "Category": "GO Biological Processes", "Log_q_value_": -1.01224320504321, "Symbol": "GO:0046883", "LogP": -3.722901135155551, "_RANK_": 1.0, "FirstInGroupByEnrichment": 0.0, "_LogP_MyList": -3.722901135155551, "_TotalGeneInLibrary": 30304.0, "_GeneInGO": 251.0, "shared_name": "103", "_InGO": 6.0, "Gene": "GO:0046883", "_MEMBER_MyList": 1.0, "_COUNT_001": 6.0, "SUID": 4122062, "id_original": "103", "selected": false, "CategoryID": 19.0, "STDV_InGO": 2.3748684174075834, "EvidenceCutoff": 0.0, "PARENT_GO": "19_GO:0051179 localization", "FirstInGroupByLogP": 0.0, "GROUP_ID": 5.0, "name": "103", "BestEnrichmentInGroup": 23.767843137254903, "CLUSTER_LABEL": " ", "GeneID": "111|654|2922|7200|9607|50487", "Z_score": 5.715645872662268, "GiniIndex": 0.0, "_COUNT_001_PCT": 100.0}, "position": {"x": 476.3168659442855, "y": 189.2055394883891}, "selected": false}, {"data": {"id": "4122059", "Enrichment": 4.463764320785597, "BestLogPInGroup": -4.730109471634623, "_PATTERN_": "M1", "_GeneInGOAndHitList": 9.0, "Hits": "ADCY5|ATP1A2|FOS|GATM|GLI3|GRP|TRH|APLN|CARTPT", "Description": "behavior", "_GeneInHitList": 100.0, "Category": "GO Biological Processes", "Log_q_value_": -1.01224320504321, "Symbol": "GO:0007610", "LogP": -3.7127216902869984, "_RANK_": 1.0, "FirstInGroupByEnrichment": 0.0, "_LogP_MyList": -3.7127216902869984, "_TotalGeneInLibrary": 30304.0, "_GeneInGO": 611.0, "shared_name": "102", "_InGO": 9.0, "Gene": "GO:0007610", "_MEMBER_MyList": 1.0, "_COUNT_001": 9.0, "SUID": 4122059, "id_original": "102", "selected": false, "CategoryID": 19.0, "STDV_InGO": 2.861817604250837, "EvidenceCutoff": 0.0, "PARENT_GO": "19_GO:0032501 multicellular organismal process", "FirstInGroupByLogP": 0.0, "GROUP_ID": 5.0, "name": "102", "BestEnrichmentInGroup": 23.767843137254903, "CLUSTER_LABEL": " ", "GeneID": "111|477|2353|2628|2737|2922|7200|8862|9607", "Z_score": 4.9768262896229505, "GiniIndex": 0.0, "_COUNT_001_PCT": 100.0}, "position": {"x": 440.6465015644027, "y": 180.94360711534222}, "selected": false}, {"data": {"id": "4122056", "Enrichment": 4.539925093632959, "BestLogPInGroup": -4.730109471634623, "_PATTERN_": "M1", "_GeneInGOAndHitList": 8.0, "Hits": "ADCY5|APOD|BMP6|GLI3|IGF1|TRH|CARTPT|PTP4A3", "Description": "regulation of establishment of protein localization", "_GeneInHitList": 100.0, "Category": "GO Biological Processes", "Log_q_value_": -0.8670932583884325, "Symbol": "GO:0070201", "LogP": -3.4006502372243324, "_RANK_": 1.0, "FirstInGroupByEnrichment": 0.0, "_LogP_MyList": -3.4006502372243324, "_TotalGeneInLibrary": 30304.0, "_GeneInGO": 534.0, "shared_name": "101", "_InGO": 8.0, "Gene": "GO:0070201", "_MEMBER_MyList": 1.0, "_COUNT_001": 8.0, "SUID": 4122056, "id_original": "101", "selected": false, "CategoryID": 19.0, "STDV_InGO": 2.7129319932501073, "EvidenceCutoff": 0.0, "PARENT_GO": "19_GO:0051179 localization", "FirstInGroupByLogP": 0.0, "GROUP_ID": 5.0, "name": "101", "BestEnrichmentInGroup": 23.767843137254903, "CLUSTER_LABEL": " ", "GeneID": "111|347|654|2737|3479|7200|9607|11156", "Z_score": 4.748821719334532, "GiniIndex": 0.0, "_COUNT_001_PCT": 100.0}, "position": {"x": 438.12347605170737, "y": 303.09491326768597}, "selected": false}, {"data": {"id": "4122053", "Enrichment": 4.514562383612663, "BestLogPInGroup": -4.730109471634623, "_PATTERN_": "M1", "_GeneInGOAndHitList": 8.0, "Hits": "ADCY5|BMP6|GRP|HSD17B2|TRH|CARTPT|PLA2G3|FAM3B", "Description": "regulation of hormone levels", "_GeneInHitList": 100.0, "Category": "GO Biological Processes", "Log_q_value_": -0.8641659502923469, "Symbol": "GO:0010817", "LogP": -3.384561483070276, "_RANK_": 1.0, "FirstInGroupByEnrichment": 0.0, "_LogP_MyList": -3.384561483070276, "_TotalGeneInLibrary": 30304.0, "_GeneInGO": 537.0, "shared_name": "100", "_InGO": 8.0, "Gene": "GO:0010817", "_MEMBER_MyList": 1.0, "_COUNT_001": 8.0, "SUID": 4122053, "id_original": "100", "selected": false, "CategoryID": 19.0, "STDV_InGO": 2.7129319932501073, "EvidenceCutoff": 0.0, "PARENT_GO": "19_GO:0065007 biological regulation", "FirstInGroupByLogP": 0.0, "GROUP_ID": 5.0, "name": "100", "BestEnrichmentInGroup": 23.767843137254903, "CLUSTER_LABEL": " ", "GeneID": "111|654|2922|3294|7200|9607|50487|54097", "Z_score": 4.7282610665125855, "GiniIndex": 0.0, "_COUNT_001_PCT": 100.0}, "position": {"x": 524.4189777606917, "y": 197.2981908555766}, "selected": false}, {"data": {"id": "4122050", "Enrichment": 8.596879432624114, "BestLogPInGroup": -4.730109471634623, "_PATTERN_": "M1", "_GeneInGOAndHitList": 4.0, "Hits": "BMP6|GRP|TRH|PLA2G3", "Description": "positive regulation of hormone secretion", "_GeneInHitList": 100.0, "Category": "GO Biological Processes", "Log_q_value_": -0.6071585077697261, "Symbol": "GO:0046887", "LogP": -2.9044108205783, "_RANK_": 1.0, "FirstInGroupByEnrichment": 0.0, "_LogP_MyList": -2.9044108205783, "_TotalGeneInLibrary": 30304.0, "_GeneInGO": 141.0, "shared_name": "99", "_InGO": 4.0, "Gene": "GO:0046887", "_MEMBER_MyList": 1.0, "_COUNT_001": 4.0, "SUID": 4122050, "id_original": "99", "selected": false, "CategoryID": 19.0, "STDV_InGO": 1.9595917942265424, "EvidenceCutoff": 0.0, "PARENT_GO": "19_GO:0051179 localization", "FirstInGroupByLogP": 0.0, "GROUP_ID": 5.0, "name": "99", "BestEnrichmentInGroup": 23.767843137254903, "CLUSTER_LABEL": " ", "GeneID": "654|2922|7200|50487", "Z_score": 5.202572072557822, "GiniIndex": 0.0, "_COUNT_001_PCT": 100.0}, "position": {"x": 529.6592884296371, "y": 101.8385503526469}, "selected": false}, {"data": {"id": "4122047", "Enrichment": 5.454719999999999, "BestLogPInGroup": -4.682426758949779, "_PATTERN_": "M1", "_GeneInGOAndHitList": 9.0, "Hits": "BMP6|COL13A1|FGFR2|GLI3|IGF1|LTF|MATN3|CHRDL2|CYTL1", "Description": "skeletal system development", "_GeneInHitList": 100.0, "Category": "GO Biological Processes", "Log_q_value_": -1.193505215194477, "Symbol": "GO:0001501", "LogP": -4.371718812560112, "_RANK_": 1.0, "FirstInGroupByEnrichment": 0.0, "_LogP_MyList": -4.371718812560112, "_TotalGeneInLibrary": 30304.0, "_GeneInGO": 500.0, "shared_name": "98", "_InGO": 9.0, "Gene": "GO:0001501", "_MEMBER_MyList": 1.0, "_COUNT_001": 9.0, "SUID": 4122047, "id_original": "98", "selected": false, "CategoryID": 19.0, "STDV_InGO": 2.861817604250837, "EvidenceCutoff": 0.0, "PARENT_GO": "19_GO:0032502 developmental process", "FirstInGroupByLogP": 0.0, "GROUP_ID": 7.0, "name": "98", "BestEnrichmentInGroup": 16.38054054054054, "CLUSTER_LABEL": " ", "GeneID": "654|1305|2263|2737|3479|4057|4148|25884|54360", "Z_score": 5.77934630561087, "GiniIndex": 0.0, "_COUNT_001_PCT": 100.0}, "position": {"x": 422.9305591815902, "y": 539.5231817003032}, "selected": false}, {"data": {"id": "4122044", "Enrichment": 7.417062937062938, "BestLogPInGroup": -4.682426758949779, "_PATTERN_": "M1", "_GeneInGOAndHitList": 7.0, "Hits": "BMP6|COL13A1|FGFR2|GLI3|IGF1|LTF|CHRDL2", "Description": "ossification", "_GeneInHitList": 100.0, "Category": "GO Biological Processes", "Log_q_value_": -1.193505215194477, "Symbol": "GO:0001503", "LogP": -4.328611742907009, "_RANK_": 1.0, "FirstInGroupByEnrichment": 0.0, "_LogP_MyList": -4.328611742907009, "_TotalGeneInLibrary": 30304.0, "_GeneInGO": 286.0, "shared_name": "97", "_InGO": 7.0, "Gene": "GO:0001503", "_MEMBER_MyList": 1.0, "_COUNT_001": 7.0, "SUID": 4122044, "id_original": "97", "selected": false, "CategoryID": 19.0, "STDV_InGO": 2.551470164434615, "EvidenceCutoff": 0.0, "PARENT_GO": "19_GO:0032501 multicellular organismal process", "FirstInGroupByLogP": 0.0, "GROUP_ID": 7.0, "name": "97", "BestEnrichmentInGroup": 16.38054054054054, "CLUSTER_LABEL": " ", "GeneID": "654|1305|2263|2737|3479|4057|25884", "Z_score": 6.273920638471073, "GiniIndex": 0.0, "_COUNT_001_PCT": 100.0}, "position": {"x": 331.3712749713851, "y": 453.43362786729534}, "selected": false}, {"data": {"id": "4122041", "Enrichment": 9.324307692307693, "BestLogPInGroup": -4.682426758949779, "_PATTERN_": "M1", "_GeneInGOAndHitList": 6.0, "Hits": "BMP6|COL13A1|FGFR2|GLI3|IGF1|LTF", "Description": "bone development", "_GeneInHitList": 100.0, "Category": "GO Biological Processes", "Log_q_value_": -1.193505215194477, "Symbol": "GO:0060348", "LogP": -4.323983732205867, "_RANK_": 1.0, "FirstInGroupByEnrichment": 0.0, "_LogP_MyList": -4.323983732205867, "_TotalGeneInLibrary": 30304.0, "_GeneInGO": 195.0, "shared_name": "96", "_InGO": 6.0, "Gene": "GO:0060348", "_MEMBER_MyList": 1.0, "_COUNT_001": 6.0, "SUID": 4122041, "id_original": "96", "selected": false, "CategoryID": 19.0, "STDV_InGO": 2.3748684174075834, "EvidenceCutoff": 0.0, "PARENT_GO": "19_GO:0032502 developmental process", "FirstInGroupByLogP": 0.0, "GROUP_ID": 7.0, "name": "96", "BestEnrichmentInGroup": 16.38054054054054, "CLUSTER_LABEL": " ", "GeneID": "654|1305|2263|2737|3479|4057", "Z_score": 6.710082296784949, "GiniIndex": 0.0, "_COUNT_001_PCT": 100.0}, "position": {"x": 351.097993873973, "y": 459.0079381700297}, "selected": false}, {"data": {"id": "4122038", "Enrichment": 16.38054054054054, "BestLogPInGroup": -4.682426758949779, "_PATTERN_": "M1", "_GeneInGOAndHitList": 4.0, "Hits": "BMP6|GLI3|IGF1|LTF", "Description": "positive regulation of osteoblast differentiation", "_GeneInHitList": 100.0, "Category": "GO Biological Processes", "Log_q_value_": -1.0997227749612544, "Symbol": "GO:0045669", "LogP": -3.968286236166511, "_RANK_": 1.0, "FirstInGroupByEnrichment": 0.0, "_LogP_MyList": -3.968286236166511, "_TotalGeneInLibrary": 30304.0, "_GeneInGO": 74.0, "shared_name": "95", "_InGO": 4.0, "Gene": "GO:0045669", "_MEMBER_MyList": 1.0, "_COUNT_001": 4.0, "SUID": 4122038, "id_original": "95", "selected": false, "CategoryID": 19.0, "STDV_InGO": 1.9595917942265424, "EvidenceCutoff": 0.0, "PARENT_GO": "19_GO:0032502 developmental process", "FirstInGroupByLogP": 0.0, "GROUP_ID": 7.0, "name": "95", "BestEnrichmentInGroup": 16.38054054054054, "CLUSTER_LABEL": " ", "GeneID": "654|2737|3479|4057", "Z_score": 7.62217590394395, "GiniIndex": 0.0, "_COUNT_001_PCT": 100.0}, "position": {"x": 467.0076923603011, "y": 401.08011224229534}, "selected": false}, {"data": {"id": "4122035", "Enrichment": 7.974736842105263, "BestLogPInGroup": -4.682426758949779, "_PATTERN_": "M1", "_GeneInGOAndHitList": 6.0, "Hits": "BMP6|GLI3|HMGCS2|MATN3|CHRDL2|CYTL1", "Description": "connective tissue development", "_GeneInHitList": 100.0, "Category": "GO Biological Processes", "Log_q_value_": -1.0997227749612544, "Symbol": "GO:0061448", "LogP": -3.9495864248768697, "_RANK_": 1.0, "FirstInGroupByEnrichment": 0.0, "_LogP_MyList": -3.9495864248768697, "_TotalGeneInLibrary": 30304.0, "_GeneInGO": 228.0, "shared_name": "94", "_InGO": 6.0, "Gene": "GO:0061448", "_MEMBER_MyList": 1.0, "_COUNT_001": 6.0, "SUID": 4122035, "id_original": "94", "selected": false, "CategoryID": 19.0, "STDV_InGO": 2.3748684174075834, "EvidenceCutoff": 0.0, "PARENT_GO": "19_GO:0032502 developmental process", "FirstInGroupByLogP": 0.0, "GROUP_ID": 7.0, "name": "94", "BestEnrichmentInGroup": 16.38054054054054, "CLUSTER_LABEL": " ", "GeneID": "654|2737|3158|4148|25884|54360", "Z_score": 6.0826915445843905, "GiniIndex": 0.0, "_COUNT_001_PCT": 100.0}, "position": {"x": 382.0614261859847, "y": 433.49791314561566}, "selected": false}, {"data": {"id": "4122032", "Enrichment": 10.101333333333333, "BestLogPInGroup": -4.682426758949779, "_PATTERN_": "M1", "_GeneInGOAndHitList": 5.0, "Hits": "BMP6|FGFR2|GLI3|IGF1|LTF", "Description": "regulation of osteoblast differentiation", "_GeneInHitList": 100.0, "Category": "GO Biological Processes", "Log_q_value_": -1.0653274944790554, "Symbol": "GO:0045667", "LogP": -3.843596105890816, "_RANK_": 1.0, "FirstInGroupByEnrichment": 0.0, "_LogP_MyList": -3.843596105890816, "_TotalGeneInLibrary": 30304.0, "_GeneInGO": 150.0, "shared_name": "93", "_InGO": 5.0, "Gene": "GO:0045667", "_MEMBER_MyList": 1.0, "_COUNT_001": 5.0, "SUID": 4122032, "id_original": "93", "selected": false, "CategoryID": 19.0, "STDV_InGO": 2.1794494717703365, "EvidenceCutoff": 0.0, "PARENT_GO": "19_GO:0032502 developmental process", "FirstInGroupByLogP": 0.0, "GROUP_ID": 7.0, "name": "93", "BestEnrichmentInGroup": 16.38054054054054, "CLUSTER_LABEL": " ", "GeneID": "654|2263|2737|3479|4057", "Z_score": 6.429671235088122, "GiniIndex": 0.0, "_COUNT_001_PCT": 100.0}, "position": {"x": 330.8470821613265, "y": 381.0483434434672}, "selected": false}, {"data": {"id": "4122029", "Enrichment": 8.809302325581395, "BestLogPInGroup": -4.682426758949779, "_PATTERN_": "M1", "_GeneInGOAndHitList": 5.0, "Hits": "BMP6|GLI3|MATN3|CHRDL2|CYTL1", "Description": "cartilage development", "_GeneInHitList": 100.0, "Category": "GO Biological Processes", "Log_q_value_": -0.9111625051236673, "Symbol": "GO:0051216", "LogP": -3.567436760573909, "_RANK_": 1.0, "FirstInGroupByEnrichment": 0.0, "_LogP_MyList": -3.567436760573909, "_TotalGeneInLibrary": 30304.0, "_GeneInGO": 172.0, "shared_name": "92", "_InGO": 5.0, "Gene": "GO:0051216", "_MEMBER_MyList": 1.0, "_COUNT_001": 5.0, "SUID": 4122029, "id_original": "92", "selected": false, "CategoryID": 19.0, "STDV_InGO": 2.1794494717703365, "EvidenceCutoff": 0.0, "PARENT_GO": "19_GO:0032502 developmental process", "FirstInGroupByLogP": 0.0, "GROUP_ID": 7.0, "name": "92", "BestEnrichmentInGroup": 16.38054054054054, "CLUSTER_LABEL": " ", "GeneID": "654|2737|4148|25884|54360", "Z_score": 5.909803792715857, "GiniIndex": 0.0, "_COUNT_001_PCT": 100.0}, "position": {"x": 468.81086924018393, "y": 457.57367303331097}, "selected": false}, {"data": {"id": "4122026", "Enrichment": 6.6456140350877195, "BestLogPInGroup": -4.682426758949779, "_PATTERN_": "M1", "_GeneInGOAndHitList": 5.0, "Hits": "BMP6|COL13A1|FGFR2|GLI3|LTF", "Description": "skeletal system morphogenesis", "_GeneInHitList": 100.0, "Category": "GO Biological Processes", "Log_q_value_": -0.6436019136050214, "Symbol": "GO:0048705", "LogP": -3.0120972469036413, "_RANK_": 1.0, "FirstInGroupByEnrichment": 0.0, "_LogP_MyList": -3.0120972469036413, "_TotalGeneInLibrary": 30304.0, "_GeneInGO": 228.0, "shared_name": "91", "_InGO": 5.0, "Gene": "GO:0048705", "_MEMBER_MyList": 1.0, "_COUNT_001": 5.0, "SUID": 4122026, "id_original": "91", "selected": false, "CategoryID": 19.0, "STDV_InGO": 2.1794494717703365, "EvidenceCutoff": 0.0, "PARENT_GO": "19_GO:0032502 developmental process", "FirstInGroupByLogP": 0.0, "GROUP_ID": 7.0, "name": "91", "BestEnrichmentInGroup": 16.38054054054054, "CLUSTER_LABEL": " ", "GeneID": "654|1305|2263|2737|4057", "Z_score": 4.923559057871156, "GiniIndex": 0.0, "_COUNT_001_PCT": 100.0}, "position": {"x": 399.69898416938315, "y": 472.7460668321391}, "selected": false}, {"data": {"id": "4122023", "Enrichment": 14.43047619047619, "BestLogPInGroup": -4.682426758949779, "_PATTERN_": "M1", "_GeneInGOAndHitList": 3.0, "Hits": "BMP6|GLI3|IGF1", "Description": "Endochondral ossification", "_GeneInHitList": 100.0, "Category": "WikiPathways", "Log_q_value_": -0.6120265044884813, "Symbol": "WP474", "LogP": -2.921070342026613, "_RANK_": 1.0, "FirstInGroupByEnrichment": 0.0, "_LogP_MyList": -2.921070342026613, "_TotalGeneInLibrary": 30304.0, "_GeneInGO": 63.0, "shared_name": "90", "_InGO": 3.0, "Gene": "WP474", "_MEMBER_MyList": 1.0, "_COUNT_001": 3.0, "SUID": 4122023, "id_original": "90", "selected": false, "CategoryID": 27.0, "STDV_InGO": 1.7058722109231979, "EvidenceCutoff": 0.0, "PARENT_GO": "", "FirstInGroupByLogP": 0.0, "GROUP_ID": 7.0, "name": "90", "BestEnrichmentInGroup": 16.38054054054054, "CLUSTER_LABEL": " ", "GeneID": "654|2737|3479", "Z_score": 6.140082323708788, "GiniIndex": 0.0, "_COUNT_001_PCT": 100.0}, "position": {"x": 329.0570202106429, "y": 329.75130727250774}, "selected": false}, {"data": {"id": "4122020", "Enrichment": 31.34896551724138, "BestLogPInGroup": -4.18873853560569, "_PATTERN_": "M1", "_GeneInGOAndHitList": 3.0, "Hits": "BMP6|INSM1|PGR", "Description": "glandular epithelial cell development", "_GeneInHitList": 100.0, "Category": "GO Biological Processes", "Log_q_value_": -1.0997227749612544, "Symbol": "GO:0002068", "LogP": -3.9219240936618682, "_RANK_": 1.0, "FirstInGroupByEnrichment": 0.0, "_LogP_MyList": -3.9219240936618682, "_TotalGeneInLibrary": 30304.0, "_GeneInGO": 29.0, "shared_name": "89", "_InGO": 3.0, "Gene": "GO:0002068", "_MEMBER_MyList": 1.0, "_COUNT_001": 3.0, "SUID": 4122020, "id_original": "89", "selected": false, "CategoryID": 19.0, "STDV_InGO": 1.7058722109231979, "EvidenceCutoff": 0.0, "PARENT_GO": "19_GO:0032502 developmental process", "FirstInGroupByLogP": 0.0, "GROUP_ID": 8.0, "name": "89", "BestEnrichmentInGroup": 31.34896551724138, "CLUSTER_LABEL": " ", "GeneID": "654|3642|5241", "Z_score": 9.408305202660767, "GiniIndex": 0.0, "_COUNT_001_PCT": 100.0}, "position": {"x": 230.9980945819808, "y": 398.26892068345745}, "selected": false}, {"data": {"id": "4122017", "Enrichment": 4.356805111821085, "BestLogPInGroup": -4.18873853560569, "_PATTERN_": "M1", "_GeneInGOAndHitList": 9.0, "Hits": "BMP6|FGFR2|GSTA1|INSM1|PGR|SPRR1B|SOSTDC1|POF1B|LBH", "Description": "epithelial cell differentiation", "_GeneInHitList": 100.0, "Category": "GO Biological Processes", "Log_q_value_": -0.9696874787187056, "Symbol": "GO:0030855", "LogP": -3.634916576821874, "_RANK_": 1.0, "FirstInGroupByEnrichment": 0.0, "_LogP_MyList": -3.634916576821874, "_TotalGeneInLibrary": 30304.0, "_GeneInGO": 626.0, "shared_name": "88", "_InGO": 9.0, "Gene": "GO:0030855", "_MEMBER_MyList": 1.0, "_COUNT_001": 9.0, "SUID": 4122017, "id_original": "88", "selected": false, "CategoryID": 19.0, "STDV_InGO": 2.861817604250837, "EvidenceCutoff": 0.0, "PARENT_GO": "19_GO:0032502 developmental process", "FirstInGroupByLogP": 0.0, "GROUP_ID": 8.0, "name": "88", "BestEnrichmentInGroup": 31.34896551724138, "CLUSTER_LABEL": " ", "GeneID": "654|2263|2938|3642|5241|6699|25928|79983|81606", "Z_score": 4.8832230435060815, "GiniIndex": 0.0, "_COUNT_001_PCT": 100.0}, "position": {"x": 237.5035877460433, "y": 496.2501256700297}, "selected": false}, {"data": {"id": "4122014", "Enrichment": 21.142325581395347, "BestLogPInGroup": -4.18873853560569, "_PATTERN_": "M1", "_GeneInGOAndHitList": 3.0, "Hits": "BMP6|INSM1|PGR", "Description": "columnar/cuboidal epithelial cell development", "_GeneInHitList": 100.0, "Category": "GO Biological Processes", "Log_q_value_": -0.8676027465621863, "Symbol": "GO:0002066", "LogP": -3.4078931080570545, "_RANK_": 1.0, "FirstInGroupByEnrichment": 0.0, "_LogP_MyList": -3.4078931080570545, "_TotalGeneInLibrary": 30304.0, "_GeneInGO": 43.0, "shared_name": "87", "_InGO": 3.0, "Gene": "GO:0002066", "_MEMBER_MyList": 1.0, "_COUNT_001": 3.0, "SUID": 4122014, "id_original": "87", "selected": false, "CategoryID": 19.0, "STDV_InGO": 1.7058722109231979, "EvidenceCutoff": 0.0, "PARENT_GO": "19_GO:0032502 developmental process", "FirstInGroupByLogP": 0.0, "GROUP_ID": 8.0, "name": "87", "BestEnrichmentInGroup": 31.34896551724138, "CLUSTER_LABEL": " ", "GeneID": "654|3642|5241", "Z_score": 7.605237549334692, "GiniIndex": 0.0, "_COUNT_001_PCT": 100.0}, "position": {"x": 351.33992197455893, "y": 511.17657830674847}, "selected": false}, {"data": {"id": "4122011", "Enrichment": 11.435471698113208, "BestLogPInGroup": -4.18873853560569, "_PATTERN_": "M1", "_GeneInGOAndHitList": 4.0, "Hits": "AQP3|BMP6|FGFR2|HSD17B2", "Description": "response to retinoic acid", "_GeneInHitList": 100.0, "Category": "GO Biological Processes", "Log_q_value_": -0.8541283852449821, "Symbol": "GO:0032526", "LogP": -3.3680898080175012, "_RANK_": 1.0, "FirstInGroupByEnrichment": 0.0, "_LogP_MyList": -3.3680898080175012, "_TotalGeneInLibrary": 30304.0, "_GeneInGO": 106.0, "shared_name": "86", "_InGO": 4.0, "Gene": "GO:0032526", "_MEMBER_MyList": 1.0, "_COUNT_001": 4.0, "SUID": 4122011, "id_original": "86", "selected": false, "CategoryID": 19.0, "STDV_InGO": 1.9595917942265424, "EvidenceCutoff": 0.0, "PARENT_GO": "19_GO:0050896 response to stimulus", "FirstInGroupByLogP": 0.0, "GROUP_ID": 8.0, "name": "86", "BestEnrichmentInGroup": 31.34896551724138, "CLUSTER_LABEL": " ", "GeneID": "360|654|2263|3294", "Z_score": 6.192792221196537, "GiniIndex": 0.0, "_COUNT_001_PCT": 100.0}, "position": {"x": 223.193208717723, "y": 388.94771172960003}, "selected": false}, {"data": {"id": "4122008", "Enrichment": 11.223703703703704, "BestLogPInGroup": -4.18873853560569, "_PATTERN_": "M1", "_GeneInGOAndHitList": 4.0, "Hits": "BMP6|FGFR2|INSM1|PGR", "Description": "columnar/cuboidal epithelial cell differentiation", "_GeneInHitList": 100.0, "Category": "GO Biological Processes", "Log_q_value_": -0.8379385742396269, "Symbol": "GO:0002065", "LogP": -3.3373386417496245, "_RANK_": 1.0, "FirstInGroupByEnrichment": 0.0, "_LogP_MyList": -3.3373386417496245, "_TotalGeneInLibrary": 30304.0, "_GeneInGO": 108.0, "shared_name": "85", "_InGO": 4.0, "Gene": "GO:0002065", "_MEMBER_MyList": 1.0, "_COUNT_001": 4.0, "SUID": 4122008, "id_original": "85", "selected": false, "CategoryID": 19.0, "STDV_InGO": 1.9595917942265424, "EvidenceCutoff": 0.0, "PARENT_GO": "19_GO:0032502 developmental process", "FirstInGroupByLogP": 0.0, "GROUP_ID": 8.0, "name": "85", "BestEnrichmentInGroup": 31.34896551724138, "CLUSTER_LABEL": " ", "GeneID": "654|2263|3642|5241", "Z_score": 6.12429364773274, "GiniIndex": 0.0, "_COUNT_001_PCT": 100.0}, "position": {"x": 310.46965982856284, "y": 417.84056451280316}, "selected": false}, {"data": {"id": "4122005", "Enrichment": 6.447659574468085, "BestLogPInGroup": -4.18873853560569, "_PATTERN_": "M1", "_GeneInGOAndHitList": 4.0, "Hits": "BMP6|INSM1|PGR|POF1B", "Description": "epithelial cell development", "_GeneInHitList": 100.0, "Category": "GO Biological Processes", "Log_q_value_": -0.32466366575795447, "Symbol": "GO:0002064", "LogP": -2.4510713541789158, "_RANK_": 1.0, "FirstInGroupByEnrichment": 0.0, "_LogP_MyList": -2.4510713541789158, "_TotalGeneInLibrary": 30304.0, "_GeneInGO": 188.0, "shared_name": "84", "_InGO": 4.0, "Gene": "GO:0002064", "_MEMBER_MyList": 1.0, "_COUNT_001": 4.0, "SUID": 4122005, "id_original": "84", "selected": false, "CategoryID": 19.0, "STDV_InGO": 1.9595917942265424, "EvidenceCutoff": 0.0, "PARENT_GO": "19_GO:0032502 developmental process", "FirstInGroupByLogP": 0.0, "GROUP_ID": 8.0, "name": "84", "BestEnrichmentInGroup": 31.34896551724138, "CLUSTER_LABEL": " ", "GeneID": "654|3642|5241|79983", "Z_score": 4.311226331327618, "GiniIndex": 0.0, "_COUNT_001_PCT": 100.0}, "position": {"x": 236.76201822700034, "y": 552.2387426133891}, "selected": false}, {"data": {"id": "4122002", "Enrichment": 4.268169014084507, "BestLogPInGroup": -4.171174810821471, "_PATTERN_": "M1", "_GeneInGOAndHitList": 10.0, "Hits": "BNIP3|FGFR2|FOS|HMGCS2|NR4A1|LPL|LTF|MMP3|PPBP|STAB2", "Description": "response to bacterium", "_GeneInHitList": 100.0, "Category": "GO Biological Processes", "Log_q_value_": -1.0997227749612544, "Symbol": "GO:0009617", "LogP": -3.9147141933977547, "_RANK_": 1.0, "FirstInGroupByEnrichment": 0.0, "_LogP_MyList": -3.9147141933977547, "_TotalGeneInLibrary": 30304.0, "_GeneInGO": 710.0, "shared_name": "83", "_InGO": 10.0, "Gene": "GO:0009617", "_MEMBER_MyList": 1.0, "_COUNT_001": 10.0, "SUID": 4122002, "id_original": "83", "selected": false, "CategoryID": 19.0, "STDV_InGO": 3.0000000000000004, "EvidenceCutoff": 0.0, "PARENT_GO": "19_GO:0044419 biological process involved in interspecies interaction between organisms", "FirstInGroupByLogP": 0.0, "GROUP_ID": 9.0, "name": "83", "BestEnrichmentInGroup": 11.086829268292682, "CLUSTER_LABEL": " ", "GeneID": "664|2263|2353|3158|3164|4023|4057|4314|5473|55576", "Z_score": 5.0704024280605156, "GiniIndex": 0.0, "_COUNT_001_PCT": 100.0}, "position": {"x": 71.47215464057456, "y": 222.19236352403362}, "selected": false}, {"data": {"id": "4121999", "Enrichment": 6.611781818181818, "BestLogPInGroup": -4.171174810821471, "_PATTERN_": "M1", "_GeneInGOAndHitList": 6.0, "Hits": "ATP1A2|BMP6|FOS|HMGCS2|PGR|TRIM63", "Description": "response to steroid hormone", "_GeneInHitList": 100.0, "Category": "GO Biological Processes", "Log_q_value_": -0.8961052943457686, "Symbol": "GO:0048545", "LogP": -3.5101818700015555, "_RANK_": 1.0, "FirstInGroupByEnrichment": 0.0, "_LogP_MyList": -3.5101818700015555, "_TotalGeneInLibrary": 30304.0, "_GeneInGO": 275.0, "shared_name": "82", "_InGO": 6.0, "Gene": "GO:0048545", "_MEMBER_MyList": 1.0, "_COUNT_001": 6.0, "SUID": 4121999, "id_original": "82", "selected": false, "CategoryID": 19.0, "STDV_InGO": 2.3748684174075834, "EvidenceCutoff": 0.0, "PARENT_GO": "19_GO:0050896 response to stimulus", "FirstInGroupByLogP": 0.0, "GROUP_ID": 9.0, "name": "82", "BestEnrichmentInGroup": 11.086829268292682, "CLUSTER_LABEL": " ", "GeneID": "477|654|2353|3158|5241|84676", "Z_score": 5.379070938092146, "GiniIndex": 0.0, "_COUNT_001_PCT": 100.0}, "position": {"x": 208.51208689155112, "y": 380.91297509629925}, "selected": false}, {"data": {"id": "4121996", "Enrichment": 5.46018018018018, "BestLogPInGroup": -4.171174810821471, "_PATTERN_": "M1", "_GeneInGOAndHitList": 6.0, "Hits": "FGFR2|FOS|HMGCS2|NR4A1|MMP3|PPBP", "Description": "response to lipopolysaccharide", "_GeneInHitList": 100.0, "Category": "GO Biological Processes", "Log_q_value_": -0.6825074273984753, "Symbol": "GO:0032496", "LogP": -3.073768591153325, "_RANK_": 1.0, "FirstInGroupByEnrichment": 0.0, "_LogP_MyList": -3.073768591153325, "_TotalGeneInLibrary": 30304.0, "_GeneInGO": 333.0, "shared_name": "81", "_InGO": 6.0, "Gene": "GO:0032496", "_MEMBER_MyList": 1.0, "_COUNT_001": 6.0, "SUID": 4121996, "id_original": "81", "selected": false, "CategoryID": 19.0, "STDV_InGO": 2.3748684174075834, "EvidenceCutoff": 0.0, "PARENT_GO": "19_GO:0044419 biological process involved in interspecies interaction between organisms", "FirstInGroupByLogP": 0.0, "GROUP_ID": 9.0, "name": "81", "BestEnrichmentInGroup": 11.086829268292682, "CLUSTER_LABEL": " ", "GeneID": "2263|2353|3158|3164|4314|5473", "Z_score": 4.709062835630739, "GiniIndex": 0.0, "_COUNT_001_PCT": 100.0}, "position": {"x": 241.23106958808432, "y": 352.5739934678813}, "selected": false}, {"data": {"id": "4121993", "Enrichment": 9.54456692913386, "BestLogPInGroup": -4.171174810821471, "_PATTERN_": "M1", "_GeneInGOAndHitList": 4.0, "Hits": "BMP6|FOS|HMGCS2|TRIM63", "Description": "response to glucocorticoid", "_GeneInHitList": 100.0, "Category": "GO Biological Processes", "Log_q_value_": -0.6825074273984753, "Symbol": "GO:0051384", "LogP": -3.0728814995568614, "_RANK_": 1.0, "FirstInGroupByEnrichment": 0.0, "_LogP_MyList": -3.0728814995568614, "_TotalGeneInLibrary": 30304.0, "_GeneInGO": 127.0, "shared_name": "80", "_InGO": 4.0, "Gene": "GO:0051384", "_MEMBER_MyList": 1.0, "_COUNT_001": 4.0, "SUID": 4121993, "id_original": "80", "selected": false, "CategoryID": 19.0, "STDV_InGO": 1.9595917942265424, "EvidenceCutoff": 0.0, "PARENT_GO": "19_GO:0050896 response to stimulus", "FirstInGroupByLogP": 0.0, "GROUP_ID": 9.0, "name": "80", "BestEnrichmentInGroup": 11.086829268292682, "CLUSTER_LABEL": " ", "GeneID": "654|2353|3158|84676", "Z_score": 5.55219188591236, "GiniIndex": 0.0, "_COUNT_001_PCT": 100.0}, "position": {"x": 273.8964500659896, "y": 301.22324349839886}, "selected": false}, {"data": {"id": "4121990", "Enrichment": 3.5237209302325576, "BestLogPInGroup": -4.171174810821471, "_PATTERN_": "M1", "_GeneInGOAndHitList": 9.0, "Hits": "ATP1A2|BMP6|FOS|HMGCS2|NR4A1|PGR|CCL21|TRH|TRIM63", "Description": "response to hormone", "_GeneInHitList": 100.0, "Category": "GO Biological Processes", "Log_q_value_": -0.6277779916172156, "Symbol": "GO:0009725", "LogP": -2.974248327095971, "_RANK_": 1.0, "FirstInGroupByEnrichment": 0.0, "_LogP_MyList": -2.974248327095971, "_TotalGeneInLibrary": 30304.0, "_GeneInGO": 774.0, "shared_name": "79", "_InGO": 9.0, "Gene": "GO:0009725", "_MEMBER_MyList": 1.0, "_COUNT_001": 9.0, "SUID": 4121990, "id_original": "79", "selected": false, "CategoryID": 19.0, "STDV_InGO": 2.861817604250837, "EvidenceCutoff": 0.0, "PARENT_GO": "19_GO:0050896 response to stimulus", "FirstInGroupByLogP": 0.0, "GROUP_ID": 9.0, "name": "79", "BestEnrichmentInGroup": 11.086829268292682, "CLUSTER_LABEL": " ", "GeneID": "477|654|2353|3158|3164|5241|6366|7200|84676", "Z_score": 4.092518662010053, "GiniIndex": 0.0, "_COUNT_001_PCT": 100.0}, "position": {"x": 157.9650364154769, "y": 435.2967565294047}, "selected": false}, {"data": {"id": "4121987", "Enrichment": 5.136271186440678, "BestLogPInGroup": -4.171174810821471, "_PATTERN_": "M1", "_GeneInGOAndHitList": 6.0, "Hits": "FGFR2|FOS|HMGCS2|NR4A1|MMP3|PPBP", "Description": "response to molecule of bacterial origin", "_GeneInHitList": 100.0, "Category": "GO Biological Processes", "Log_q_value_": -0.6120265044884813, "Symbol": "GO:0002237", "LogP": -2.9372576051585297, "_RANK_": 1.0, "FirstInGroupByEnrichment": 0.0, "_LogP_MyList": -2.9372576051585297, "_TotalGeneInLibrary": 30304.0, "_GeneInGO": 354.0, "shared_name": "78", "_InGO": 6.0, "Gene": "GO:0002237", "_MEMBER_MyList": 1.0, "_COUNT_001": 6.0, "SUID": 4121987, "id_original": "78", "selected": false, "CategoryID": 19.0, "STDV_InGO": 2.3748684174075834, "EvidenceCutoff": 0.0, "PARENT_GO": "19_GO:0044419 biological process involved in interspecies interaction between organisms", "FirstInGroupByLogP": 0.0, "GROUP_ID": 9.0, "name": "78", "BestEnrichmentInGroup": 11.086829268292682, "CLUSTER_LABEL": " ", "GeneID": "2263|2353|3158|3164|4314|5473", "Z_score": 4.5042532900873, "GiniIndex": 0.0, "_COUNT_001_PCT": 100.0}, "position": {"x": 157.79915049018393, "y": 388.7254445787211}, "selected": false}, {"data": {"id": "4121984", "Enrichment": 8.13530201342282, "BestLogPInGroup": -4.171174810821471, "_PATTERN_": "M1", "_GeneInGOAndHitList": 4.0, "Hits": "BMP6|FOS|HMGCS2|TRIM63", "Description": "response to corticosteroid", "_GeneInHitList": 100.0, "Category": "GO Biological Processes", "Log_q_value_": -0.5432245566717179, "Symbol": "GO:0031960", "LogP": -2.8162476237045286, "_RANK_": 1.0, "FirstInGroupByEnrichment": 0.0, "_LogP_MyList": -2.8162476237045286, "_TotalGeneInLibrary": 30304.0, "_GeneInGO": 149.0, "shared_name": "77", "_InGO": 4.0, "Gene": "GO:0031960", "_MEMBER_MyList": 1.0, "_COUNT_001": 4.0, "SUID": 4121984, "id_original": "77", "selected": false, "CategoryID": 19.0, "STDV_InGO": 1.9595917942265424, "EvidenceCutoff": 0.0, "PARENT_GO": "19_GO:0050896 response to stimulus", "FirstInGroupByLogP": 0.0, "GROUP_ID": 9.0, "name": "77", "BestEnrichmentInGroup": 11.086829268292682, "CLUSTER_LABEL": " ", "GeneID": "654|2353|3158|84676", "Z_score": 5.023847062316611, "GiniIndex": 0.0, "_COUNT_001_PCT": 100.0}, "position": {"x": 217.48353006782065, "y": 269.03846337754925}, "selected": false}, {"data": {"id": "4121981", "Enrichment": 5.988932806324111, "BestLogPInGroup": -4.171174810821471, "_PATTERN_": "M1", "_GeneInGOAndHitList": 5.0, "Hits": "ADCY5|FGFR2|FOS|HMGCS2|CCL21", "Description": "response to alcohol", "_GeneInHitList": 100.0, "Category": "GO Biological Processes", "Log_q_value_": -0.5432245566717179, "Symbol": "GO:0097305", "LogP": -2.8123173621538453, "_RANK_": 1.0, "FirstInGroupByEnrichment": 0.0, "_LogP_MyList": -2.8123173621538453, "_TotalGeneInLibrary": 30304.0, "_GeneInGO": 253.0, "shared_name": "76", "_InGO": 5.0, "Gene": "GO:0097305", "_MEMBER_MyList": 1.0, "_COUNT_001": 5.0, "SUID": 4121981, "id_original": "76", "selected": false, "CategoryID": 19.0, "STDV_InGO": 2.1794494717703365, "EvidenceCutoff": 0.0, "PARENT_GO": "19_GO:0050896 response to stimulus", "FirstInGroupByLogP": 0.0, "GROUP_ID": 9.0, "name": "76", "BestEnrichmentInGroup": 11.086829268292682, "CLUSTER_LABEL": " ", "GeneID": "111|2263|2353|3158|6366", "Z_score": 4.585102334761349, "GiniIndex": 0.0, "_COUNT_001_PCT": 100.0}, "position": {"x": 202.84333994330893, "y": 311.08193185289105}, "selected": false}, {"data": {"id": "4121978", "Enrichment": 11.086829268292682, "BestLogPInGroup": -4.171174810821471, "_PATTERN_": "M1", "_GeneInGOAndHitList": 3.0, "Hits": "FOS|NR4A1|MMP1", "Description": "PID REG GR PATHWAY", "_GeneInHitList": 100.0, "Category": "Canonical Pathways", "Log_q_value_": -0.41037004514853653, "Symbol": "M115", "LogP": -2.5923900507066313, "_RANK_": 1.0, "FirstInGroupByEnrichment": 0.0, "_LogP_MyList": -2.5923900507066313, "_TotalGeneInLibrary": 30304.0, "_GeneInGO": 82.0, "shared_name": "75", "_InGO": 3.0, "Gene": "M115", "_MEMBER_MyList": 1.0, "_COUNT_001": 3.0, "SUID": 4121978, "id_original": "75", "selected": false, "CategoryID": 11.0, "STDV_InGO": 1.7058722109231979, "EvidenceCutoff": 0.0, "PARENT_GO": "", "FirstInGroupByLogP": 0.0, "GROUP_ID": 9.0, "name": "75", "BestEnrichmentInGroup": 11.086829268292682, "CLUSTER_LABEL": " ", "GeneID": "2353|3164|4312", "Z_score": 5.262723797475678, "GiniIndex": 0.0, "_COUNT_001_PCT": 100.0}, "position": {"x": 105.20482065619956, "y": 290.2517354722758}, "selected": false}, {"data": {"id": "4121975", "Enrichment": 16.162133333333333, "BestLogPInGroup": -4.111813107401512, "_PATTERN_": "M1", "_GeneInGOAndHitList": 4.0, "Hits": "FABP7|HMGCS2|LPL|MMP1", "Description": "PPAR signaling pathway", "_GeneInHitList": 100.0, "Category": "KEGG Pathway", "Log_q_value_": -1.0997227749612544, "Symbol": "hsa03320", "LogP": -3.9455792576235007, "_RANK_": 1.0, "FirstInGroupByEnrichment": 0.0, "_LogP_MyList": -3.9455792576235007, "_TotalGeneInLibrary": 30304.0, "_GeneInGO": 75.0, "shared_name": "74", "_InGO": 4.0, "Gene": "hsa03320", "_MEMBER_MyList": 1.0, "_COUNT_001": 4.0, "SUID": 4121975, "id_original": "74", "selected": false, "CategoryID": 24.0, "STDV_InGO": 1.9595917942265424, "EvidenceCutoff": 0.0, "PARENT_GO": "", "FirstInGroupByLogP": 0.0, "GROUP_ID": 10.0, "name": "74", "BestEnrichmentInGroup": 17.82588235294118, "CLUSTER_LABEL": " ", "GeneID": "2173|3158|4023|4312", "Z_score": 7.564663864763408, "GiniIndex": 0.0, "_COUNT_001_PCT": 100.0}, "position": {"x": 153.06505014838706, "y": -32.53945562879841}, "selected": false}, {"data": {"id": "4121972", "Enrichment": 10.522222222222222, "BestLogPInGroup": -4.08939108619215, "_PATTERN_": "M1", "_GeneInGOAndHitList": 5.0, "Hits": "AQP3|BNIP3|FGFR2|FOS|NDRG1", "Description": "cellular response to decreased oxygen levels", "_GeneInHitList": 100.0, "Category": "GO Biological Processes", "Log_q_value_": -1.0997227749612544, "Symbol": "GO:0036294", "LogP": -3.926702516859036, "_RANK_": 1.0, "FirstInGroupByEnrichment": 0.0, "_LogP_MyList": -3.926702516859036, "_TotalGeneInLibrary": 30304.0, "_GeneInGO": 144.0, "shared_name": "73", "_InGO": 5.0, "Gene": "GO:0036294", "_MEMBER_MyList": 1.0, "_COUNT_001": 5.0, "SUID": 4121972, "id_original": "73", "selected": false, "CategoryID": 19.0, "STDV_InGO": 2.1794494717703365, "EvidenceCutoff": 0.0, "PARENT_GO": "19_GO:0050896 response to stimulus", "FirstInGroupByLogP": 0.0, "GROUP_ID": 11.0, "name": "73", "BestEnrichmentInGroup": 13.774545454545455, "CLUSTER_LABEL": " ", "GeneID": "360|664|2263|2353|10397", "Z_score": 6.590440933601891, "GiniIndex": 0.0, "_COUNT_001_PCT": 100.0}, "position": {"x": 154.3241901630355, "y": 238.70790460069378}, "selected": false}, {"data": {"id": "4121969", "Enrichment": 6.2945994065281905, "BestLogPInGroup": -4.08939108619215, "_PATTERN_": "M1", "_GeneInGOAndHitList": 7.0, "Hits": "AQP3|ATP1A2|BMP6|BNIP3|FOS|LPL|CARTPT", "Description": "cellular response to external stimulus", "_GeneInHitList": 100.0, "Category": "GO Biological Processes", "Log_q_value_": -1.0870390453008192, "Symbol": "GO:0071496", "LogP": -3.8841241574623684, "_RANK_": 1.0, "FirstInGroupByEnrichment": 0.0, "_LogP_MyList": -3.8841241574623684, "_TotalGeneInLibrary": 30304.0, "_GeneInGO": 337.0, "shared_name": "72", "_InGO": 7.0, "Gene": "GO:0071496", "_MEMBER_MyList": 1.0, "_COUNT_001": 7.0, "SUID": 4121969, "id_original": "72", "selected": false, "CategoryID": 19.0, "STDV_InGO": 2.551470164434615, "EvidenceCutoff": 0.0, "PARENT_GO": "19_GO:0050896 response to stimulus", "FirstInGroupByLogP": 0.0, "GROUP_ID": 11.0, "name": "72", "BestEnrichmentInGroup": 13.774545454545455, "CLUSTER_LABEL": " ", "GeneID": "360|477|654|664|2353|4023|9607", "Z_score": 5.623892430744144, "GiniIndex": 0.0, "_COUNT_001_PCT": 100.0}, "position": {"x": 230.43745233954917, "y": 233.4297826524516}, "selected": false}, {"data": {"id": "4121966", "Enrichment": 5.908857938718664, "BestLogPInGroup": -4.08939108619215, "_PATTERN_": "M1", "_GeneInGOAndHitList": 7.0, "Hits": "AQP3|BMP6|BNIP3|FOS|HMGCS2|RASAL1|NDRG1", "Description": "response to metal ion", "_GeneInHitList": 100.0, "Category": "GO Biological Processes", "Log_q_value_": -1.01224320504321, "Symbol": "GO:0010038", "LogP": -3.715732630690041, "_RANK_": 1.0, "FirstInGroupByEnrichment": 0.0, "_LogP_MyList": -3.715732630690041, "_TotalGeneInLibrary": 30304.0, "_GeneInGO": 359.0, "shared_name": "71", "_InGO": 7.0, "Gene": "GO:0010038", "_MEMBER_MyList": 1.0, "_COUNT_001": 7.0, "SUID": 4121966, "id_original": "71", "selected": false, "CategoryID": 19.0, "STDV_InGO": 2.551470164434615, "EvidenceCutoff": 0.0, "PARENT_GO": "19_GO:0050896 response to stimulus", "FirstInGroupByLogP": 0.0, "GROUP_ID": 11.0, "name": "71", "BestEnrichmentInGroup": 13.774545454545455, "CLUSTER_LABEL": " ", "GeneID": "360|654|664|2353|3158|8437|10397", "Z_score": 5.38364124397453, "GiniIndex": 0.0, "_COUNT_001_PCT": 100.0}, "position": {"x": 251.88275721015464, "y": 260.4728276963969}, "selected": false}, {"data": {"id": "4121963", "Enrichment": 9.47, "BestLogPInGroup": -4.08939108619215, "_PATTERN_": "M1", "_GeneInGOAndHitList": 5.0, "Hits": "AQP3|BNIP3|FGFR2|FOS|NDRG1", "Description": "cellular response to oxygen levels", "_GeneInHitList": 100.0, "Category": "GO Biological Processes", "Log_q_value_": -1.01224320504321, "Symbol": "GO:0071453", "LogP": -3.7128838506759347, "_RANK_": 1.0, "FirstInGroupByEnrichment": 0.0, "_LogP_MyList": -3.7128838506759347, "_TotalGeneInLibrary": 30304.0, "_GeneInGO": 160.0, "shared_name": "70", "_InGO": 5.0, "Gene": "GO:0071453", "_MEMBER_MyList": 1.0, "_COUNT_001": 5.0, "SUID": 4121963, "id_original": "70", "selected": false, "CategoryID": 19.0, "STDV_InGO": 2.1794494717703365, "EvidenceCutoff": 0.0, "PARENT_GO": "19_GO:0050896 response to stimulus", "FirstInGroupByLogP": 0.0, "GROUP_ID": 11.0, "name": "70", "BestEnrichmentInGroup": 13.774545454545455, "CLUSTER_LABEL": " ", "GeneID": "360|664|2263|2353|10397", "Z_score": 6.180925987274614, "GiniIndex": 0.0, "_COUNT_001_PCT": 100.0}, "position": {"x": 103.06411936225425, "y": 259.258128904893}, "selected": false}, {"data": {"id": "4121960", "Enrichment": 4.644291187739464, "BestLogPInGroup": -4.08939108619215, "_PATTERN_": "M1", "_GeneInGOAndHitList": 8.0, "Hits": "AQP3|BMP6|BNIP3|FOS|HMGCS2|MMP3|RASAL1|NDRG1", "Description": "response to inorganic substance", "_GeneInHitList": 100.0, "Category": "GO Biological Processes", "Log_q_value_": -0.8794876455147097, "Symbol": "GO:0010035", "LogP": -3.466127563243231, "_RANK_": 1.0, "FirstInGroupByEnrichment": 0.0, "_LogP_MyList": -3.466127563243231, "_TotalGeneInLibrary": 30304.0, "_GeneInGO": 522.0, "shared_name": "69", "_InGO": 8.0, "Gene": "GO:0010035", "_MEMBER_MyList": 1.0, "_COUNT_001": 8.0, "SUID": 4121960, "id_original": "69", "selected": false, "CategoryID": 19.0, "STDV_InGO": 2.7129319932501073, "EvidenceCutoff": 0.0, "PARENT_GO": "19_GO:0050896 response to stimulus", "FirstInGroupByLogP": 0.0, "GROUP_ID": 11.0, "name": "69", "BestEnrichmentInGroup": 13.774545454545455, "CLUSTER_LABEL": " ", "GeneID": "360|654|664|2353|3158|4314|8437|10397", "Z_score": 4.832612521587591, "GiniIndex": 0.0, "_COUNT_001_PCT": 100.0}, "position": {"x": 183.26677896918784, "y": 261.8490026231547}, "selected": false}, {"data": {"id": "4121957", "Enrichment": 6.616593886462883, "BestLogPInGroup": -4.08939108619215, "_PATTERN_": "M1", "_GeneInGOAndHitList": 5.0, "Hits": "BMP6|BNIP3|FOS|MMP3|RASAL1", "Description": "cellular response to inorganic substance", "_GeneInHitList": 100.0, "Category": "GO Biological Processes", "Log_q_value_": -0.6436019136050214, "Symbol": "GO:0071241", "LogP": -3.0036327656612403, "_RANK_": 1.0, "FirstInGroupByEnrichment": 0.0, "_LogP_MyList": -3.0036327656612403, "_TotalGeneInLibrary": 30304.0, "_GeneInGO": 229.0, "shared_name": "68", "_InGO": 5.0, "Gene": "GO:0071241", "_MEMBER_MyList": 1.0, "_COUNT_001": 5.0, "SUID": 4121957, "id_original": "68", "selected": false, "CategoryID": 19.0, "STDV_InGO": 2.1794494717703365, "EvidenceCutoff": 0.0, "PARENT_GO": "19_GO:0050896 response to stimulus", "FirstInGroupByLogP": 0.0, "GROUP_ID": 11.0, "name": "68", "BestEnrichmentInGroup": 13.774545454545455, "CLUSTER_LABEL": " ", "GeneID": "654|664|2353|4314|8437", "Z_score": 4.909062124805845, "GiniIndex": 0.0, "_COUNT_001_PCT": 100.0}, "position": {"x": 150.29869272651206, "y": 283.66826608140667}, "selected": false}, {"data": {"id": "4121954", "Enrichment": 4.382809917355372, "BestLogPInGroup": -4.08939108619215, "_PATTERN_": "M1", "_GeneInGOAndHitList": 7.0, "Hits": "AQP3|BNIP3|FOS|HMGCS2|LPL|SLC22A3|CARTPT", "Description": "response to nutrient levels", "_GeneInHitList": 100.0, "Category": "GO Biological Processes", "Log_q_value_": -0.6120265044884813, "Symbol": "GO:0031667", "LogP": -2.945696818228942, "_RANK_": 1.0, "FirstInGroupByEnrichment": 0.0, "_LogP_MyList": -2.945696818228942, "_TotalGeneInLibrary": 30304.0, "_GeneInGO": 484.0, "shared_name": "67", "_InGO": 7.0, "Gene": "GO:0031667", "_MEMBER_MyList": 1.0, "_COUNT_001": 7.0, "SUID": 4121954, "id_original": "67", "selected": false, "CategoryID": 19.0, "STDV_InGO": 2.551470164434615, "EvidenceCutoff": 0.0, "PARENT_GO": "19_GO:0050896 response to stimulus", "FirstInGroupByLogP": 0.0, "GROUP_ID": 11.0, "name": "67", "BestEnrichmentInGroup": 13.774545454545455, "CLUSTER_LABEL": " ", "GeneID": "360|664|2353|3158|4023|6581|9607", "Z_score": 4.3167513998851135, "GiniIndex": 0.0, "_COUNT_001_PCT": 100.0}, "position": {"x": 191.63106729926596, "y": 116.22952630479534}, "selected": false}, {"data": {"id": "4121951", "Enrichment": 13.774545454545455, "BestLogPInGroup": -4.08939108619215, "_PATTERN_": "M1", "_GeneInGOAndHitList": 3.0, "Hits": "BNIP3|FOS|NDRG1", "Description": "PID HIF1 TFPATHWAY", "_GeneInHitList": 100.0, "Category": "Canonical Pathways", "Log_q_value_": -0.5776423872115517, "Symbol": "M255", "LogP": -2.8626007673204317, "_RANK_": 1.0, "FirstInGroupByEnrichment": 0.0, "_LogP_MyList": -2.8626007673204317, "_TotalGeneInLibrary": 30304.0, "_GeneInGO": 66.0, "shared_name": "66", "_InGO": 3.0, "Gene": "M255", "_MEMBER_MyList": 1.0, "_COUNT_001": 3.0, "SUID": 4121951, "id_original": "66", "selected": false, "CategoryID": 11.0, "STDV_InGO": 1.7058722109231979, "EvidenceCutoff": 0.0, "PARENT_GO": "", "FirstInGroupByLogP": 0.0, "GROUP_ID": 11.0, "name": "66", "BestEnrichmentInGroup": 13.774545454545455, "CLUSTER_LABEL": " ", "GeneID": "664|2353|10397", "Z_score": 5.977938936606218, "GiniIndex": 0.0, "_COUNT_001_PCT": 100.0}, "position": {"x": 240.6048526996566, "y": 131.60675408799847}, "selected": false}, {"data": {"id": "4121948", "Enrichment": 4.13504873294347, "BestLogPInGroup": -4.08939108619215, "_PATTERN_": "M1", "_GeneInGOAndHitList": 7.0, "Hits": "AQP3|BNIP3|FOS|HMGCS2|LPL|SLC22A3|CARTPT", "Description": "response to extracellular stimulus", "_GeneInHitList": 100.0, "Category": "GO Biological Processes", "Log_q_value_": -0.5411449712545807, "Symbol": "GO:0009991", "LogP": -2.801255476058588, "_RANK_": 1.0, "FirstInGroupByEnrichment": 0.0, "_LogP_MyList": -2.801255476058588, "_TotalGeneInLibrary": 30304.0, "_GeneInGO": 513.0, "shared_name": "65", "_InGO": 7.0, "Gene": "GO:0009991", "_MEMBER_MyList": 1.0, "_COUNT_001": 7.0, "SUID": 4121948, "id_original": "65", "selected": false, "CategoryID": 19.0, "STDV_InGO": 2.551470164434615, "EvidenceCutoff": 0.0, "PARENT_GO": "19_GO:0050896 response to stimulus", "FirstInGroupByLogP": 0.0, "GROUP_ID": 11.0, "name": "65", "BestEnrichmentInGroup": 13.774545454545455, "CLUSTER_LABEL": " ", "GeneID": "360|664|2353|3158|4023|6581|9607", "Z_score": 4.120700212459706, "GiniIndex": 0.0, "_COUNT_001_PCT": 100.0}, "position": {"x": 186.35170175971518, "y": 153.33955743272503}, "selected": false}, {"data": {"id": "4121945", "Enrichment": 8.340550458715596, "BestLogPInGroup": -4.073369607816116, "_PATTERN_": "M1", "_GeneInGOAndHitList": 6.0, "Hits": "BMP6|FGFR2|NR4A1|IGF1|MMP12|APLN", "Description": "positive regulation of epithelial cell proliferation", "_GeneInHitList": 100.0, "Category": "GO Biological Processes", "Log_q_value_": -1.1248041835478226, "Symbol": "GO:0050679", "LogP": -4.05630117105576, "_RANK_": 1.0, "FirstInGroupByEnrichment": 0.0, "_LogP_MyList": -4.05630117105576, "_TotalGeneInLibrary": 30304.0, "_GeneInGO": 218.0, "shared_name": "64", "_InGO": 6.0, "Gene": "GO:0050679", "_MEMBER_MyList": 1.0, "_COUNT_001": 6.0, "SUID": 4121945, "id_original": "64", "selected": false, "CategoryID": 19.0, "STDV_InGO": 2.3748684174075834, "EvidenceCutoff": 0.0, "PARENT_GO": "19_GO:0048518 positive regulation of biological process", "FirstInGroupByLogP": 0.0, "GROUP_ID": 12.0, "name": "64", "BestEnrichmentInGroup": 9.775483870967742, "CLUSTER_LABEL": " ", "GeneID": "654|2263|3164|3479|4321|8862", "Z_score": 6.2587158058795955, "GiniIndex": 0.0, "_COUNT_001_PCT": 100.0}, "position": {"x": 352.51770975532065, "y": 423.20408990342816}, "selected": false}, {"data": {"id": "4121942", "Enrichment": 4.635411089866157, "BestLogPInGroup": -4.073369607816116, "_PATTERN_": "M1", "_GeneInGOAndHitList": 8.0, "Hits": "APOD|FGFR2|GLI3|NR4A1|APLN|VAV3|STAB2|FKBP10", "Description": "blood vessel development", "_GeneInHitList": 100.0, "Category": "GO Biological Processes", "Log_q_value_": -0.8794876455147097, "Symbol": "GO:0001568", "LogP": -3.460601303654097, "_RANK_": 1.0, "FirstInGroupByEnrichment": 0.0, "_LogP_MyList": -3.460601303654097, "_TotalGeneInLibrary": 30304.0, "_GeneInGO": 523.0, "shared_name": "63", "_InGO": 8.0, "Gene": "GO:0001568", "_MEMBER_MyList": 1.0, "_COUNT_001": 8.0, "SUID": 4121942, "id_original": "63", "selected": false, "CategoryID": 19.0, "STDV_InGO": 2.7129319932501073, "EvidenceCutoff": 0.0, "PARENT_GO": "19_GO:0032502 developmental process", "FirstInGroupByLogP": 0.0, "GROUP_ID": 12.0, "name": "63", "BestEnrichmentInGroup": 9.775483870967742, "CLUSTER_LABEL": " ", "GeneID": "347|2263|2737|3164|8862|10451|55576|60681", "Z_score": 4.82553328898734, "GiniIndex": 0.0, "_COUNT_001_PCT": 100.0}, "position": {"x": 290.76008989753257, "y": 589.8305852647563}, "selected": false}, {"data": {"id": "4121939", "Enrichment": 5.2119901719901724, "BestLogPInGroup": -4.073369607816116, "_PATTERN_": "M1", "_GeneInGOAndHitList": 7.0, "Hits": "BMP6|FGFR2|NR4A1|IGF1|MMP12|PGR|APLN", "Description": "regulation of epithelial cell proliferation", "_GeneInHitList": 100.0, "Category": "GO Biological Processes", "Log_q_value_": -0.8641659502923469, "Symbol": "GO:0050678", "LogP": -3.3868793051125663, "_RANK_": 1.0, "FirstInGroupByEnrichment": 0.0, "_LogP_MyList": -3.3868793051125663, "_TotalGeneInLibrary": 30304.0, "_GeneInGO": 407.0, "shared_name": "62", "_InGO": 7.0, "Gene": "GO:0050678", "_MEMBER_MyList": 1.0, "_COUNT_001": 7.0, "SUID": 4121939, "id_original": "62", "selected": false, "CategoryID": 19.0, "STDV_InGO": 2.551470164434615, "EvidenceCutoff": 0.0, "PARENT_GO": "19_GO:0050789 regulation of biological process", "FirstInGroupByLogP": 0.0, "GROUP_ID": 12.0, "name": "62", "BestEnrichmentInGroup": 9.775483870967742, "CLUSTER_LABEL": " ", "GeneID": "654|2263|3164|3479|4321|5241|8862", "Z_score": 4.922450189258612, "GiniIndex": 0.0, "_COUNT_001_PCT": 100.0}, "position": {"x": 289.05953218879233, "y": 459.74676873643597}, "selected": false}, {"data": {"id": "4121936", "Enrichment": 4.464677716390423, "BestLogPInGroup": -4.073369607816116, "_PATTERN_": "M1", "_GeneInGOAndHitList": 8.0, "Hits": "APOD|FGFR2|GLI3|NR4A1|APLN|VAV3|STAB2|FKBP10", "Description": "vasculature development", "_GeneInHitList": 100.0, "Category": "GO Biological Processes", "Log_q_value_": -0.8450906174820132, "Symbol": "GO:0001944", "LogP": -3.3527118622235133, "_RANK_": 1.0, "FirstInGroupByEnrichment": 0.0, "_LogP_MyList": -3.3527118622235133, "_TotalGeneInLibrary": 30304.0, "_GeneInGO": 543.0, "shared_name": "61", "_InGO": 8.0, "Gene": "GO:0001944", "_MEMBER_MyList": 1.0, "_COUNT_001": 8.0, "SUID": 4121936, "id_original": "61", "selected": false, "CategoryID": 19.0, "STDV_InGO": 2.7129319932501073, "EvidenceCutoff": 0.0, "PARENT_GO": "19_GO:0032502 developmental process", "FirstInGroupByLogP": 0.0, "GROUP_ID": 12.0, "name": "61", "BestEnrichmentInGroup": 9.775483870967742, "CLUSTER_LABEL": " ", "GeneID": "347|2263|2737|3164|8862|10451|55576|60681", "Z_score": 4.687589575972837, "GiniIndex": 0.0, "_COUNT_001_PCT": 100.0}, "position": {"x": 346.9554233783675, "y": 537.7271764512798}, "selected": false}, {"data": {"id": "4121933", "Enrichment": 4.944708624708626, "BestLogPInGroup": -4.073369607816116, "_PATTERN_": "M1", "_GeneInGOAndHitList": 7.0, "Hits": "APOD|FGFR2|NR4A1|APLN|VAV3|STAB2|FKBP10", "Description": "blood vessel morphogenesis", "_GeneInHitList": 100.0, "Category": "GO Biological Processes", "Log_q_value_": -0.8023313076059646, "Symbol": "GO:0048514", "LogP": -3.2511745517942785, "_RANK_": 1.0, "FirstInGroupByEnrichment": 0.0, "_LogP_MyList": -3.2511745517942785, "_TotalGeneInLibrary": 30304.0, "_GeneInGO": 429.0, "shared_name": "60", "_InGO": 7.0, "Gene": "GO:0048514", "_MEMBER_MyList": 1.0, "_COUNT_001": 7.0, "SUID": 4121933, "id_original": "60", "selected": false, "CategoryID": 19.0, "STDV_InGO": 2.551470164434615, "EvidenceCutoff": 0.0, "PARENT_GO": "19_GO:0032502 developmental process", "FirstInGroupByLogP": 0.0, "GROUP_ID": 12.0, "name": "60", "BestEnrichmentInGroup": 9.775483870967742, "CLUSTER_LABEL": " ", "GeneID": "347|2263|3164|8862|10451|55576|60681", "Z_score": 4.7347843217356775, "GiniIndex": 0.0, "_COUNT_001_PCT": 100.0}, "position": {"x": 286.2228603595687, "y": 533.9725072618266}, "selected": false}, {"data": {"id": "4121930", "Enrichment": 5.411428571428571, "BestLogPInGroup": -4.073369607816116, "_PATTERN_": "M1", "_GeneInGOAndHitList": 6.0, "Hits": "APOD|FGFR2|NR4A1|APLN|VAV3|STAB2", "Description": "angiogenesis", "_GeneInHitList": 100.0, "Category": "GO Biological Processes", "Log_q_value_": -0.6709713366664214, "Symbol": "GO:0001525", "LogP": -3.0536538447996215, "_RANK_": 1.0, "FirstInGroupByEnrichment": 0.0, "_LogP_MyList": -3.0536538447996215, "_TotalGeneInLibrary": 30304.0, "_GeneInGO": 336.0, "shared_name": "59", "_InGO": 6.0, "Gene": "GO:0001525", "_MEMBER_MyList": 1.0, "_COUNT_001": 6.0, "SUID": 4121930, "id_original": "59", "selected": false, "CategoryID": 19.0, "STDV_InGO": 2.3748684174075834, "EvidenceCutoff": 0.0, "PARENT_GO": "19_GO:0032502 developmental process", "FirstInGroupByLogP": 0.0, "GROUP_ID": 12.0, "name": "59", "BestEnrichmentInGroup": 9.775483870967742, "CLUSTER_LABEL": " ", "GeneID": "347|2263|3164|8862|10451|55576", "Z_score": 4.678758104937626, "GiniIndex": 0.0, "_COUNT_001_PCT": 100.0}, "position": {"x": 272.3617639774276, "y": 417.26973321397503}, "selected": false}, {"data": {"id": "4121927", "Enrichment": 7.088654970760234, "BestLogPInGroup": -4.073369607816116, "_PATTERN_": "M1", "_GeneInGOAndHitList": 4.0, "Hits": "APOD|FGFR2|IGF1|APLN", "Description": "regulation of smooth muscle cell proliferation", "_GeneInHitList": 100.0, "Category": "GO Biological Processes", "Log_q_value_": -0.4135532573666466, "Symbol": "GO:0048660", "LogP": -2.598655590610427, "_RANK_": 1.0, "FirstInGroupByEnrichment": 0.0, "_LogP_MyList": -2.598655590610427, "_TotalGeneInLibrary": 30304.0, "_GeneInGO": 171.0, "shared_name": "58", "_InGO": 4.0, "Gene": "GO:0048660", "_MEMBER_MyList": 1.0, "_COUNT_001": 4.0, "SUID": 4121927, "id_original": "58", "selected": false, "CategoryID": 19.0, "STDV_InGO": 1.9595917942265424, "EvidenceCutoff": 0.0, "PARENT_GO": "19_GO:0050789 regulation of biological process", "FirstInGroupByLogP": 0.0, "GROUP_ID": 12.0, "name": "58", "BestEnrichmentInGroup": 9.775483870967742, "CLUSTER_LABEL": " ", "GeneID": "347|2263|3479|8862", "Z_score": 4.594188558086619, "GiniIndex": 0.0, "_COUNT_001_PCT": 100.0}, "position": {"x": 283.25483896674643, "y": 511.7818792100688}, "selected": false}, {"data": {"id": "4121924", "Enrichment": 9.775483870967742, "BestLogPInGroup": -4.073369607816116, "_PATTERN_": "M1", "_GeneInGOAndHitList": 3.0, "Hits": "FGFR2|IGF1|APLN", "Description": "regulation of vascular associated smooth muscle cell proliferation", "_GeneInHitList": 100.0, "Category": "GO Biological Processes", "Log_q_value_": -0.32179511067177774, "Symbol": "GO:1904705", "LogP": -2.437816524772259, "_RANK_": 1.0, "FirstInGroupByEnrichment": 0.0, "_LogP_MyList": -2.437816524772259, "_TotalGeneInLibrary": 30304.0, "_GeneInGO": 93.0, "shared_name": "57", "_InGO": 3.0, "Gene": "GO:1904705", "_MEMBER_MyList": 1.0, "_COUNT_001": 3.0, "SUID": 4121924, "id_original": "57", "selected": false, "CategoryID": 19.0, "STDV_InGO": 1.7058722109231979, "EvidenceCutoff": 0.0, "PARENT_GO": "19_GO:0050789 regulation of biological process", "FirstInGroupByLogP": 0.0, "GROUP_ID": 12.0, "name": "57", "BestEnrichmentInGroup": 9.775483870967742, "CLUSTER_LABEL": " ", "GeneID": "2263|3479|8862", "Z_score": 4.876863254371073, "GiniIndex": 0.0, "_COUNT_001_PCT": 100.0}, "position": {"x": 291.51338388862143, "y": 439.98814752061566}, "selected": false}, {"data": {"id": "4121921", "Enrichment": 8.19027027027027, "BestLogPInGroup": -4.073369607816116, "_PATTERN_": "M1", "_GeneInGOAndHitList": 3.0, "Hits": "BMP6|NR4A1|APLN", "Description": "positive regulation of endothelial cell proliferation", "_GeneInHitList": 100.0, "Category": "GO Biological Processes", "Log_q_value_": -0.22340231948191067, "Symbol": "GO:0001938", "LogP": -2.2235196805100275, "_RANK_": 1.0, "FirstInGroupByEnrichment": 0.0, "_LogP_MyList": -2.2235196805100275, "_TotalGeneInLibrary": 30304.0, "_GeneInGO": 111.0, "shared_name": "56", "_InGO": 3.0, "Gene": "GO:0001938", "_MEMBER_MyList": 1.0, "_COUNT_001": 3.0, "SUID": 4121921, "id_original": "56", "selected": false, "CategoryID": 19.0, "STDV_InGO": 1.7058722109231979, "EvidenceCutoff": 0.0, "PARENT_GO": "19_GO:0048518 positive regulation of biological process", "FirstInGroupByLogP": 0.0, "GROUP_ID": 12.0, "name": "56", "BestEnrichmentInGroup": 9.775483870967742, "CLUSTER_LABEL": " ", "GeneID": "654|3164|8862", "Z_score": 4.366808561455945, "GiniIndex": 0.0, "_COUNT_001_PCT": 100.0}, "position": {"x": 311.3101749652816, "y": 371.73580529649456}, "selected": false}, {"data": {"id": "4121918", "Enrichment": 12.368979591836736, "BestLogPInGroup": -3.9810416660104964, "_PATTERN_": "M1", "_GeneInGOAndHitList": 4.0, "Hits": "ADCY5|ATP1A2|NR4A1|CALML4", "Description": "Aldosterone synthesis and secretion", "_GeneInHitList": 100.0, "Category": "KEGG Pathway", "Log_q_value_": -0.8916082521977768, "Symbol": "hsa04925", "LogP": -3.4977158981822885, "_RANK_": 1.0, "FirstInGroupByEnrichment": 0.0, "_LogP_MyList": -3.4977158981822885, "_TotalGeneInLibrary": 30304.0, "_GeneInGO": 98.0, "shared_name": "55", "_InGO": 4.0, "Gene": "hsa04925", "_MEMBER_MyList": 1.0, "_COUNT_001": 4.0, "SUID": 4121918, "id_original": "55", "selected": false, "CategoryID": 24.0, "STDV_InGO": 1.9595917942265424, "EvidenceCutoff": 0.0, "PARENT_GO": "", "FirstInGroupByLogP": 0.0, "GROUP_ID": 13.0, "name": "55", "BestEnrichmentInGroup": 14.43047619047619, "CLUSTER_LABEL": " ", "GeneID": "111|477|3164|91860", "Z_score": 6.486321900010338, "GiniIndex": 0.0, "_COUNT_001_PCT": 100.0}, "position": {"x": 362.3905735248519, "y": 158.07718255479534}, "selected": false}, {"data": {"id": "4121915", "Enrichment": 11.883921568627452, "BestLogPInGroup": -3.9810416660104964, "_PATTERN_": "M1", "_GeneInGOAndHitList": 4.0, "Hits": "ADCY5|ATP1A2|CELA3B|PLA2G3", "Description": "Pancreatic secretion", "_GeneInHitList": 100.0, "Category": "KEGG Pathway", "Log_q_value_": -0.8703855551334008, "Symbol": "hsa04972", "LogP": -3.431526055601389, "_RANK_": 1.0, "FirstInGroupByEnrichment": 0.0, "_LogP_MyList": -3.431526055601389, "_TotalGeneInLibrary": 30304.0, "_GeneInGO": 102.0, "shared_name": "54", "_InGO": 4.0, "Gene": "hsa04972", "_MEMBER_MyList": 1.0, "_COUNT_001": 4.0, "SUID": 4121915, "id_original": "54", "selected": false, "CategoryID": 24.0, "STDV_InGO": 1.9595917942265424, "EvidenceCutoff": 0.0, "PARENT_GO": "", "FirstInGroupByLogP": 0.0, "GROUP_ID": 13.0, "name": "54", "BestEnrichmentInGroup": 14.43047619047619, "CLUSTER_LABEL": " ", "GeneID": "111|477|23436|50487", "Z_score": 6.335460972027145, "GiniIndex": 0.0, "_COUNT_001_PCT": 100.0}, "position": {"x": 394.8020496601058, "y": 49.78320672471722}, "selected": false}, {"data": {"id": "4121912", "Enrichment": 4.56557438794727, "BestLogPInGroup": -3.9810416660104964, "_PATTERN_": "M1", "_GeneInGOAndHitList": 8.0, "Hits": "ADCY5|FGFR2|FOS|GLI3|GSTA1|IGF1|MMP1|CALML4", "Description": "Pathways in cancer", "_GeneInHitList": 100.0, "Category": "KEGG Pathway", "Log_q_value_": -0.8676027465621863, "Symbol": "hsa05200", "LogP": -3.4168499429631844, "_RANK_": 1.0, "FirstInGroupByEnrichment": 0.0, "_LogP_MyList": -3.4168499429631844, "_TotalGeneInLibrary": 30304.0, "_GeneInGO": 531.0, "shared_name": "53", "_InGO": 8.0, "Gene": "hsa05200", "_MEMBER_MyList": 1.0, "_COUNT_001": 8.0, "SUID": 4121912, "id_original": "53", "selected": false, "CategoryID": 24.0, "STDV_InGO": 2.7129319932501073, "EvidenceCutoff": 0.0, "PARENT_GO": "", "FirstInGroupByLogP": 0.0, "GROUP_ID": 13.0, "name": "53", "BestEnrichmentInGroup": 14.43047619047619, "CLUSTER_LABEL": " ", "GeneID": "111|2263|2353|2737|2938|3479|4312|91860", "Z_score": 4.769535058646129, "GiniIndex": 0.0, "_COUNT_001_PCT": 100.0}, "position": {"x": 230.2611561054183, "y": 336.90676095445355}, "selected": false}, {"data": {"id": "4121909", "Enrichment": 7.215238095238096, "BestLogPInGroup": -3.9810416660104964, "_PATTERN_": "M1", "_GeneInGOAndHitList": 5.0, "Hits": "ADCY5|FGFR2|IGF1|VAV3|CALML4", "Description": "Rap1 signaling pathway", "_GeneInHitList": 100.0, "Category": "KEGG Pathway", "Log_q_value_": -0.7499144649238374, "Symbol": "hsa04015", "LogP": -3.172105514340711, "_RANK_": 1.0, "FirstInGroupByEnrichment": 0.0, "_LogP_MyList": -3.172105514340711, "_TotalGeneInLibrary": 30304.0, "_GeneInGO": 210.0, "shared_name": "52", "_InGO": 5.0, "Gene": "hsa04015", "_MEMBER_MyList": 1.0, "_COUNT_001": 5.0, "SUID": 4121909, "id_original": "52", "selected": false, "CategoryID": 24.0, "STDV_InGO": 2.1794494717703365, "EvidenceCutoff": 0.0, "PARENT_GO": "", "FirstInGroupByLogP": 0.0, "GROUP_ID": 13.0, "name": "52", "BestEnrichmentInGroup": 14.43047619047619, "CLUSTER_LABEL": " ", "GeneID": "111|2263|3479|10451|91860", "Z_score": 5.200415470049044, "GiniIndex": 0.0, "_COUNT_001_PCT": 100.0}, "position": {"x": 258.6839618915511, "y": 284.0206449266215}, "selected": false}, {"data": {"id": "4121906", "Enrichment": 9.253129770992366, "BestLogPInGroup": -3.9810416660104964, "_PATTERN_": "M1", "_GeneInGOAndHitList": 4.0, "Hits": "ADCY5|IGF1|PGR|CALML4", "Description": "Oocyte meiosis", "_GeneInHitList": 100.0, "Category": "KEGG Pathway", "Log_q_value_": -0.6493938458352247, "Symbol": "hsa04114", "LogP": -3.0227363277142816, "_RANK_": 1.0, "FirstInGroupByEnrichment": 0.0, "_LogP_MyList": -3.0227363277142816, "_TotalGeneInLibrary": 30304.0, "_GeneInGO": 131.0, "shared_name": "51", "_InGO": 4.0, "Gene": "hsa04114", "_MEMBER_MyList": 1.0, "_COUNT_001": 4.0, "SUID": 4121906, "id_original": "51", "selected": false, "CategoryID": 24.0, "STDV_InGO": 1.9595917942265424, "EvidenceCutoff": 0.0, "PARENT_GO": "", "FirstInGroupByLogP": 0.0, "GROUP_ID": 13.0, "name": "51", "BestEnrichmentInGroup": 14.43047619047619, "CLUSTER_LABEL": " ", "GeneID": "111|3479|5241|91860", "Z_score": 5.446978455514864, "GiniIndex": 0.0, "_COUNT_001_PCT": 100.0}, "position": {"x": 322.7977771991683, "y": 304.8163259263774}, "selected": false}, {"data": {"id": "4121903", "Enrichment": 8.847883211678832, "BestLogPInGroup": -3.9810416660104964, "_PATTERN_": "M1", "_GeneInGOAndHitList": 4.0, "Hits": "ADCY5|FOS|PGR|CALML4", "Description": "Estrogen signaling pathway", "_GeneInHitList": 100.0, "Category": "KEGG Pathway", "Log_q_value_": -0.6120265044884813, "Symbol": "hsa04915", "LogP": -2.950594498796237, "_RANK_": 1.0, "FirstInGroupByEnrichment": 0.0, "_LogP_MyList": -2.950594498796237, "_TotalGeneInLibrary": 30304.0, "_GeneInGO": 137.0, "shared_name": "50", "_InGO": 4.0, "Gene": "hsa04915", "_MEMBER_MyList": 1.0, "_COUNT_001": 4.0, "SUID": 4121903, "id_original": "50", "selected": false, "CategoryID": 24.0, "STDV_InGO": 1.9595917942265424, "EvidenceCutoff": 0.0, "PARENT_GO": "", "FirstInGroupByLogP": 0.0, "GROUP_ID": 13.0, "name": "50", "BestEnrichmentInGroup": 14.43047619047619, "CLUSTER_LABEL": " ", "GeneID": "111|2353|5241|91860", "Z_score": 5.297333746193353, "GiniIndex": 0.0, "_COUNT_001_PCT": 100.0}, "position": {"x": 147.84308054389487, "y": 195.3233373399516}, "selected": false}, {"data": {"id": "4121900", "Enrichment": 14.43047619047619, "BestLogPInGroup": -3.9810416660104964, "_PATTERN_": "M1", "_GeneInGOAndHitList": 3.0, "Hits": "ADCY5|FOS|MMP1", "Description": "PID ENDOTHELIN PATHWAY", "_GeneInHitList": 100.0, "Category": "Canonical Pathways", "Log_q_value_": -0.6120265044884813, "Symbol": "M8", "LogP": -2.921070342026613, "_RANK_": 1.0, "FirstInGroupByEnrichment": 0.0, "_LogP_MyList": -2.921070342026613, "_TotalGeneInLibrary": 30304.0, "_GeneInGO": 63.0, "shared_name": "49", "_InGO": 3.0, "Gene": "M8", "_MEMBER_MyList": 1.0, "_COUNT_001": 3.0, "SUID": 4121900, "id_original": "49", "selected": false, "CategoryID": 11.0, "STDV_InGO": 1.7058722109231979, "EvidenceCutoff": 0.0, "PARENT_GO": "", "FirstInGroupByLogP": 0.0, "GROUP_ID": 13.0, "name": "49", "BestEnrichmentInGroup": 14.43047619047619, "CLUSTER_LABEL": " ", "GeneID": "111|2353|4312", "Z_score": 6.140082323708788, "GiniIndex": 0.0, "_COUNT_001_PCT": 100.0}, "position": {"x": 85.01008799018393, "y": 226.080638670518}, "selected": false}, {"data": {"id": "4121897", "Enrichment": 13.175652173913043, "BestLogPInGroup": -3.9810416660104964, "_PATTERN_": "M1", "_GeneInGOAndHitList": 3.0, "Hits": "ADCY5|FOS|CALML4", "Description": "Amphetamine addiction", "_GeneInHitList": 100.0, "Category": "KEGG Pathway", "Log_q_value_": -0.5432245566717179, "Symbol": "hsa05031", "LogP": -2.806909521834023, "_RANK_": 1.0, "FirstInGroupByEnrichment": 0.0, "_LogP_MyList": -2.806909521834023, "_TotalGeneInLibrary": 30304.0, "_GeneInGO": 69.0, "shared_name": "48", "_InGO": 3.0, "Gene": "hsa05031", "_MEMBER_MyList": 1.0, "_COUNT_001": 3.0, "SUID": 4121897, "id_original": "48", "selected": false, "CategoryID": 24.0, "STDV_InGO": 1.7058722109231979, "EvidenceCutoff": 0.0, "PARENT_GO": "", "FirstInGroupByLogP": 0.0, "GROUP_ID": 13.0, "name": "48", "BestEnrichmentInGroup": 14.43047619047619, "CLUSTER_LABEL": " ", "GeneID": "111|2353|91860", "Z_score": 5.826025403562917, "GiniIndex": 0.0, "_COUNT_001_PCT": 100.0}, "position": {"x": 241.7996883624984, "y": 159.99551751573284}, "selected": false}, {"data": {"id": "4121894", "Enrichment": 12.1216, "BestLogPInGroup": -3.9810416660104964, "_PATTERN_": "M1", "_GeneInGOAndHitList": 3.0, "Hits": "ADCY5|ATP1A2|TTR", "Description": "Thyroid hormone synthesis", "_GeneInHitList": 100.0, "Category": "KEGG Pathway", "Log_q_value_": -0.47373205277202357, "Symbol": "hsa04918", "LogP": -2.7029310925950147, "_RANK_": 1.0, "FirstInGroupByEnrichment": 0.0, "_LogP_MyList": -2.7029310925950147, "_TotalGeneInLibrary": 30304.0, "_GeneInGO": 75.0, "shared_name": "47", "_InGO": 3.0, "Gene": "hsa04918", "_MEMBER_MyList": 1.0, "_COUNT_001": 3.0, "SUID": 4121894, "id_original": "47", "selected": false, "CategoryID": 24.0, "STDV_InGO": 1.7058722109231979, "EvidenceCutoff": 0.0, "PARENT_GO": "", "FirstInGroupByLogP": 0.0, "GROUP_ID": 13.0, "name": "47", "BestEnrichmentInGroup": 14.43047619047619, "CLUSTER_LABEL": " ", "GeneID": "111|477|7276", "Z_score": 5.5487683552679075, "GiniIndex": 0.0, "_COUNT_001_PCT": 100.0}, "position": {"x": 320.8545055622054, "y": 48.81659295518597}, "selected": false}, {"data": {"id": "4121891", "Enrichment": 10.822857142857142, "BestLogPInGroup": -3.7923313618352985, "_PATTERN_": "M1", "_GeneInGOAndHitList": 3.0, "Hits": "CR2|FOS|VAV3", "Description": "B cell receptor signaling pathway", "_GeneInHitList": 100.0, "Category": "KEGG Pathway", "Log_q_value_": -0.39804587118218043, "Symbol": "hsa04662", "LogP": -2.5626726187161633, "_RANK_": 1.0, "FirstInGroupByEnrichment": 0.0, "_LogP_MyList": -2.5626726187161633, "_TotalGeneInLibrary": 30304.0, "_GeneInGO": 84.0, "shared_name": "46", "_InGO": 3.0, "Gene": "hsa04662", "_MEMBER_MyList": 1.0, "_COUNT_001": 3.0, "SUID": 4121891, "id_original": "46", "selected": false, "CategoryID": 24.0, "STDV_InGO": 1.7058722109231979, "EvidenceCutoff": 0.0, "PARENT_GO": "", "FirstInGroupByLogP": 0.0, "GROUP_ID": 14.0, "name": "46", "BestEnrichmentInGroup": 28.41, "CLUSTER_LABEL": " ", "GeneID": "1380|2353|10451", "Z_score": 5.18729352185453, "GiniIndex": 0.0, "_COUNT_001_PCT": 100.0}, "position": {"x": 88.37787058295737, "y": 166.04463555772503}, "selected": false}, {"data": {"id": "4121888", "Enrichment": 8.264727272727272, "BestLogPInGroup": -3.7923313618352985, "_PATTERN_": "M1", "_GeneInGOAndHitList": 3.0, "Hits": "GSTA1|SLC22A3|VAV3", "Description": "Drug ADME", "_GeneInHitList": 100.0, "Category": "Reactome Gene Sets", "Log_q_value_": -0.22437996911506544, "Symbol": "R-HSA-9748784", "LogP": -2.2343905707452913, "_RANK_": 1.0, "FirstInGroupByEnrichment": 0.0, "_LogP_MyList": -2.2343905707452913, "_TotalGeneInLibrary": 30304.0, "_GeneInGO": 110.0, "shared_name": "45", "_InGO": 3.0, "Gene": "R-HSA-9748784", "_MEMBER_MyList": 1.0, "_COUNT_001": 3.0, "SUID": 4121888, "id_original": "45", "selected": false, "CategoryID": 6.0, "STDV_InGO": 1.7058722109231979, "EvidenceCutoff": 0.0, "PARENT_GO": "", "FirstInGroupByLogP": 0.0, "GROUP_ID": 14.0, "name": "45", "BestEnrichmentInGroup": 28.41, "CLUSTER_LABEL": " ", "GeneID": "2938|6581|10451", "Z_score": 4.392036233436421, "GiniIndex": 0.0, "_COUNT_001_PCT": 100.0}, "position": {"x": 42.73298838080893, "y": 95.44247796495159}, "selected": false}, {"data": {"id": "4121885", "Enrichment": 11.806753246753248, "BestLogPInGroup": -3.778828798952988, "_PATTERN_": "M1", "_GeneInGOAndHitList": 3.0, "Hits": "ATP1A2|TRH|PLA2G3", "Description": "regulation of organic acid transport", "_GeneInHitList": 100.0, "Category": "GO Biological Processes", "Log_q_value_": -0.45411180777789373, "Symbol": "GO:0032890", "LogP": -2.670248374761643, "_RANK_": 1.0, "FirstInGroupByEnrichment": 0.0, "_LogP_MyList": -2.670248374761643, "_TotalGeneInLibrary": 30304.0, "_GeneInGO": 77.0, "shared_name": "44", "_InGO": 3.0, "Gene": "GO:0032890", "_MEMBER_MyList": 1.0, "_COUNT_001": 3.0, "SUID": 4121885, "id_original": "44", "selected": false, "CategoryID": 19.0, "STDV_InGO": 1.7058722109231979, "EvidenceCutoff": 0.0, "PARENT_GO": "19_GO:0051179 localization", "FirstInGroupByLogP": 0.0, "GROUP_ID": 15.0, "name": "44", "BestEnrichmentInGroup": 11.806753246753248, "CLUSTER_LABEL": " ", "GeneID": "477|7200|50487", "Z_score": 5.463282486957383, "GiniIndex": 0.0, "_COUNT_001_PCT": 100.0}, "position": {"x": 497.40669443549643, "y": 59.51456048448284}, "selected": false}, {"data": {"id": "4121882", "Enrichment": 9.372371134020618, "BestLogPInGroup": -3.778828798952988, "_PATTERN_": "M1", "_GeneInGOAndHitList": 3.0, "Hits": "ATP1A2|TRH|CARTPT", "Description": "regulation of amine transport", "_GeneInHitList": 100.0, "Category": "GO Biological Processes", "Log_q_value_": -0.3056806626220531, "Symbol": "GO:0051952", "LogP": -2.3864848217586294, "_RANK_": 1.0, "FirstInGroupByEnrichment": 0.0, "_LogP_MyList": -2.3864848217586294, "_TotalGeneInLibrary": 30304.0, "_GeneInGO": 97.0, "shared_name": "43", "_InGO": 3.0, "Gene": "GO:0051952", "_MEMBER_MyList": 1.0, "_COUNT_001": 3.0, "SUID": 4121882, "id_original": "43", "selected": false, "CategoryID": 19.0, "STDV_InGO": 1.7058722109231979, "EvidenceCutoff": 0.0, "PARENT_GO": "19_GO:0051179 localization", "FirstInGroupByLogP": 0.0, "GROUP_ID": 15.0, "name": "43", "BestEnrichmentInGroup": 11.806753246753248, "CLUSTER_LABEL": " ", "GeneID": "477|7200|9607", "Z_score": 4.75216075181235, "GiniIndex": 0.0, "_COUNT_001_PCT": 100.0}, "position": {"x": 396.9791202777816, "y": 155.9533422227641}, "selected": false}, {"data": {"id": "4121879", "Enrichment": 6.835488721804511, "BestLogPInGroup": -3.778828798952988, "_PATTERN_": "M1", "_GeneInGOAndHitList": 3.0, "Hits": "ATP1A2|GABRE|GRP", "Description": "negative regulation of monoatomic ion transport", "_GeneInHitList": 100.0, "Category": "GO Biological Processes", "Log_q_value_": -0.06691301714547492, "Symbol": "GO:0043271", "LogP": -2.0085496360042923, "_RANK_": 1.0, "FirstInGroupByEnrichment": 0.0, "_LogP_MyList": -2.0085496360042923, "_TotalGeneInLibrary": 30304.0, "_GeneInGO": 133.0, "shared_name": "42", "_InGO": 3.0, "Gene": "GO:0043271", "_MEMBER_MyList": 1.0, "_COUNT_001": 3.0, "SUID": 4121879, "id_original": "42", "selected": false, "CategoryID": 19.0, "STDV_InGO": 1.7058722109231979, "EvidenceCutoff": 0.0, "PARENT_GO": "19_GO:0051179 localization", "FirstInGroupByLogP": 0.0, "GROUP_ID": 15.0, "name": "42", "BestEnrichmentInGroup": 11.806753246753248, "CLUSTER_LABEL": " ", "GeneID": "477|2564|2922", "Z_score": 3.8807778623036864, "GiniIndex": 0.0, "_COUNT_001_PCT": 100.0}, "position": {"x": 442.73040964545737, "y": 4.435275816514093}, "selected": false}, {"data": {"id": "4121876", "Enrichment": 4.484735729386893, "BestLogPInGroup": -3.751978524274232, "_PATTERN_": "M1", "_GeneInGOAndHitList": 7.0, "Hits": "ATP1A2|GRP|NR4A1|CARTPT|PLA2G3|FAM3B|SCAMP5", "Description": "export from cell", "_GeneInHitList": 100.0, "Category": "GO Biological Processes", "Log_q_value_": -0.6436019136050214, "Symbol": "GO:0140352", "LogP": -3.003300514817532, "_RANK_": 1.0, "FirstInGroupByEnrichment": 0.0, "_LogP_MyList": -3.003300514817532, "_TotalGeneInLibrary": 30304.0, "_GeneInGO": 473.0, "shared_name": "41", "_InGO": 7.0, "Gene": "GO:0140352", "_MEMBER_MyList": 1.0, "_COUNT_001": 7.0, "SUID": 4121876, "id_original": "41", "selected": false, "CategoryID": 19.0, "STDV_InGO": 2.551470164434615, "EvidenceCutoff": 0.0, "PARENT_GO": "19_GO:0051179 localization", "FirstInGroupByLogP": 0.0, "GROUP_ID": 16.0, "name": "41", "BestEnrichmentInGroup": 27.54909090909091, "CLUSTER_LABEL": " ", "GeneID": "477|2922|3164|9607|50487|54097|192683", "Z_score": 4.395184339945998, "GiniIndex": 0.0, "_COUNT_001_PCT": 100.0}, "position": {"x": 514.3824024433089, "y": 124.8077886338969}, "selected": false}, {"data": {"id": "4121873", "Enrichment": 4.017575757575758, "BestLogPInGroup": -3.751978524274232, "_PATTERN_": "M1", "_GeneInGOAndHitList": 7.0, "Hits": "GRP|NR4A1|APLN|CARTPT|PLA2G3|FAM3B|SCAMP5", "Description": "secretion", "_GeneInHitList": 100.0, "Category": "GO Biological Processes", "Log_q_value_": -0.4945856918471109, "Symbol": "GO:0046903", "LogP": -2.7304663170266172, "_RANK_": 1.0, "FirstInGroupByEnrichment": 0.0, "_LogP_MyList": -2.7304663170266172, "_TotalGeneInLibrary": 30304.0, "_GeneInGO": 528.0, "shared_name": "40", "_InGO": 7.0, "Gene": "GO:0046903", "_MEMBER_MyList": 1.0, "_COUNT_001": 7.0, "SUID": 4121873, "id_original": "40", "selected": false, "CategoryID": 19.0, "STDV_InGO": 2.551470164434615, "EvidenceCutoff": 0.0, "PARENT_GO": "19_GO:0051179 localization", "FirstInGroupByLogP": 0.0, "GROUP_ID": 16.0, "name": "40", "BestEnrichmentInGroup": 27.54909090909091, "CLUSTER_LABEL": " ", "GeneID": "2922|3164|8862|9607|50487|54097|192683", "Z_score": 4.024876394430439, "GiniIndex": 0.0, "_COUNT_001_PCT": 100.0}, "position": {"x": 502.43940927924643, "y": 257.1761739488383}, "selected": false}, {"data": {"id": "4121870", "Enrichment": 4.413203883495146, "BestLogPInGroup": -3.751978524274232, "_PATTERN_": "M1", "_GeneInGOAndHitList": 6.0, "Hits": "GRP|NR4A1|CARTPT|PLA2G3|FAM3B|SCAMP5", "Description": "secretion by cell", "_GeneInHitList": 100.0, "Category": "GO Biological Processes", "Log_q_value_": -0.41370937578117317, "Symbol": "GO:0032940", "LogP": -2.6055012387250884, "_RANK_": 1.0, "FirstInGroupByEnrichment": 0.0, "_LogP_MyList": -2.6055012387250884, "_TotalGeneInLibrary": 30304.0, "_GeneInGO": 412.0, "shared_name": "39", "_InGO": 6.0, "Gene": "GO:0032940", "_MEMBER_MyList": 1.0, "_COUNT_001": 6.0, "SUID": 4121870, "id_original": "39", "selected": false, "CategoryID": 19.0, "STDV_InGO": 2.3748684174075834, "EvidenceCutoff": 0.0, "PARENT_GO": "19_GO:0051179 localization", "FirstInGroupByLogP": 0.0, "GROUP_ID": 16.0, "name": "39", "BestEnrichmentInGroup": 27.54909090909091, "CLUSTER_LABEL": " ", "GeneID": "2922|3164|9607|50487|54097|192683", "Z_score": 4.013690998212051, "GiniIndex": 0.0, "_COUNT_001_PCT": 100.0}, "position": {"x": 552.1959095233871, "y": 177.4686010118266}, "selected": false}, {"data": {"id": "4121867", "Enrichment": 6.379789473684211, "BestLogPInGroup": -3.751978524274232, "_PATTERN_": "M1", "_GeneInGOAndHitList": 4.0, "Hits": "SV2B|STXBP6|PLA2G3|SCAMP5", "Description": "regulation of exocytosis", "_GeneInHitList": 100.0, "Category": "GO Biological Processes", "Log_q_value_": -0.32132867735145126, "Symbol": "GO:0017157", "LogP": -2.4347103338674634, "_RANK_": 1.0, "FirstInGroupByEnrichment": 0.0, "_LogP_MyList": -2.4347103338674634, "_TotalGeneInLibrary": 30304.0, "_GeneInGO": 190.0, "shared_name": "38", "_InGO": 4.0, "Gene": "GO:0017157", "_MEMBER_MyList": 1.0, "_COUNT_001": 4.0, "SUID": 4121867, "id_original": "38", "selected": false, "CategoryID": 19.0, "STDV_InGO": 1.9595917942265424, "EvidenceCutoff": 0.0, "PARENT_GO": "19_GO:0051179 localization", "FirstInGroupByLogP": 0.0, "GROUP_ID": 16.0, "name": "38", "BestEnrichmentInGroup": 27.54909090909091, "CLUSTER_LABEL": " ", "GeneID": "9899|29091|50487|192683", "Z_score": 4.280243144926479, "GiniIndex": 0.0, "_COUNT_001_PCT": 100.0}, "position": {"x": 630.9086170429183, "y": 194.46181085069378}, "selected": false}, {"data": {"id": "4121864", "Enrichment": 3.430641509433962, "BestLogPInGroup": -3.751978524274232, "_PATTERN_": "M1", "_GeneInGOAndHitList": 6.0, "Hits": "CCL21|APLN|SV2B|STXBP6|PLA2G3|SCAMP5", "Description": "regulation of vesicle-mediated transport", "_GeneInHitList": 100.0, "Category": "GO Biological Processes", "Log_q_value_": -0.11723474148183652, "Symbol": "GO:0060627", "LogP": -2.0798897109801606, "_RANK_": 1.0, "FirstInGroupByEnrichment": 0.0, "_LogP_MyList": -2.0798897109801606, "_TotalGeneInLibrary": 30304.0, "_GeneInGO": 530.0, "shared_name": "37", "_InGO": 6.0, "Gene": "GO:0060627", "_MEMBER_MyList": 1.0, "_COUNT_001": 6.0, "SUID": 4121864, "id_original": "37", "selected": false, "CategoryID": 19.0, "STDV_InGO": 2.3748684174075834, "EvidenceCutoff": 0.0, "PARENT_GO": "19_GO:0051179 localization", "FirstInGroupByLogP": 0.0, "GROUP_ID": 16.0, "name": "37", "BestEnrichmentInGroup": 27.54909090909091, "CLUSTER_LABEL": " ", "GeneID": "6366|8862|9899|29091|50487|192683", "Z_score": 3.2482603821332736, "GiniIndex": 0.0, "_COUNT_001_PCT": 100.0}, "position": {"x": 688.4438953632308, "y": 210.22990014512737}, "selected": false}, {"data": {"id": "4121861", "Enrichment": 7.158425196850394, "BestLogPInGroup": -3.751978524274232, "_PATTERN_": "M1", "_GeneInGOAndHitList": 3.0, "Hits": "SV2B|PLA2G3|SCAMP5", "Description": "regulation of regulated secretory pathway", "_GeneInHitList": 100.0, "Category": "GO Biological Processes", "Log_q_value_": -0.10570588706333382, "Symbol": "GO:1903305", "LogP": -2.0630101381775567, "_RANK_": 1.0, "FirstInGroupByEnrichment": 0.0, "_LogP_MyList": -2.0630101381775567, "_TotalGeneInLibrary": 30304.0, "_GeneInGO": 127.0, "shared_name": "36", "_InGO": 3.0, "Gene": "GO:1903305", "_MEMBER_MyList": 1.0, "_COUNT_001": 3.0, "SUID": 4121861, "id_original": "36", "selected": false, "CategoryID": 19.0, "STDV_InGO": 1.7058722109231979, "EvidenceCutoff": 0.0, "PARENT_GO": "19_GO:0051179 localization", "FirstInGroupByLogP": 0.0, "GROUP_ID": 16.0, "name": "36", "BestEnrichmentInGroup": 27.54909090909091, "CLUSTER_LABEL": " ", "GeneID": "9899|50487|192683", "Z_score": 4.001695895360846, "GiniIndex": 0.0, "_COUNT_001_PCT": 100.0}, "position": {"x": 583.9991932147933, "y": 127.53235223252972}, "selected": false}, {"data": {"id": "4121858", "Enrichment": 4.364773662551441, "BestLogPInGroup": -3.6959557088403914, "_PATTERN_": "M1", "_GeneInGOAndHitList": 7.0, "Hits": "BMP6|FGFR2|FOS|GFRA1|NR4A1|FLRT3|SOSTDC1", "Description": "cellular response to growth factor stimulus", "_GeneInHitList": 100.0, "Category": "GO Biological Processes", "Log_q_value_": -0.6120265044884813, "Symbol": "GO:0071363", "LogP": -2.9353960043245286, "_RANK_": 1.0, "FirstInGroupByEnrichment": 0.0, "_LogP_MyList": -2.9353960043245286, "_TotalGeneInLibrary": 30304.0, "_GeneInGO": 486.0, "shared_name": "35", "_InGO": 7.0, "Gene": "GO:0071363", "_MEMBER_MyList": 1.0, "_COUNT_001": 7.0, "SUID": 4121858, "id_original": "35", "selected": false, "CategoryID": 19.0, "STDV_InGO": 2.551470164434615, "EvidenceCutoff": 0.0, "PARENT_GO": "19_GO:0050896 response to stimulus", "FirstInGroupByLogP": 0.0, "GROUP_ID": 17.0, "name": "35", "BestEnrichmentInGroup": 13.932873563218392, "CLUSTER_LABEL": " ", "GeneID": "654|2263|2353|2674|3164|23767|25928", "Z_score": 4.30274211590794, "GiniIndex": 0.0, "_COUNT_001_PCT": 100.0}, "position": {"x": 198.63640787543784, "y": 451.14717462022503}, "selected": false}, {"data": {"id": "4121855", "Enrichment": 4.103056092843327, "BestLogPInGroup": -3.6959557088403914, "_PATTERN_": "M1", "_GeneInGOAndHitList": 7.0, "Hits": "BMP6|FGFR2|FOS|GFRA1|NR4A1|FLRT3|SOSTDC1", "Description": "response to growth factor", "_GeneInHitList": 100.0, "Category": "GO Biological Processes", "Log_q_value_": -0.5314495094613372, "Symbol": "GO:0070848", "LogP": -2.7821281899217145, "_RANK_": 1.0, "FirstInGroupByEnrichment": 0.0, "_LogP_MyList": -2.7821281899217145, "_TotalGeneInLibrary": 30304.0, "_GeneInGO": 517.0, "shared_name": "34", "_InGO": 7.0, "Gene": "GO:0070848", "_MEMBER_MyList": 1.0, "_COUNT_001": 7.0, "SUID": 4121855, "id_original": "34", "selected": false, "CategoryID": 19.0, "STDV_InGO": 2.551470164434615, "EvidenceCutoff": 0.0, "PARENT_GO": "19_GO:0050896 response to stimulus", "FirstInGroupByLogP": 0.0, "GROUP_ID": 17.0, "name": "34", "BestEnrichmentInGroup": 13.932873563218392, "CLUSTER_LABEL": " ", "GeneID": "654|2263|2353|2674|3164|23767|25928", "Z_score": 4.094794367178654, "GiniIndex": 0.0, "_COUNT_001_PCT": 100.0}, "position": {"x": 208.2385196918441, "y": 405.16202142198284}, "selected": false}, {"data": {"id": "4121852", "Enrichment": 10.449655172413793, "BestLogPInGroup": -3.6959557088403914, "_PATTERN_": "M1", "_GeneInGOAndHitList": 3.0, "Hits": "FGFR2|NR4A1|FLRT3", "Description": "cellular response to fibroblast growth factor stimulus", "_GeneInHitList": 100.0, "Category": "GO Biological Processes", "Log_q_value_": -0.36615777580893083, "Symbol": "GO:0044344", "LogP": -2.5195035129332246, "_RANK_": 1.0, "FirstInGroupByEnrichment": 0.0, "_LogP_MyList": -2.5195035129332246, "_TotalGeneInLibrary": 30304.0, "_GeneInGO": 87.0, "shared_name": "33", "_InGO": 3.0, "Gene": "GO:0044344", "_MEMBER_MyList": 1.0, "_COUNT_001": 3.0, "SUID": 4121852, "id_original": "33", "selected": false, "CategoryID": 19.0, "STDV_InGO": 1.7058722109231979, "EvidenceCutoff": 0.0, "PARENT_GO": "19_GO:0050896 response to stimulus", "FirstInGroupByLogP": 0.0, "GROUP_ID": 17.0, "name": "33", "BestEnrichmentInGroup": 13.932873563218392, "CLUSTER_LABEL": " ", "GeneID": "2263|3164|23767", "Z_score": 5.078792821610002, "GiniIndex": 0.0, "_COUNT_001_PCT": 100.0}, "position": {"x": 253.84463312568198, "y": 525.8350255723735}, "selected": false}, {"data": {"id": "4121849", "Enrichment": 9.569684210526315, "BestLogPInGroup": -3.6959557088403914, "_PATTERN_": "M1", "_GeneInGOAndHitList": 3.0, "Hits": "FGFR2|NR4A1|FLRT3", "Description": "response to fibroblast growth factor", "_GeneInHitList": 100.0, "Category": "GO Biological Processes", "Log_q_value_": -0.3158056035762819, "Symbol": "GO:0071774", "LogP": -2.4118559367461434, "_RANK_": 1.0, "FirstInGroupByEnrichment": 0.0, "_LogP_MyList": -2.4118559367461434, "_TotalGeneInLibrary": 30304.0, "_GeneInGO": 95.0, "shared_name": "32", "_InGO": 3.0, "Gene": "GO:0071774", "_MEMBER_MyList": 1.0, "_COUNT_001": 3.0, "SUID": 4121849, "id_original": "32", "selected": false, "CategoryID": 19.0, "STDV_InGO": 1.7058722109231979, "EvidenceCutoff": 0.0, "PARENT_GO": "19_GO:0050896 response to stimulus", "FirstInGroupByLogP": 0.0, "GROUP_ID": 17.0, "name": "32", "BestEnrichmentInGroup": 13.932873563218392, "CLUSTER_LABEL": " ", "GeneID": "2263|3164|23767", "Z_score": 4.813589252379226, "GiniIndex": 0.0, "_COUNT_001_PCT": 100.0}, "position": {"x": 218.49896814765464, "y": 499.9462163682719}, "selected": false}, {"data": {"id": "4121846", "Enrichment": 3.443636363636364, "BestLogPInGroup": -3.6959557088403914, "_PATTERN_": "M1", "_GeneInGOAndHitList": 7.0, "Hits": "BMP6|FGFR2|FOS|GFRA1|IGF1|FLRT3|SOSTDC1", "Description": "enzyme-linked receptor protein signaling pathway", "_GeneInHitList": 100.0, "Category": "GO Biological Processes", "Log_q_value_": -0.29998756303475865, "Symbol": "GO:0007167", "LogP": -2.36090058950574, "_RANK_": 1.0, "FirstInGroupByEnrichment": 0.0, "_LogP_MyList": -2.36090058950574, "_TotalGeneInLibrary": 30304.0, "_GeneInGO": 616.0, "shared_name": "31", "_InGO": 7.0, "Gene": "GO:0007167", "_MEMBER_MyList": 1.0, "_COUNT_001": 7.0, "SUID": 4121846, "id_original": "31", "selected": false, "CategoryID": 19.0, "STDV_InGO": 2.551470164434615, "EvidenceCutoff": 0.0, "PARENT_GO": "19_GO:0050896 response to stimulus", "FirstInGroupByLogP": 0.0, "GROUP_ID": 17.0, "name": "31", "BestEnrichmentInGroup": 13.932873563218392, "CLUSTER_LABEL": " ", "GeneID": "654|2263|2353|2674|3479|23767|25928", "Z_score": 3.5257137288358043, "GiniIndex": 0.0, "_COUNT_001_PCT": 100.0}, "position": {"x": 330.1030521625472, "y": 375.15572717149456}, "selected": false}, {"data": {"id": "4121843", "Enrichment": 3.4699236641221374, "BestLogPInGroup": -3.6959557088403914, "_PATTERN_": "M1", "_GeneInGOAndHitList": 6.0, "Hits": "FGFR2|FOS|IGF1|PGR|VAV3|FLRT3", "Description": "Signaling by Receptor Tyrosine Kinases", "_GeneInHitList": 100.0, "Category": "Reactome Gene Sets", "Log_q_value_": -0.13117061576844416, "Symbol": "R-HSA-9006934", "LogP": -2.1028926052370958, "_RANK_": 1.0, "FirstInGroupByEnrichment": 0.0, "_LogP_MyList": -2.1028926052370958, "_TotalGeneInLibrary": 30304.0, "_GeneInGO": 524.0, "shared_name": "30", "_InGO": 6.0, "Gene": "R-HSA-9006934", "_MEMBER_MyList": 1.0, "_COUNT_001": 6.0, "SUID": 4121843, "id_original": "30", "selected": false, "CategoryID": 6.0, "STDV_InGO": 2.3748684174075834, "EvidenceCutoff": 0.0, "PARENT_GO": "", "FirstInGroupByLogP": 0.0, "GROUP_ID": 17.0, "name": "30", "BestEnrichmentInGroup": 13.932873563218392, "CLUSTER_LABEL": " ", "GeneID": "2263|2353|3479|5241|10451|23767", "Z_score": 3.2816889143030123, "GiniIndex": 0.0, "_COUNT_001_PCT": 100.0}, "position": {"x": 145.65054514350425, "y": 349.12377335984905}, "selected": false}, {"data": {"id": "4121840", "Enrichment": 12.626666666666667, "BestLogPInGroup": -3.6959557088403914, "_PATTERN_": "M1", "_GeneInGOAndHitList": 4.0, "Hits": "INSM1|PNMT|SLC22A3|TRH", "Description": "amine metabolic process", "_GeneInHitList": 100.0, "Category": "GO Biological Processes", "Log_q_value_": -0.8966176714310399, "Symbol": "GO:0009308", "LogP": -3.5319152172203854, "_RANK_": 1.0, "FirstInGroupByEnrichment": 0.0, "_LogP_MyList": -3.5319152172203854, "_TotalGeneInLibrary": 30304.0, "_GeneInGO": 96.0, "shared_name": "29", "_InGO": 4.0, "Gene": "GO:0009308", "_MEMBER_MyList": 1.0, "_COUNT_001": 4.0, "SUID": 4121840, "id_original": "29", "selected": false, "CategoryID": 19.0, "STDV_InGO": 1.9595917942265424, "EvidenceCutoff": 0.0, "PARENT_GO": "19_GO:0008152 metabolic process", "FirstInGroupByLogP": 0.0, "GROUP_ID": 18.0, "name": "29", "BestEnrichmentInGroup": 13.932873563218392, "CLUSTER_LABEL": " ", "GeneID": "3642|5409|6581|7200", "Z_score": 6.565086216480657, "GiniIndex": 0.0, "_COUNT_001_PCT": 100.0}, "position": {"x": 824.0374050373031, "y": 69.20267083604534}, "selected": false}, {"data": {"id": "4121837", "Enrichment": 7.047441860465117, "BestLogPInGroup": -3.6959557088403914, "_PATTERN_": "M1", "_GeneInGOAndHitList": 4.0, "Hits": "HMGCS2|INSM1|PNMT|QDPR", "Description": "organic hydroxy compound biosynthetic process", "_GeneInHitList": 100.0, "Category": "GO Biological Processes", "Log_q_value_": -0.41037004514853653, "Symbol": "GO:1901617", "LogP": -2.589523045879116, "_RANK_": 1.0, "FirstInGroupByEnrichment": 0.0, "_LogP_MyList": -2.589523045879116, "_TotalGeneInLibrary": 30304.0, "_GeneInGO": 172.0, "shared_name": "28", "_InGO": 4.0, "Gene": "GO:1901617", "_MEMBER_MyList": 1.0, "_COUNT_001": 4.0, "SUID": 4121837, "id_original": "28", "selected": false, "CategoryID": 19.0, "STDV_InGO": 1.9595917942265424, "EvidenceCutoff": 0.0, "PARENT_GO": "19_GO:0008152 metabolic process", "FirstInGroupByLogP": 0.0, "GROUP_ID": 18.0, "name": "28", "BestEnrichmentInGroup": 13.932873563218392, "CLUSTER_LABEL": " ", "GeneID": "3158|3642|5409|5860", "Z_score": 4.576490107974482, "GiniIndex": 0.0, "_COUNT_001_PCT": 100.0}, "position": {"x": 894.3455333942367, "y": -12.518154359267157}, "selected": false}, {"data": {"id": "4121834", "Enrichment": 9.775483870967742, "BestLogPInGroup": -3.65797061389336, "_PATTERN_": "M1", "_GeneInGOAndHitList": 4.0, "Hits": "FOS|LTF|CARTPT|PLA2G3", "Description": "regulation of myeloid leukocyte differentiation", "_GeneInHitList": 100.0, "Category": "GO Biological Processes", "Log_q_value_": -0.7096543969448343, "Symbol": "GO:0002761", "LogP": -3.111642060273421, "_RANK_": 1.0, "FirstInGroupByEnrichment": 0.0, "_LogP_MyList": -3.111642060273421, "_TotalGeneInLibrary": 30304.0, "_GeneInGO": 124.0, "shared_name": "27", "_InGO": 4.0, "Gene": "GO:0002761", "_MEMBER_MyList": 1.0, "_COUNT_001": 4.0, "SUID": 4121834, "id_original": "27", "selected": false, "CategoryID": 19.0, "STDV_InGO": 1.9595917942265424, "EvidenceCutoff": 0.0, "PARENT_GO": "19_GO:0002376 immune system process", "FirstInGroupByLogP": 0.0, "GROUP_ID": 19.0, "name": "27", "BestEnrichmentInGroup": 13.619775280898878, "CLUSTER_LABEL": " ", "GeneID": "2353|4057|9607|50487", "Z_score": 5.634208043746117, "GiniIndex": 0.0, "_COUNT_001_PCT": 100.0}, "position": {"x": 364.56868936957846, "y": 134.53604485948284}, "selected": false}, {"data": {"id": "4121831", "Enrichment": 13.175652173913043, "BestLogPInGroup": -3.65797061389336, "_PATTERN_": "M1", "_GeneInGOAndHitList": 3.0, "Hits": "FOS|LTF|CARTPT", "Description": "regulation of osteoclast differentiation", "_GeneInHitList": 100.0, "Category": "GO Biological Processes", "Log_q_value_": -0.5432245566717179, "Symbol": "GO:0045670", "LogP": -2.806909521834023, "_RANK_": 1.0, "FirstInGroupByEnrichment": 0.0, "_LogP_MyList": -2.806909521834023, "_TotalGeneInLibrary": 30304.0, "_GeneInGO": 69.0, "shared_name": "26", "_InGO": 3.0, "Gene": "GO:0045670", "_MEMBER_MyList": 1.0, "_COUNT_001": 3.0, "SUID": 4121831, "id_original": "26", "selected": false, "CategoryID": 19.0, "STDV_InGO": 1.7058722109231979, "EvidenceCutoff": 0.0, "PARENT_GO": "19_GO:0002376 immune system process", "FirstInGroupByLogP": 0.0, "GROUP_ID": 19.0, "name": "26", "BestEnrichmentInGroup": 13.619775280898878, "CLUSTER_LABEL": " ", "GeneID": "2353|4057|9607", "Z_score": 5.826025403562917, "GiniIndex": 0.0, "_COUNT_001_PCT": 100.0}, "position": {"x": 295.41384031714927, "y": 227.02154900987347}, "selected": false}, {"data": {"id": "4121828", "Enrichment": 4.720249221183801, "BestLogPInGroup": -3.65797061389336, "_PATTERN_": "M1", "_GeneInGOAndHitList": 5.0, "Hits": "FOS|GLI3|LTF|CARTPT|PLA2G3", "Description": "regulation of leukocyte differentiation", "_GeneInHitList": 100.0, "Category": "GO Biological Processes", "Log_q_value_": -0.3000942287047851, "Symbol": "GO:1902105", "LogP": -2.3678109632307116, "_RANK_": 1.0, "FirstInGroupByEnrichment": 0.0, "_LogP_MyList": -2.3678109632307116, "_TotalGeneInLibrary": 30304.0, "_GeneInGO": 321.0, "shared_name": "25", "_InGO": 5.0, "Gene": "GO:1902105", "_MEMBER_MyList": 1.0, "_COUNT_001": 5.0, "SUID": 4121828, "id_original": "25", "selected": false, "CategoryID": 19.0, "STDV_InGO": 2.1794494717703365, "EvidenceCutoff": 0.0, "PARENT_GO": "19_GO:0002376 immune system process", "FirstInGroupByLogP": 0.0, "GROUP_ID": 19.0, "name": "25", "BestEnrichmentInGroup": 13.619775280898878, "CLUSTER_LABEL": " ", "GeneID": "2353|2737|4057|9607|50487", "Z_score": 3.8556498829980286, "GiniIndex": 0.0, "_COUNT_001_PCT": 100.0}, "position": {"x": 352.80967905463706, "y": 254.64677026231487}, "selected": false}, {"data": {"id": "4121825", "Enrichment": 5.690892018779343, "BestLogPInGroup": -3.65797061389336, "_PATTERN_": "M1", "_GeneInGOAndHitList": 4.0, "Hits": "FOS|LTF|CARTPT|PLA2G3", "Description": "regulation of myeloid cell differentiation", "_GeneInHitList": 100.0, "Category": "GO Biological Processes", "Log_q_value_": -0.23837225699061085, "Symbol": "GO:0045637", "LogP": -2.2596302752187896, "_RANK_": 1.0, "FirstInGroupByEnrichment": 0.0, "_LogP_MyList": -2.2596302752187896, "_TotalGeneInLibrary": 30304.0, "_GeneInGO": 213.0, "shared_name": "24", "_InGO": 4.0, "Gene": "GO:0045637", "_MEMBER_MyList": 1.0, "_COUNT_001": 4.0, "SUID": 4121825, "id_original": "24", "selected": false, "CategoryID": 19.0, "STDV_InGO": 1.9595917942265424, "EvidenceCutoff": 0.0, "PARENT_GO": "19_GO:0002376 immune system process", "FirstInGroupByLogP": 0.0, "GROUP_ID": 19.0, "name": "24", "BestEnrichmentInGroup": 13.619775280898878, "CLUSTER_LABEL": " ", "GeneID": "2353|4057|9607|50487", "Z_score": 3.953097348741459, "GiniIndex": 0.0, "_COUNT_001_PCT": 100.0}, "position": {"x": 405.4867344135238, "y": 157.07274224717816}, "selected": false}, {"data": {"id": "4121822", "Enrichment": 8.19027027027027, "BestLogPInGroup": -3.65797061389336, "_PATTERN_": "M1", "_GeneInGOAndHitList": 3.0, "Hits": "GLI3|LTF|CARTPT", "Description": "negative regulation of leukocyte differentiation", "_GeneInHitList": 100.0, "Category": "GO Biological Processes", "Log_q_value_": -0.22340231948191067, "Symbol": "GO:1902106", "LogP": -2.2235196805100275, "_RANK_": 1.0, "FirstInGroupByEnrichment": 0.0, "_LogP_MyList": -2.2235196805100275, "_TotalGeneInLibrary": 30304.0, "_GeneInGO": 111.0, "shared_name": "23", "_InGO": 3.0, "Gene": "GO:1902106", "_MEMBER_MyList": 1.0, "_COUNT_001": 3.0, "SUID": 4121822, "id_original": "23", "selected": false, "CategoryID": 19.0, "STDV_InGO": 1.7058722109231979, "EvidenceCutoff": 0.0, "PARENT_GO": "19_GO:0002376 immune system process", "FirstInGroupByLogP": 0.0, "GROUP_ID": 19.0, "name": "23", "BestEnrichmentInGroup": 13.619775280898878, "CLUSTER_LABEL": " ", "GeneID": "2737|4057|9607", "Z_score": 4.366808561455945, "GiniIndex": 0.0, "_COUNT_001_PCT": 100.0}, "position": {"x": 411.38150217475425, "y": 320.60612466294964}, "selected": false}, {"data": {"id": "4121819", "Enrichment": 7.704406779661017, "BestLogPInGroup": -3.65797061389336, "_PATTERN_": "M1", "_GeneInGOAndHitList": 3.0, "Hits": "GLI3|LTF|CARTPT", "Description": "negative regulation of hemopoiesis", "_GeneInHitList": 100.0, "Category": "GO Biological Processes", "Log_q_value_": -0.16747169658779262, "Symbol": "GO:1903707", "LogP": -2.1503300521744038, "_RANK_": 1.0, "FirstInGroupByEnrichment": 0.0, "_LogP_MyList": -2.1503300521744038, "_TotalGeneInLibrary": 30304.0, "_GeneInGO": 118.0, "shared_name": "22", "_InGO": 3.0, "Gene": "GO:1903707", "_MEMBER_MyList": 1.0, "_COUNT_001": 3.0, "SUID": 4121819, "id_original": "22", "selected": false, "CategoryID": 19.0, "STDV_InGO": 1.7058722109231979, "EvidenceCutoff": 0.0, "PARENT_GO": "19_GO:0002376 immune system process", "FirstInGroupByLogP": 0.0, "GROUP_ID": 19.0, "name": "22", "BestEnrichmentInGroup": 13.619775280898878, "CLUSTER_LABEL": " ", "GeneID": "2737|4057|9607", "Z_score": 4.1986450229299255, "GiniIndex": 0.0, "_COUNT_001_PCT": 100.0}, "position": {"x": 375.25482370795737, "y": 317.2556989427348}, "selected": false}, {"data": {"id": "4121816", "Enrichment": 4.35245960502693, "BestLogPInGroup": -3.33032904516348, "_PATTERN_": "M1", "_GeneInGOAndHitList": 8.0, "Hits": "BMP6|LGALS2|LPL|LTF|MMP12|CCL21|OASL|PLA2G3", "Description": "positive regulation of response to external stimulus", "_GeneInHitList": 100.0, "Category": "GO Biological Processes", "Log_q_value_": -0.8143918784200386, "Symbol": "GO:0032103", "LogP": -3.2800486216180027, "_RANK_": 1.0, "FirstInGroupByEnrichment": 0.0, "_LogP_MyList": -3.2800486216180027, "_TotalGeneInLibrary": 30304.0, "_GeneInGO": 557.0, "shared_name": "21", "_InGO": 8.0, "Gene": "GO:0032103", "_MEMBER_MyList": 1.0, "_COUNT_001": 8.0, "SUID": 4121816, "id_original": "21", "selected": false, "CategoryID": 19.0, "STDV_InGO": 2.7129319932501073, "EvidenceCutoff": 0.0, "PARENT_GO": "19_GO:0048518 positive regulation of biological process", "FirstInGroupByLogP": 0.0, "GROUP_ID": 20.0, "name": "21", "BestEnrichmentInGroup": 5.09923076923077, "CLUSTER_LABEL": " ", "GeneID": "654|3957|4023|4057|4321|6366|8638|50487", "Z_score": 4.594943192608332, "GiniIndex": 0.0, "_COUNT_001_PCT": 100.0}, "position": {"x": 166.71766092719565, "y": 43.22610833604534}, "selected": false}, {"data": {"id": "4121813", "Enrichment": 8.081066666666667, "BestLogPInGroup": -5.148258272441955, "_PATTERN_": "M1", "_GeneInGOAndHitList": 8.0, "Hits": "COL13A1|MATN3|MMP1|MMP3|MMP12|TTR|CAPN9|CAPN13", "Description": "Extracellular matrix organization", "_GeneInHitList": 100.0, "Category": "Reactome Gene Sets", "Log_q_value_": -1.4900479398416404, "Symbol": "R-HSA-1474244", "LogP": -5.148258272441955, "_RANK_": 1.0, "FirstInGroupByEnrichment": 1.0, "_LogP_MyList": -5.148258272441955, "_TotalGeneInLibrary": 30304.0, "_GeneInGO": 300.0, "shared_name": "20", "_InGO": 8.0, "Gene": "R-HSA-1474244", "_MEMBER_MyList": 1.0, "_COUNT_001": 8.0, "SUID": 4121813, "id_original": "20", "selected": false, "CategoryID": 6.0, "STDV_InGO": 2.7129319932501073, "EvidenceCutoff": 0.0, "PARENT_GO": "", "FirstInGroupByLogP": 1.0, "GROUP_ID": 4.0, "name": "20", "BestEnrichmentInGroup": 30.304, "CLUSTER_LABEL": "Extracellular matrix organization", "GeneID": "1305|4148|4312|4314|4321|7276|10753|92291", "Z_score": 7.092189223068542, "GiniIndex": 0.0, "_COUNT_001_PCT": 100.0}, "position": {"x": -97.36244008598794, "y": 419.40728356797894}, "selected": false}, {"data": {"id": "4121810", "Enrichment": 28.41, "BestLogPInGroup": -3.7923313618352985, "_PATTERN_": "M1", "_GeneInGOAndHitList": 3.0, "Hits": "MS4A2|FOS|VAV3", "Description": "FCERI mediated MAPK activation", "_GeneInHitList": 100.0, "Category": "Reactome Gene Sets", "Log_q_value_": -1.0256446229733531, "Symbol": "R-HSA-2871796", "LogP": -3.7923313618352985, "_RANK_": 1.0, "FirstInGroupByEnrichment": 1.0, "_LogP_MyList": -3.7923313618352985, "_TotalGeneInLibrary": 30304.0, "_GeneInGO": 32.0, "shared_name": "19", "_InGO": 3.0, "Gene": "R-HSA-2871796", "_MEMBER_MyList": 1.0, "_COUNT_001": 3.0, "SUID": 4121810, "id_original": "19", "selected": false, "CategoryID": 6.0, "STDV_InGO": 1.7058722109231979, "EvidenceCutoff": 0.0, "PARENT_GO": "", "FirstInGroupByLogP": 1.0, "GROUP_ID": 14.0, "name": "19", "BestEnrichmentInGroup": 28.41, "CLUSTER_LABEL": "FCERI mediated MAPK activation", "GeneID": "2206|2353|10451", "Z_score": 8.926352837139056, "GiniIndex": 0.0, "_COUNT_001_PCT": 100.0}, "position": {"x": 136.92134287299643, "y": 178.20825555284222}, "selected": false}, {"data": {"id": "4121807", "Enrichment": 56.82, "BestLogPInGroup": -4.7229680472065745, "_PATTERN_": "M1", "_GeneInGOAndHitList": 3.0, "Hits": "CEACAM5|LPL|S100A6", "Description": "Gonadotropin-releasing hormone receptor pathway", "_GeneInHitList": 100.0, "Category": "PANTHER Pathway", "Log_q_value_": -1.3359564234710235, "Symbol": "P06664", "LogP": -4.7229680472065745, "_RANK_": 1.0, "FirstInGroupByEnrichment": 1.0, "_LogP_MyList": -4.7229680472065745, "_TotalGeneInLibrary": 30304.0, "_GeneInGO": 16.0, "shared_name": "18", "_InGO": 3.0, "Gene": "P06664", "_MEMBER_MyList": 1.0, "_COUNT_001": 3.0, "SUID": 4121807, "id_original": "18", "selected": false, "CategoryID": 28.0, "STDV_InGO": 1.7058722109231979, "EvidenceCutoff": 0.0, "PARENT_GO": "", "FirstInGroupByLogP": 1.0, "GROUP_ID": 6.0, "name": "18", "BestEnrichmentInGroup": 56.82, "CLUSTER_LABEL": "Gonadotropin-releasing hormone receptor pathway", "GeneID": "1048|4023|6277", "Z_score": 12.850650354228724, "GiniIndex": 0.0, "_COUNT_001_PCT": 100.0}, "position": {"x": 994.3455333942367, "y": -32.53945562879841}, "selected": false}, {"data": {"id": "4121804", "Enrichment": 13.932873563218392, "BestLogPInGroup": -3.6959557088403914, "_PATTERN_": "M1", "_GeneInGOAndHitList": 4.0, "Hits": "BMP6|FOS|IGF1|SOSTDC1", "Description": "Hair follicle development: cytodifferentiation - part 3 of 3", "_GeneInHitList": 100.0, "Category": "WikiPathways", "Log_q_value_": -1.01224320504321, "Symbol": "WP2840", "LogP": -3.6959557088403914, "_RANK_": 1.0, "FirstInGroupByEnrichment": 1.0, "_LogP_MyList": -3.6959557088403914, "_TotalGeneInLibrary": 30304.0, "_GeneInGO": 87.0, "shared_name": "17", "_InGO": 4.0, "Gene": "WP2840", "_MEMBER_MyList": 1.0, "_COUNT_001": 4.0, "SUID": 4121804, "id_original": "17", "selected": false, "CategoryID": 27.0, "STDV_InGO": 1.9595917942265424, "EvidenceCutoff": 0.0, "PARENT_GO": "", "FirstInGroupByLogP": 1.0, "GROUP_ID": 17.0, "name": "17", "BestEnrichmentInGroup": 13.932873563218392, "CLUSTER_LABEL": "Hair follicle development: cytodifferentiation - part 3 of 3", "GeneID": "654|2353|3479|25928", "Z_score": 6.950876430646025, "GiniIndex": 0.0, "_COUNT_001_PCT": 100.0}, "position": {"x": 273.39059832038413, "y": 377.09627129991253}, "selected": false}, {"data": {"id": "4121801", "Enrichment": 5.245699067909454, "BestLogPInGroup": -5.929437686507398, "_PATTERN_": "M1", "_GeneInGOAndHitList": 13.0, "Hits": "BMP6|IGF1|LGALS2|MMP1|MMP3|MMP12|PPBP|S100A2|S100A6|CCL21|ANGPTL7|CELA3B|CHRDL2", "Description": "NABA MATRISOME ASSOCIATED", "_GeneInHitList": 100.0, "Category": "Canonical Pathways", "Log_q_value_": -1.8839973466926234, "Symbol": "M5885", "LogP": -5.929437686507398, "_RANK_": 1.0, "FirstInGroupByEnrichment": 1.0, "_LogP_MyList": -5.929437686507398, "_TotalGeneInLibrary": 30304.0, "_GeneInGO": 751.0, "shared_name": "16", "_InGO": 13.0, "Gene": "M5885", "_MEMBER_MyList": 1.0, "_COUNT_001": 13.0, "SUID": 4121801, "id_original": "16", "selected": false, "CategoryID": 11.0, "STDV_InGO": 3.363034344160047, "EvidenceCutoff": 0.0, "PARENT_GO": "", "FirstInGroupByLogP": 1.0, "GROUP_ID": 2.0, "name": "16", "BestEnrichmentInGroup": 7.0679883381924204, "CLUSTER_LABEL": "NABA MATRISOME ASSOCIATED", "GeneID": "654|3479|3957|4312|4314|4321|5473|6273|6277|6366|10218|23436|25884", "Z_score": 6.779208203003166, "GiniIndex": 0.0, "_COUNT_001_PCT": 100.0}, "position": {"x": -12.601453757862942, "y": 203.78009393174847}, "selected": false}, {"data": {"id": "4121798", "Enrichment": 17.82588235294118, "BestLogPInGroup": -4.111813107401512, "_PATTERN_": "M1", "_GeneInGOAndHitList": 4.0, "Hits": "FABP7|HMGCS2|LPL|MMP1", "Description": "PPAR signaling pathway", "_GeneInHitList": 100.0, "Category": "WikiPathways", "Log_q_value_": -1.1248392810093983, "Symbol": "WP3942", "LogP": -4.111813107401512, "_RANK_": 1.0, "FirstInGroupByEnrichment": 1.0, "_LogP_MyList": -4.111813107401512, "_TotalGeneInLibrary": 30304.0, "_GeneInGO": 68.0, "shared_name": "15", "_InGO": 4.0, "Gene": "WP3942", "_MEMBER_MyList": 1.0, "_COUNT_001": 4.0, "SUID": 4121798, "id_original": "15", "selected": false, "CategoryID": 27.0, "STDV_InGO": 1.9595917942265424, "EvidenceCutoff": 0.0, "PARENT_GO": "", "FirstInGroupByLogP": 1.0, "GROUP_ID": 10.0, "name": "15", "BestEnrichmentInGroup": 17.82588235294118, "CLUSTER_LABEL": "PPAR signaling pathway", "GeneID": "2173|3158|4023|4312", "Z_score": 7.992464540035039, "GiniIndex": 0.0, "_COUNT_001_PCT": 100.0}, "position": {"x": 118.56656076850425, "y": 36.59512689073284}, "selected": false}, {"data": {"id": "4121795", "Enrichment": 12.96427807486631, "BestLogPInGroup": -6.683087629356323, "_PATTERN_": "M1", "_GeneInGOAndHitList": 8.0, "Hits": "BMP6|COL13A1|HSD17B2|ORM1|S100A2|S100A6|SPRR1B|SOSTDC1", "Description": "Vitamin D receptor pathway", "_GeneInHitList": 100.0, "Category": "WikiPathways", "Log_q_value_": -2.3366172938775676, "Symbol": "WP2877", "LogP": -6.683087629356323, "_RANK_": 1.0, "FirstInGroupByEnrichment": 1.0, "_LogP_MyList": -6.683087629356323, "_TotalGeneInLibrary": 30304.0, "_GeneInGO": 187.0, "shared_name": "14", "_InGO": 8.0, "Gene": "WP2877", "_MEMBER_MyList": 1.0, "_COUNT_001": 8.0, "SUID": 4121795, "id_original": "14", "selected": false, "CategoryID": 27.0, "STDV_InGO": 2.7129319932501073, "EvidenceCutoff": 0.0, "PARENT_GO": "", "FirstInGroupByLogP": 1.0, "GROUP_ID": 1.0, "name": "14", "BestEnrichmentInGroup": 12.96427807486631, "CLUSTER_LABEL": "Vitamin D receptor pathway", "GeneID": "654|1305|3294|5004|6273|6277|6699|25928", "Z_score": 9.443044348007252, "GiniIndex": 0.0, "_COUNT_001_PCT": 100.0}, "position": {"x": 10.508989357371433, "y": 15.583865904404718}, "selected": false}, {"data": {"id": "4121792", "Enrichment": 13.932873563218392, "BestLogPInGroup": -3.6959557088403914, "_PATTERN_": "M1", "_GeneInGOAndHitList": 4.0, "Hits": "INSM1|PNMT|SLC22A3|TRH", "Description": "biogenic amine metabolic process", "_GeneInHitList": 100.0, "Category": "GO Biological Processes", "Log_q_value_": -1.01224320504321, "Symbol": "GO:0006576", "LogP": -3.6959557088403914, "_RANK_": 1.0, "FirstInGroupByEnrichment": 1.0, "_LogP_MyList": -3.6959557088403914, "_TotalGeneInLibrary": 30304.0, "_GeneInGO": 87.0, "shared_name": "13", "_InGO": 4.0, "Gene": "GO:0006576", "_MEMBER_MyList": 1.0, "_COUNT_001": 4.0, "SUID": 4121792, "id_original": "13", "selected": false, "CategoryID": 19.0, "STDV_InGO": 1.9595917942265424, "EvidenceCutoff": 0.0, "PARENT_GO": "19_GO:0008152 metabolic process", "FirstInGroupByLogP": 1.0, "GROUP_ID": 18.0, "name": "13", "BestEnrichmentInGroup": 13.932873563218392, "CLUSTER_LABEL": "biogenic amine metabolic process", "GeneID": "3642|5409|6581|7200", "Z_score": 6.950876430646025, "GiniIndex": 0.0, "_COUNT_001_PCT": 100.0}, "position": {"x": 788.4438953632308, "y": -32.53945562879841}, "selected": false}, {"data": {"id": "4121789", "Enrichment": 15.152000000000001, "BestLogPInGroup": -4.682426758949779, "_PATTERN_": "M1", "_GeneInGOAndHitList": 5.0, "Hits": "BMP6|COL13A1|FGFR2|GLI3|LTF", "Description": "bone morphogenesis", "_GeneInHitList": 100.0, "Category": "GO Biological Processes", "Log_q_value_": -1.3359564234710235, "Symbol": "GO:0060349", "LogP": -4.682426758949779, "_RANK_": 1.0, "FirstInGroupByEnrichment": 1.0, "_LogP_MyList": -4.682426758949779, "_TotalGeneInLibrary": 30304.0, "_GeneInGO": 100.0, "shared_name": "12", "_InGO": 5.0, "Gene": "GO:0060349", "_MEMBER_MyList": 1.0, "_COUNT_001": 5.0, "SUID": 4121789, "id_original": "12", "selected": false, "CategoryID": 19.0, "STDV_InGO": 2.1794494717703365, "EvidenceCutoff": 0.0, "PARENT_GO": "19_GO:0032502 developmental process", "FirstInGroupByLogP": 1.0, "GROUP_ID": 7.0, "name": "12", "BestEnrichmentInGroup": 16.38054054054054, "CLUSTER_LABEL": "bone morphogenesis", "GeneID": "654|1305|2263|2737|4057", "Z_score": 8.156355963816827, "GiniIndex": 0.0, "_COUNT_001_PCT": 100.0}, "position": {"x": 401.91270639838706, "y": 425.47115685899456}, "selected": false}, {"data": {"id": "4121786", "Enrichment": 8.081066666666667, "BestLogPInGroup": -3.9810416660104964, "_PATTERN_": "M1", "_GeneInGOAndHitList": 6.0, "Hits": "ADCY5|ATP1A2|FOS|GLI3|VAV3|CALML4", "Description": "cAMP signaling pathway", "_GeneInHitList": 100.0, "Category": "KEGG Pathway", "Log_q_value_": -1.0997227749612544, "Symbol": "hsa04024", "LogP": -3.9810416660104964, "_RANK_": 1.0, "FirstInGroupByEnrichment": 1.0, "_LogP_MyList": -3.9810416660104964, "_TotalGeneInLibrary": 30304.0, "_GeneInGO": 225.0, "shared_name": "11", "_InGO": 6.0, "Gene": "hsa04024", "_MEMBER_MyList": 1.0, "_COUNT_001": 6.0, "SUID": 4121786, "id_original": "11", "selected": false, "CategoryID": 24.0, "STDV_InGO": 2.3748684174075834, "EvidenceCutoff": 0.0, "PARENT_GO": "", "FirstInGroupByLogP": 1.0, "GROUP_ID": 13.0, "name": "11", "BestEnrichmentInGroup": 14.43047619047619, "CLUSTER_LABEL": "cAMP signaling pathway", "GeneID": "111|477|2353|2737|10451|91860", "Z_score": 6.134353900711109, "GiniIndex": 0.0, "_COUNT_001_PCT": 100.0}, "position": {"x": 261.32873346747886, "y": 187.8445775743266}, "selected": false}, {"data": {"id": "4121783", "Enrichment": 11.392481203007518, "BestLogPInGroup": -4.08939108619215, "_PATTERN_": "M1", "_GeneInGOAndHitList": 5.0, "Hits": "AQP3|BNIP3|FGFR2|FOS|NDRG1", "Description": "cellular response to hypoxia", "_GeneInHitList": 100.0, "Category": "GO Biological Processes", "Log_q_value_": -1.1248392810093983, "Symbol": "GO:0071456", "LogP": -4.08939108619215, "_RANK_": 1.0, "FirstInGroupByEnrichment": 1.0, "_LogP_MyList": -4.08939108619215, "_TotalGeneInLibrary": 30304.0, "_GeneInGO": 133.0, "shared_name": "10", "_InGO": 5.0, "Gene": "GO:0071456", "_MEMBER_MyList": 1.0, "_COUNT_001": 5.0, "SUID": 4121783, "id_original": "10", "selected": false, "CategoryID": 19.0, "STDV_InGO": 2.1794494717703365, "EvidenceCutoff": 0.0, "PARENT_GO": "19_GO:0050896 response to stimulus", "FirstInGroupByLogP": 1.0, "GROUP_ID": 11.0, "name": "10", "BestEnrichmentInGroup": 13.774545454545455, "CLUSTER_LABEL": "cellular response to hypoxia", "GeneID": "360|664|2263|2353|10397", "Z_score": 6.911316756785233, "GiniIndex": 0.0, "_COUNT_001_PCT": 100.0}, "position": {"x": 279.46627237739096, "y": 226.3358876939555}, "selected": false}, {"data": {"id": "4121780", "Enrichment": 5.136271186440677, "BestLogPInGroup": -4.171174810821471, "_PATTERN_": "M1", "_GeneInGOAndHitList": 9.0, "Hits": "ADCY5|ATP1A2|FGFR2|FOS|HMGCS2|LPL|MMP3|PGR|PPBP", "Description": "cellular response to lipid", "_GeneInHitList": 100.0, "Category": "GO Biological Processes", "Log_q_value_": -1.1257344710066968, "Symbol": "GO:0071396", "LogP": -4.171174810821471, "_RANK_": 1.0, "FirstInGroupByEnrichment": 1.0, "_LogP_MyList": -4.171174810821471, "_TotalGeneInLibrary": 30304.0, "_GeneInGO": 531.0, "shared_name": "9", "_InGO": 9.0, "Gene": "GO:0071396", "_MEMBER_MyList": 1.0, "_COUNT_001": 9.0, "SUID": 4121780, "id_original": "9", "selected": false, "CategoryID": 19.0, "STDV_InGO": 2.861817604250837, "EvidenceCutoff": 0.0, "PARENT_GO": "19_GO:0050896 response to stimulus", "FirstInGroupByLogP": 1.0, "GROUP_ID": 9.0, "name": "9", "BestEnrichmentInGroup": 11.086829268292682, "CLUSTER_LABEL": "cellular response to lipid", "GeneID": "111|477|2263|2353|3158|4023|4314|5241|5473", "Z_score": 5.532934750284164, "GiniIndex": 0.0, "_COUNT_001_PCT": 100.0}, "position": {"x": 196.52003672065268, "y": 275.2642858262797}, "selected": false}, {"data": {"id": "4121777", "Enrichment": 13.619775280898878, "BestLogPInGroup": -3.65797061389336, "_PATTERN_": "M1", "_GeneInGOAndHitList": 4.0, "Hits": "FOS|TRH|APLN|CARTPT", "Description": "feeding behavior", "_GeneInHitList": 100.0, "Category": "GO Biological Processes", "Log_q_value_": -0.9835981363503219, "Symbol": "GO:0007631", "LogP": -3.65797061389336, "_RANK_": 1.0, "FirstInGroupByEnrichment": 1.0, "_LogP_MyList": -3.65797061389336, "_TotalGeneInLibrary": 30304.0, "_GeneInGO": 89.0, "shared_name": "8", "_InGO": 4.0, "Gene": "GO:0007631", "_MEMBER_MyList": 1.0, "_COUNT_001": 4.0, "SUID": 4121777, "id_original": "8", "selected": false, "CategoryID": 19.0, "STDV_InGO": 1.9595917942265424, "EvidenceCutoff": 0.0, "PARENT_GO": "19_GO:0032501 multicellular organismal process", "FirstInGroupByLogP": 1.0, "GROUP_ID": 19.0, "name": "8", "BestEnrichmentInGroup": 13.619775280898878, "CLUSTER_LABEL": "feeding behavior", "GeneID": "2353|7200|8862|9607", "Z_score": 6.860344228900845, "GiniIndex": 0.0, "_COUNT_001_PCT": 100.0}, "position": {"x": 386.47647287787925, "y": 216.81907250840862}, "selected": false}, {"data": {"id": "4121774", "Enrichment": 18.648615384615386, "BestLogPInGroup": -4.18873853560569, "_PATTERN_": "M1", "_GeneInGOAndHitList": 4.0, "Hits": "BMP6|FGFR2|INSM1|PGR", "Description": "glandular epithelial cell differentiation", "_GeneInHitList": 100.0, "Category": "GO Biological Processes", "Log_q_value_": -1.1257344710066968, "Symbol": "GO:0002067", "LogP": -4.18873853560569, "_RANK_": 1.0, "FirstInGroupByEnrichment": 1.0, "_LogP_MyList": -4.18873853560569, "_TotalGeneInLibrary": 30304.0, "_GeneInGO": 65.0, "shared_name": "7", "_InGO": 4.0, "Gene": "GO:0002067", "_MEMBER_MyList": 1.0, "_COUNT_001": 4.0, "SUID": 4121774, "id_original": "7", "selected": false, "CategoryID": 19.0, "STDV_InGO": 1.9595917942265424, "EvidenceCutoff": 0.0, "PARENT_GO": "19_GO:0032502 developmental process", "FirstInGroupByLogP": 1.0, "GROUP_ID": 8.0, "name": "7", "BestEnrichmentInGroup": 31.34896551724138, "CLUSTER_LABEL": "glandular epithelial cell differentiation", "GeneID": "654|2263|3642|5241", "Z_score": 8.195853495422227, "GiniIndex": 0.0, "_COUNT_001_PCT": 100.0}, "position": {"x": 293.7530470127059, "y": 409.2038076158305}, "selected": false}, {"data": {"id": "4121771", "Enrichment": 14.782439024390245, "BestLogPInGroup": -5.461914175986561, "_PATTERN_": "M1", "_GeneInGOAndHitList": 6.0, "Hits": "FGFR2|GLI3|PGR|APLN|SOSTDC1|LBH", "Description": "mammary gland development", "_GeneInHitList": 100.0, "Category": "GO Biological Processes", "Log_q_value_": -1.5925650952274677, "Symbol": "GO:0030879", "LogP": -5.461914175986561, "_RANK_": 1.0, "FirstInGroupByEnrichment": 1.0, "_LogP_MyList": -5.461914175986561, "_TotalGeneInLibrary": 30304.0, "_GeneInGO": 123.0, "shared_name": "6", "_InGO": 6.0, "Gene": "GO:0030879", "_MEMBER_MyList": 1.0, "_COUNT_001": 6.0, "SUID": 4121771, "id_original": "6", "selected": false, "CategoryID": 19.0, "STDV_InGO": 2.3748684174075834, "EvidenceCutoff": 0.0, "PARENT_GO": "19_GO:0032502 developmental process", "FirstInGroupByLogP": 1.0, "GROUP_ID": 3.0, "name": "6", "BestEnrichmentInGroup": 32.46857142857143, "CLUSTER_LABEL": "mammary gland development", "GeneID": "2263|2737|5241|8862|25928|81606", "Z_score": 8.812972296724707, "GiniIndex": 0.0, "_COUNT_001_PCT": 100.0}, "position": {"x": 415.12767221869956, "y": 409.29376580674847}, "selected": false}, {"data": {"id": "4121768", "Enrichment": 27.54909090909091, "BestLogPInGroup": -3.751978524274232, "_PATTERN_": "M1", "_GeneInGOAndHitList": 3.0, "Hits": "GRP|NDRG1|PLA2G3", "Description": "mast cell activation", "_GeneInHitList": 100.0, "Category": "GO Biological Processes", "Log_q_value_": -1.01224320504321, "Symbol": "GO:0045576", "LogP": -3.751978524274232, "_RANK_": 1.0, "FirstInGroupByEnrichment": 1.0, "_LogP_MyList": -3.751978524274232, "_TotalGeneInLibrary": 30304.0, "_GeneInGO": 33.0, "shared_name": "5", "_InGO": 3.0, "Gene": "GO:0045576", "_MEMBER_MyList": 1.0, "_COUNT_001": 3.0, "SUID": 4121768, "id_original": "5", "selected": false, "CategoryID": 19.0, "STDV_InGO": 1.7058722109231979, "EvidenceCutoff": 0.0, "PARENT_GO": "19_GO:0002376 immune system process", "FirstInGroupByLogP": 1.0, "GROUP_ID": 16.0, "name": "5", "BestEnrichmentInGroup": 27.54909090909091, "CLUSTER_LABEL": "mast cell activation", "GeneID": "2922|10397|50487", "Z_score": 8.780188153176104, "GiniIndex": 0.0, "_COUNT_001_PCT": 100.0}, "position": {"x": 452.20685007514487, "y": 91.04201104600628}, "selected": false}, {"data": {"id": "4121765", "Enrichment": 5.169125799573561, "BestLogPInGroup": -3.778828798952988, "_PATTERN_": "M1", "_GeneInGOAndHitList": 8.0, "Hits": "APOD|ATP1A2|GABRE|GRP|TRH|CARTPT|STXBP6|SCAMP5", "Description": "negative regulation of transport", "_GeneInHitList": 100.0, "Category": "GO Biological Processes", "Log_q_value_": -1.023423070500732, "Symbol": "GO:0051051", "LogP": -3.778828798952988, "_RANK_": 1.0, "FirstInGroupByEnrichment": 1.0, "_LogP_MyList": -3.778828798952988, "_TotalGeneInLibrary": 30304.0, "_GeneInGO": 469.0, "shared_name": "4", "_InGO": 8.0, "Gene": "GO:0051051", "_MEMBER_MyList": 1.0, "_COUNT_001": 8.0, "SUID": 4121765, "id_original": "4", "selected": false, "CategoryID": 19.0, "STDV_InGO": 2.7129319932501073, "EvidenceCutoff": 0.0, "PARENT_GO": "19_GO:0051179 localization", "FirstInGroupByLogP": 1.0, "GROUP_ID": 15.0, "name": "4", "BestEnrichmentInGroup": 11.806753246753248, "CLUSTER_LABEL": "negative regulation of transport", "GeneID": "347|477|2564|2922|7200|9607|29091|192683", "Z_score": 5.235750973497005, "GiniIndex": 0.0, "_COUNT_001_PCT": 100.0}, "position": {"x": 499.56151010932456, "y": 138.41157891710003}, "selected": false}, {"data": {"id": "4121762", "Enrichment": 5.09923076923077, "BestLogPInGroup": -3.33032904516348, "_PATTERN_": "M1", "_GeneInGOAndHitList": 7.0, "Hits": "GRP|LGALS2|LPL|LTF|MMP12|OASL|PLA2G3", "Description": "positive regulation of defense response", "_GeneInHitList": 100.0, "Category": "GO Biological Processes", "Log_q_value_": -0.8379385742396269, "Symbol": "GO:0031349", "LogP": -3.33032904516348, "_RANK_": 1.0, "FirstInGroupByEnrichment": 1.0, "_LogP_MyList": -3.33032904516348, "_TotalGeneInLibrary": 30304.0, "_GeneInGO": 416.0, "shared_name": "3", "_InGO": 7.0, "Gene": "GO:0031349", "_MEMBER_MyList": 1.0, "_COUNT_001": 7.0, "SUID": 4121762, "id_original": "3", "selected": false, "CategoryID": 19.0, "STDV_InGO": 2.551470164434615, "EvidenceCutoff": 0.0, "PARENT_GO": "19_GO:0048518 positive regulation of biological process", "FirstInGroupByLogP": 1.0, "GROUP_ID": 20.0, "name": "3", "BestEnrichmentInGroup": 5.09923076923077, "CLUSTER_LABEL": "positive regulation of defense response", "GeneID": "2922|3957|4023|4057|4321|8638|50487", "Z_score": 4.8440786747249724, "GiniIndex": 0.0, "_COUNT_001_PCT": 100.0}, "position": {"x": 380.01316263618, "y": 20.097598814560968}, "selected": false}, {"data": {"id": "4121759", "Enrichment": 5.344620811287478, "BestLogPInGroup": -4.730109471634623, "_PATTERN_": "M1", "_GeneInGOAndHitList": 10.0, "Hits": "ADCY5|BMP6|GRP|IGF1|TRH|CARTPT|SV2B|STXBP6|PLA2G3|SCAMP5", "Description": "regulation of secretion by cell", "_GeneInHitList": 100.0, "Category": "GO Biological Processes", "Log_q_value_": -1.3359564234710235, "Symbol": "GO:1903530", "LogP": -4.730109471634623, "_RANK_": 1.0, "FirstInGroupByEnrichment": 1.0, "_LogP_MyList": -4.730109471634623, "_TotalGeneInLibrary": 30304.0, "_GeneInGO": 567.0, "shared_name": "2", "_InGO": 10.0, "Gene": "GO:1903530", "_MEMBER_MyList": 1.0, "_COUNT_001": 10.0, "SUID": 4121759, "id_original": "2", "selected": false, "CategoryID": 19.0, "STDV_InGO": 3.0000000000000004, "EvidenceCutoff": 0.0, "PARENT_GO": "19_GO:0051179 localization", "FirstInGroupByLogP": 1.0, "GROUP_ID": 5.0, "name": "2", "BestEnrichmentInGroup": 23.767843137254903, "CLUSTER_LABEL": "regulation of secretion by cell", "GeneID": "111|654|2922|3479|7200|9607|9899|29091|50487|192683", "Z_score": 6.0090444050605, "GiniIndex": 0.0, "_COUNT_001_PCT": 100.0}, "position": {"x": 587.8776417011214, "y": 223.4796865220805}, "selected": false}, {"data": {"id": "4121731", "Enrichment": 4.463033873343152, "BestLogPInGroup": -4.073369607816116, "_PATTERN_": "M1", "_GeneInGOAndHitList": 10.0, "Hits": "APOD|FGFR2|GLI3|NR4A1|PGR|APLN|VAV3|SOSTDC1|STAB2|FKBP10", "Description": "tube morphogenesis", "_GeneInHitList": 100.0, "Category": "GO Biological Processes", "Log_q_value_": -1.1248392810093983, "Symbol": "GO:0035239", "LogP": -4.073369607816116, "_RANK_": 1.0, "FirstInGroupByEnrichment": 1.0, "_LogP_MyList": -4.073369607816116, "_TotalGeneInLibrary": 30304.0, "_GeneInGO": 679.0, "shared_name": "1", "_InGO": 10.0, "Gene": "GO:0035239", "_MEMBER_MyList": 1.0, "_COUNT_001": 10.0, "SUID": 4121731, "id_original": "1", "selected": false, "CategoryID": 19.0, "STDV_InGO": 3.0000000000000004, "EvidenceCutoff": 0.0, "PARENT_GO": "19_GO:0032502 developmental process", "FirstInGroupByLogP": 1.0, "GROUP_ID": 12.0, "name": "1", "BestEnrichmentInGroup": 9.775483870967742, "CLUSTER_LABEL": "tube morphogenesis", "GeneID": "347|2263|2737|3164|5241|8862|10451|25928|55576|60681", "Z_score": 5.251374963987326, "GiniIndex": 0.0, "_COUNT_001_PCT": 100.0}, "position": {"x": 392.14460947455893, "y": 495.00682427842816}, "selected": false}], "edges": [{"data": {"id": "4125066", "source": "4122131", "target": "4121795", "SCORE": 0.3125000000047266, "shared_interaction": "Direct", "source_original": "1", "Name_B": "WP2877", "Name_A": "M5883", "target_original": "113", "Gene_B": "WP2877", "interaction": "Direct", "SUID": 4125066, "TYPE": "Direct", "Gene_A": "M5883", "BEND_MAP_ID": 4125066, "selected": false}, "selected": false}, {"data": {"id": "4125063", "source": "4122131", "target": "4121801", "SCORE": 0.7317073170746105, "shared_interaction": "Direct", "source_original": "1", "Name_B": "M5885", "Name_A": "M5883", "target_original": "111", "Gene_B": "M5885", "interaction": "Direct", "SUID": 4125063, "TYPE": "Direct", "Gene_A": "M5883", "BEND_MAP_ID": 4125063, "selected": false}, "selected": false}, {"data": {"id": "4125060", "source": "4122131", "target": "4122023", "SCORE": 0.3304347826151001, "shared_interaction": "Direct", "source_original": "1", "Name_B": "WP474", "Name_A": "M5883", "target_original": "37", "Gene_B": "WP474", "interaction": "Direct", "SUID": 4125060, "TYPE": "Direct", "Gene_A": "M5883", "BEND_MAP_ID": 4125060, "selected": false}, "selected": false}, {"data": {"id": "4125057", "source": "4122128", "target": "4122125", "SCORE": 0.738095238098668, "shared_interaction": "Direct", "source_original": "2", "Name_B": "GO:0061180", "Name_A": "GO:0060443", "target_original": "3", "Gene_B": "GO:0061180", "interaction": "Direct", "SUID": 4125057, "TYPE": "Direct", "Gene_A": "GO:0060443", "BEND_MAP_ID": 4125057, "selected": false}, "selected": false}, {"data": {"id": "4125054", "source": "4122128", "target": "4122119", "SCORE": 0.8513513513535611, "shared_interaction": "Direct", "source_original": "2", "Name_B": "GO:0060603", "Name_A": "GO:0060443", "target_original": "5", "Gene_B": "GO:0060603", "interaction": "Direct", "SUID": 4125054, "TYPE": "Direct", "Gene_A": "GO:0060443", "BEND_MAP_ID": 4125054, "selected": false}, "selected": false}, {"data": {"id": "4125051", "source": "4122128", "target": "4122104", "SCORE": 0.6489361702168742, "shared_interaction": "Direct", "source_original": "2", "Name_B": "GO:0060541", "Name_A": "GO:0060443", "target_original": "10", "Gene_B": "GO:0060541", "interaction": "Direct", "SUID": 4125051, "TYPE": "Direct", "Gene_A": "GO:0060443", "BEND_MAP_ID": 4125051, "selected": false}, "selected": false}, {"data": {"id": "4125048", "source": "4122128", "target": "4121858", "SCORE": 0.32456140351528906, "shared_interaction": "Direct", "source_original": "2", "Name_B": "GO:0071363", "Name_A": "GO:0060443", "target_original": "92", "Gene_B": "GO:0071363", "interaction": "Direct", "SUID": 4125048, "TYPE": "Direct", "Gene_A": "GO:0060443", "BEND_MAP_ID": 4125048, "selected": false}, "selected": false}, {"data": {"id": "4125045", "source": "4122128", "target": "4121855", "SCORE": 0.32456140351528906, "shared_interaction": "Direct", "source_original": "2", "Name_B": "GO:0070848", "Name_A": "GO:0060443", "target_original": "93", "Gene_B": "GO:0070848", "interaction": "Direct", "SUID": 4125045, "TYPE": "Direct", "Gene_A": "GO:0060443", "BEND_MAP_ID": 4125045, "selected": false}, "selected": false}, {"data": {"id": "4125042", "source": "4122128", "target": "4121843", "SCORE": 0.36538461539132755, "shared_interaction": "Direct", "source_original": "2", "Name_B": "R-HSA-9006934", "Name_A": "GO:0060443", "target_original": "97", "Gene_B": "R-HSA-9006934", "interaction": "Direct", "SUID": 4125042, "TYPE": "Direct", "Gene_A": "GO:0060443", "BEND_MAP_ID": 4125042, "selected": false}, "selected": false}, {"data": {"id": "4125039", "source": "4122125", "target": "4121858", "SCORE": 0.32456140351528906, "shared_interaction": "Direct", "source_original": "3", "Name_B": "GO:0071363", "Name_A": "GO:0061180", "target_original": "92", "Gene_B": "GO:0071363", "interaction": "Direct", "SUID": 4125039, "TYPE": "Direct", "Gene_A": "GO:0061180", "BEND_MAP_ID": 4125039, "selected": false}, "selected": false}, {"data": {"id": "4125036", "source": "4122125", "target": "4121855", "SCORE": 0.32456140351528906, "shared_interaction": "Direct", "source_original": "3", "Name_B": "GO:0070848", "Name_A": "GO:0061180", "target_original": "93", "Gene_B": "GO:0070848", "interaction": "Direct", "SUID": 4125036, "TYPE": "Direct", "Gene_A": "GO:0061180", "BEND_MAP_ID": 4125036, "selected": false}, "selected": false}, {"data": {"id": "4125033", "source": "4122125", "target": "4121843", "SCORE": 0.36538461539132755, "shared_interaction": "Direct", "source_original": "3", "Name_B": "R-HSA-9006934", "Name_A": "GO:0061180", "target_original": "97", "Gene_B": "R-HSA-9006934", "interaction": "Direct", "SUID": 4125033, "TYPE": "Direct", "Gene_A": "GO:0061180", "BEND_MAP_ID": 4125033, "selected": false}, "selected": false}, {"data": {"id": "4125030", "source": "4122122", "target": "4122128", "SCORE": 0.6451612903257282, "shared_interaction": "Direct", "source_original": "4", "Name_B": "GO:0060443", "Name_A": "GO:0048732", "target_original": "2", "Gene_B": "GO:0060443", "interaction": "Direct", "SUID": 4125030, "TYPE": "Direct", "Gene_A": "GO:0048732", "BEND_MAP_ID": 4125030, "selected": false}, "selected": false}, {"data": {"id": "4125027", "source": "4122122", "target": "4122125", "SCORE": 0.6451612903257282, "shared_interaction": "Direct", "source_original": "4", "Name_B": "GO:0061180", "Name_A": "GO:0048732", "target_original": "3", "Gene_B": "GO:0061180", "interaction": "Direct", "SUID": 4125027, "TYPE": "Direct", "Gene_A": "GO:0048732", "BEND_MAP_ID": 4125027, "selected": false}, "selected": false}, {"data": {"id": "4125024", "source": "4122122", "target": "4122119", "SCORE": 0.5217391304393573, "shared_interaction": "Direct", "source_original": "4", "Name_B": "GO:0060603", "Name_A": "GO:0048732", "target_original": "5", "Gene_B": "GO:0060603", "interaction": "Direct", "SUID": 4125024, "TYPE": "Direct", "Gene_A": "GO:0048732", "BEND_MAP_ID": 4125024, "selected": false}, "selected": false}, {"data": {"id": "4125021", "source": "4122122", "target": "4121939", "SCORE": 0.34437086093192876, "shared_interaction": "Direct", "source_original": "4", "Name_B": "GO:0050678", "Name_A": "GO:0048732", "target_original": "65", "Gene_B": "GO:0050678", "interaction": "Direct", "SUID": 4125021, "TYPE": "Direct", "Gene_A": "GO:0048732", "BEND_MAP_ID": 4125021, "selected": false}, "selected": false}, {"data": {"id": "4125018", "source": "4122122", "target": "4122104", "SCORE": 0.5864661654169542, "shared_interaction": "Direct", "source_original": "4", "Name_B": "GO:0060541", "Name_A": "GO:0048732", "target_original": "10", "Gene_B": "GO:0060541", "interaction": "Direct", "SUID": 4125018, "TYPE": "Direct", "Gene_A": "GO:0048732", "BEND_MAP_ID": 4125018, "selected": false}, "selected": false}, {"data": {"id": "4125015", "source": "4122122", "target": "4121924", "SCORE": 0.3304347826151001, "shared_interaction": "Direct", "source_original": "4", "Name_B": "GO:1904705", "Name_A": "GO:0048732", "target_original": "70", "Gene_B": "GO:1904705", "interaction": "Direct", "SUID": 4125015, "TYPE": "Direct", "Gene_A": "GO:0048732", "BEND_MAP_ID": 4125015, "selected": false}, "selected": false}, {"data": {"id": "4125012", "source": "4122119", "target": "4122125", "SCORE": 0.8513513513535611, "shared_interaction": "Direct", "source_original": "5", "Name_B": "GO:0061180", "Name_A": "GO:0060603", "target_original": "3", "Gene_B": "GO:0061180", "interaction": "Direct", "SUID": 4125012, "TYPE": "Direct", "Gene_A": "GO:0060603", "BEND_MAP_ID": 4125012, "selected": false}, "selected": false}, {"data": {"id": "4125009", "source": "4122119", "target": "4121858", "SCORE": 0.36992840096127, "shared_interaction": "Direct", "source_original": "5", "Name_B": "GO:0071363", "Name_A": "GO:0060603", "target_original": "92", "Gene_B": "GO:0071363", "interaction": "Direct", "SUID": 4125009, "TYPE": "Direct", "Gene_A": "GO:0060603", "BEND_MAP_ID": 4125009, "selected": false}, "selected": false}, {"data": {"id": "4125006", "source": "4122119", "target": "4121855", "SCORE": 0.36992840096127, "shared_interaction": "Direct", "source_original": "5", "Name_B": "GO:0070848", "Name_A": "GO:0060603", "target_original": "93", "Gene_B": "GO:0070848", "interaction": "Direct", "SUID": 4125006, "TYPE": "Direct", "Gene_A": "GO:0060603", "BEND_MAP_ID": 4125006, "selected": false}, "selected": false}, {"data": {"id": "4125003", "source": "4122119", "target": "4121924", "SCORE": 0.3098039215805369, "shared_interaction": "Direct", "source_original": "5", "Name_B": "GO:1904705", "Name_A": "GO:0060603", "target_original": "70", "Gene_B": "GO:1904705", "interaction": "Direct", "SUID": 4125003, "TYPE": "Direct", "Gene_A": "GO:0060603", "BEND_MAP_ID": 4125003, "selected": false}, "selected": false}, {"data": {"id": "4125000", "source": "4122119", "target": "4121849", "SCORE": 0.3098039215805369, "shared_interaction": "Direct", "source_original": "5", "Name_B": "GO:0071774", "Name_A": "GO:0060603", "target_original": "95", "Gene_B": "GO:0071774", "interaction": "Direct", "SUID": 4125000, "TYPE": "Direct", "Gene_A": "GO:0060603", "BEND_MAP_ID": 4125000, "selected": false}, "selected": false}, {"data": {"id": "4124997", "source": "4122119", "target": "4121843", "SCORE": 0.4179894179961929, "shared_interaction": "Direct", "source_original": "5", "Name_B": "R-HSA-9006934", "Name_A": "GO:0060603", "target_original": "97", "Gene_B": "R-HSA-9006934", "interaction": "Direct", "SUID": 4124997, "TYPE": "Direct", "Gene_A": "GO:0060603", "BEND_MAP_ID": 4124997, "selected": false}, "selected": false}, {"data": {"id": "4124994", "source": "4122116", "target": "4121771", "SCORE": 0.5154185022073393, "shared_interaction": "Direct", "source_original": "6", "Name_B": "GO:0030879", "Name_A": "GO:0030324", "target_original": "121", "Gene_B": "GO:0030879", "interaction": "Direct", "SUID": 4124994, "TYPE": "Direct", "Gene_A": "GO:0030324", "BEND_MAP_ID": 4124994, "selected": false}, "selected": false}, {"data": {"id": "4124991", "source": "4122116", "target": "4122128", "SCORE": 0.6489361702168742, "shared_interaction": "Direct", "source_original": "6", "Name_B": "GO:0060443", "Name_A": "GO:0030324", "target_original": "2", "Gene_B": "GO:0060443", "interaction": "Direct", "SUID": 4124991, "TYPE": "Direct", "Gene_A": "GO:0030324", "BEND_MAP_ID": 4124991, "selected": false}, "selected": false}, {"data": {"id": "4124988", "source": "4122116", "target": "4121789", "SCORE": 0.363855421693492, "shared_interaction": "Direct", "source_original": "6", "Name_B": "GO:0060349", "Name_A": "GO:0030324", "target_original": "115", "Gene_B": "GO:0060349", "interaction": "Direct", "SUID": 4124988, "TYPE": "Direct", "Gene_A": "GO:0030324", "BEND_MAP_ID": 4124988, "selected": false}, "selected": false}, {"data": {"id": "4124985", "source": "4122116", "target": "4122125", "SCORE": 0.41489361702812366, "shared_interaction": "Direct", "source_original": "6", "Name_B": "GO:0061180", "Name_A": "GO:0030324", "target_original": "3", "Gene_B": "GO:0061180", "interaction": "Direct", "SUID": 4124985, "TYPE": "Direct", "Gene_A": "GO:0030324", "BEND_MAP_ID": 4124985, "selected": false}, "selected": false}, {"data": {"id": "4124982", "source": "4122116", "target": "4122041", "SCORE": 0.321585903090275, "shared_interaction": "Direct", "source_original": "6", "Name_B": "GO:0060348", "Name_A": "GO:0030324", "target_original": "31", "Gene_B": "GO:0060348", "interaction": "Direct", "SUID": 4124982, "TYPE": "Direct", "Gene_A": "GO:0030324", "BEND_MAP_ID": 4124982, "selected": false}, "selected": false}, {"data": {"id": "4124979", "source": "4122116", "target": "4121780", "SCORE": 0.3835376532446806, "shared_interaction": "Direct", "source_original": "6", "Name_B": "GO:0071396", "Name_A": "GO:0030324", "target_original": "118", "Gene_B": "GO:0071396", "interaction": "Direct", "SUID": 4124979, "TYPE": "Direct", "Gene_A": "GO:0030324", "BEND_MAP_ID": 4124979, "selected": false}, "selected": false}, {"data": {"id": "4124976", "source": "4122116", "target": "4122122", "SCORE": 0.5864661654169542, "shared_interaction": "Direct", "source_original": "6", "Name_B": "GO:0048732", "Name_A": "GO:0030324", "target_original": "4", "Gene_B": "GO:0048732", "interaction": "Direct", "SUID": 4124976, "TYPE": "Direct", "Gene_A": "GO:0030324", "BEND_MAP_ID": 4124976, "selected": false}, "selected": false}, {"data": {"id": "4124973", "source": "4122116", "target": "4121731", "SCORE": 0.35081967213583, "shared_interaction": "Direct", "source_original": "6", "Name_B": "GO:0035239", "Name_A": "GO:0030324", "target_original": "126", "Gene_B": "GO:0035239", "interaction": "Direct", "SUID": 4124973, "TYPE": "Direct", "Gene_A": "GO:0030324", "BEND_MAP_ID": 4124973, "selected": false}, "selected": false}, {"data": {"id": "4124970", "source": "4122116", "target": "4121945", "SCORE": 0.321585903090275, "shared_interaction": "Direct", "source_original": "6", "Name_B": "GO:0050679", "Name_A": "GO:0030324", "target_original": "63", "Gene_B": "GO:0050679", "interaction": "Direct", "SUID": 4124970, "TYPE": "Direct", "Gene_A": "GO:0030324", "BEND_MAP_ID": 4124970, "selected": false}, "selected": false}, {"data": {"id": "4124967", "source": "4122116", "target": "4122119", "SCORE": 0.47774480712848033, "shared_interaction": "Direct", "source_original": "6", "Name_B": "GO:0060603", "Name_A": "GO:0030324", "target_original": "5", "Gene_B": "GO:0060603", "interaction": "Direct", "SUID": 4124967, "TYPE": "Direct", "Gene_A": "GO:0030324", "BEND_MAP_ID": 4124967, "selected": false}, "selected": false}, {"data": {"id": "4124964", "source": "4122116", "target": "4122035", "SCORE": 0.321585903090275, "shared_interaction": "Direct", "source_original": "6", "Name_B": "GO:0061448", "Name_A": "GO:0030324", "target_original": "33", "Gene_B": "GO:0061448", "interaction": "Direct", "SUID": 4124964, "TYPE": "Direct", "Gene_A": "GO:0030324", "BEND_MAP_ID": 4124964, "selected": false}, "selected": false}, {"data": {"id": "4124961", "source": "4122116", "target": "4122032", "SCORE": 0.363855421693492, "shared_interaction": "Direct", "source_original": "6", "Name_B": "GO:0045667", "Name_A": "GO:0030324", "target_original": "34", "Gene_B": "GO:0045667", "interaction": "Direct", "SUID": 4124961, "TYPE": "Direct", "Gene_A": "GO:0030324", "BEND_MAP_ID": 4124961, "selected": false}, "selected": false}, {"data": {"id": "4124958", "source": "4122116", "target": "4121999", "SCORE": 0.321585903090275, "shared_interaction": "Direct", "source_original": "6", "Name_B": "GO:0048545", "Name_A": "GO:0030324", "target_original": "45", "Gene_B": "GO:0048545", "interaction": "Direct", "SUID": 4124958, "TYPE": "Direct", "Gene_A": "GO:0030324", "BEND_MAP_ID": 4124958, "selected": false}, "selected": false}, {"data": {"id": "4124955", "source": "4122116", "target": "4121939", "SCORE": 0.4645030426011281, "shared_interaction": "Direct", "source_original": "6", "Name_B": "GO:0050678", "Name_A": "GO:0030324", "target_original": "65", "Gene_B": "GO:0050678", "interaction": "Direct", "SUID": 4124955, "TYPE": "Direct", "Gene_A": "GO:0030324", "BEND_MAP_ID": 4124955, "selected": false}, "selected": false}, {"data": {"id": "4124952", "source": "4122116", "target": "4122107", "SCORE": 0.7388724035642401, "shared_interaction": "Direct", "source_original": "6", "Name_B": "GO:0048286", "Name_A": "GO:0030324", "target_original": "9", "Gene_B": "GO:0048286", "interaction": "Direct", "SUID": 4124952, "TYPE": "Direct", "Gene_A": "GO:0030324", "BEND_MAP_ID": 4124952, "selected": false}, "selected": false}, {"data": {"id": "4124949", "source": "4122116", "target": "4122104", "SCORE": 1.0, "shared_interaction": "Direct", "source_original": "6", "Name_B": "GO:0060541", "Name_A": "GO:0030324", "target_original": "10", "Gene_B": "GO:0060541", "interaction": "Direct", "SUID": 4124949, "TYPE": "Direct", "Gene_A": "GO:0030324", "BEND_MAP_ID": 4124949, "selected": false}, "selected": false}, {"data": {"id": "4124946", "source": "4122116", "target": "4121996", "SCORE": 0.321585903090275, "shared_interaction": "Direct", "source_original": "6", "Name_B": "GO:0032496", "Name_A": "GO:0030324", "target_original": "46", "Gene_B": "GO:0032496", "interaction": "Direct", "SUID": 4124946, "TYPE": "Direct", "Gene_A": "GO:0030324", "BEND_MAP_ID": 4124946, "selected": false}, "selected": false}, {"data": {"id": "4124943", "source": "4122116", "target": "4122026", "SCORE": 0.363855421693492, "shared_interaction": "Direct", "source_original": "6", "Name_B": "GO:0048705", "Name_A": "GO:0030324", "target_original": "36", "Gene_B": "GO:0048705", "interaction": "Direct", "SUID": 4124943, "TYPE": "Direct", "Gene_A": "GO:0030324", "BEND_MAP_ID": 4124943, "selected": false}, "selected": false}, {"data": {"id": "4124940", "source": "4122116", "target": "4121981", "SCORE": 0.363855421693492, "shared_interaction": "Direct", "source_original": "6", "Name_B": "GO:0097305", "Name_A": "GO:0030324", "target_original": "51", "Gene_B": "GO:0097305", "interaction": "Direct", "SUID": 4124940, "TYPE": "Direct", "Gene_A": "GO:0030324", "BEND_MAP_ID": 4124940, "selected": false}, "selected": false}, {"data": {"id": "4124937", "source": "4122116", "target": "4121843", "SCORE": 0.321585903090275, "shared_interaction": "Direct", "source_original": "6", "Name_B": "R-HSA-9006934", "Name_A": "GO:0030324", "target_original": "97", "Gene_B": "R-HSA-9006934", "interaction": "Direct", "SUID": 4124937, "TYPE": "Direct", "Gene_A": "GO:0030324", "BEND_MAP_ID": 4124937, "selected": false}, "selected": false}, {"data": {"id": "4124934", "source": "4122113", "target": "4121771", "SCORE": 0.7884615384637759, "shared_interaction": "Direct", "source_original": "7", "Name_B": "GO:0030879", "Name_A": "GO:0022612", "target_original": "121", "Gene_B": "GO:0030879", "interaction": "Direct", "SUID": 4124934, "TYPE": "Direct", "Gene_A": "GO:0022612", "BEND_MAP_ID": 4124934, "selected": false}, "selected": false}, {"data": {"id": "4124931", "source": "4122113", "target": "4122128", "SCORE": 1.0, "shared_interaction": "Direct", "source_original": "7", "Name_B": "GO:0060443", "Name_A": "GO:0022612", "target_original": "2", "Gene_B": "GO:0060443", "interaction": "Direct", "SUID": 4124931, "TYPE": "Direct", "Gene_A": "GO:0022612", "BEND_MAP_ID": 4124931, "selected": false}, "selected": false}, {"data": {"id": "4124928", "source": "4122113", "target": "4121789", "SCORE": 0.41489361702812366, "shared_interaction": "Direct", "source_original": "7", "Name_B": "GO:0060349", "Name_A": "GO:0022612", "target_original": "115", "Gene_B": "GO:0060349", "interaction": "Direct", "SUID": 4124928, "TYPE": "Direct", "Gene_A": "GO:0022612", "BEND_MAP_ID": 4124928, "selected": false}, "selected": false}, {"data": {"id": "4124925", "source": "4122113", "target": "4122125", "SCORE": 0.738095238098668, "shared_interaction": "Direct", "source_original": "7", "Name_B": "GO:0061180", "Name_A": "GO:0022612", "target_original": "3", "Gene_B": "GO:0061180", "interaction": "Direct", "SUID": 4124925, "TYPE": "Direct", "Gene_A": "GO:0022612", "BEND_MAP_ID": 4124925, "selected": false}, "selected": false}, {"data": {"id": "4124922", "source": "4122113", "target": "4122041", "SCORE": 0.36538461539132755, "shared_interaction": "Direct", "source_original": "7", "Name_B": "GO:0060348", "Name_A": "GO:0022612", "target_original": "31", "Gene_B": "GO:0060348", "interaction": "Direct", "SUID": 4124922, "TYPE": "Direct", "Gene_A": "GO:0022612", "BEND_MAP_ID": 4124922, "selected": false}, "selected": false}, {"data": {"id": "4124919", "source": "4122113", "target": "4122122", "SCORE": 0.6451612903257282, "shared_interaction": "Direct", "source_original": "7", "Name_B": "GO:0048732", "Name_A": "GO:0022612", "target_original": "4", "Gene_B": "GO:0048732", "interaction": "Direct", "SUID": 4124919, "TYPE": "Direct", "Gene_A": "GO:0022612", "BEND_MAP_ID": 4124919, "selected": false}, "selected": false}, {"data": {"id": "4124916", "source": "4122113", "target": "4121731", "SCORE": 0.5416666666701679, "shared_interaction": "Direct", "source_original": "7", "Name_B": "GO:0035239", "Name_A": "GO:0022612", "target_original": "126", "Gene_B": "GO:0035239", "interaction": "Direct", "SUID": 4124916, "TYPE": "Direct", "Gene_A": "GO:0022612", "BEND_MAP_ID": 4124916, "selected": false}, "selected": false}, {"data": {"id": "4124913", "source": "4122113", "target": "4122119", "SCORE": 0.8513513513535611, "shared_interaction": "Direct", "source_original": "7", "Name_B": "GO:0060603", "Name_A": "GO:0022612", "target_original": "5", "Gene_B": "GO:0060603", "interaction": "Direct", "SUID": 4124913, "TYPE": "Direct", "Gene_A": "GO:0022612", "BEND_MAP_ID": 4124913, "selected": false}, "selected": false}, {"data": {"id": "4124910", "source": "4122113", "target": "4122032", "SCORE": 0.41489361702812366, "shared_interaction": "Direct", "source_original": "7", "Name_B": "GO:0045667", "Name_A": "GO:0022612", "target_original": "34", "Gene_B": "GO:0045667", "interaction": "Direct", "SUID": 4124910, "TYPE": "Direct", "Gene_A": "GO:0022612", "BEND_MAP_ID": 4124910, "selected": false}, "selected": false}, {"data": {"id": "4124907", "source": "4122113", "target": "4122017", "SCORE": 0.42537313433307555, "shared_interaction": "Direct", "source_original": "7", "Name_B": "GO:0030855", "Name_A": "GO:0022612", "target_original": "39", "Gene_B": "GO:0030855", "interaction": "Direct", "SUID": 4124907, "TYPE": "Direct", "Gene_A": "GO:0022612", "BEND_MAP_ID": 4124907, "selected": false}, "selected": false}, {"data": {"id": "4124904", "source": "4122113", "target": "4122116", "SCORE": 0.6489361702168742, "shared_interaction": "Direct", "source_original": "7", "Name_B": "GO:0030324", "Name_A": "GO:0022612", "target_original": "6", "Gene_B": "GO:0030324", "interaction": "Direct", "SUID": 4124904, "TYPE": "Direct", "Gene_A": "GO:0022612", "BEND_MAP_ID": 4124904, "selected": false}, "selected": false}, {"data": {"id": "4124901", "source": "4122113", "target": "4122110", "SCORE": 0.6489361702168742, "shared_interaction": "Direct", "source_original": "7", "Name_B": "GO:0030323", "Name_A": "GO:0022612", "target_original": "8", "Gene_B": "GO:0030323", "interaction": "Direct", "SUID": 4124901, "TYPE": "Direct", "Gene_A": "GO:0022612", "BEND_MAP_ID": 4124901, "selected": false}, "selected": false}, {"data": {"id": "4124898", "source": "4122113", "target": "4121939", "SCORE": 0.32456140351528906, "shared_interaction": "Direct", "source_original": "7", "Name_B": "GO:0050678", "Name_A": "GO:0022612", "target_original": "65", "Gene_B": "GO:0050678", "interaction": "Direct", "SUID": 4124898, "TYPE": "Direct", "Gene_A": "GO:0022612", "BEND_MAP_ID": 4124898, "selected": false}, "selected": false}, {"data": {"id": "4124895", "source": "4122113", "target": "4122107", "SCORE": 0.5540540540606834, "shared_interaction": "Direct", "source_original": "7", "Name_B": "GO:0048286", "Name_A": "GO:0022612", "target_original": "9", "Gene_B": "GO:0048286", "interaction": "Direct", "SUID": 4124895, "TYPE": "Direct", "Gene_A": "GO:0022612", "BEND_MAP_ID": 4124895, "selected": false}, "selected": false}, {"data": {"id": "4124892", "source": "4122113", "target": "4122104", "SCORE": 0.6489361702168742, "shared_interaction": "Direct", "source_original": "7", "Name_B": "GO:0060541", "Name_A": "GO:0022612", "target_original": "10", "Gene_B": "GO:0060541", "interaction": "Direct", "SUID": 4124892, "TYPE": "Direct", "Gene_A": "GO:0022612", "BEND_MAP_ID": 4124892, "selected": false}, "selected": false}, {"data": {"id": "4124889", "source": "4122113", "target": "4122026", "SCORE": 0.41489361702812366, "shared_interaction": "Direct", "source_original": "7", "Name_B": "GO:0048705", "Name_A": "GO:0022612", "target_original": "36", "Gene_B": "GO:0048705", "interaction": "Direct", "SUID": 4124889, "TYPE": "Direct", "Gene_A": "GO:0022612", "BEND_MAP_ID": 4124889, "selected": false}, "selected": false}, {"data": {"id": "4124886", "source": "4122113", "target": "4121858", "SCORE": 0.32456140351528906, "shared_interaction": "Direct", "source_original": "7", "Name_B": "GO:0071363", "Name_A": "GO:0022612", "target_original": "92", "Gene_B": "GO:0071363", "interaction": "Direct", "SUID": 4124886, "TYPE": "Direct", "Gene_A": "GO:0022612", "BEND_MAP_ID": 4124886, "selected": false}, "selected": false}, {"data": {"id": "4124883", "source": "4122113", "target": "4121855", "SCORE": 0.32456140351528906, "shared_interaction": "Direct", "source_original": "7", "Name_B": "GO:0070848", "Name_A": "GO:0022612", "target_original": "93", "Gene_B": "GO:0070848", "interaction": "Direct", "SUID": 4124883, "TYPE": "Direct", "Gene_A": "GO:0022612", "BEND_MAP_ID": 4124883, "selected": false}, "selected": false}, {"data": {"id": "4124880", "source": "4122113", "target": "4121843", "SCORE": 0.36538461539132755, "shared_interaction": "Direct", "source_original": "7", "Name_B": "R-HSA-9006934", "Name_A": "GO:0022612", "target_original": "97", "Gene_B": "R-HSA-9006934", "interaction": "Direct", "SUID": 4124880, "TYPE": "Direct", "Gene_A": "GO:0022612", "BEND_MAP_ID": 4124880, "selected": false}, "selected": false}, {"data": {"id": "4124877", "source": "4122110", "target": "4121771", "SCORE": 0.5154185022073393, "shared_interaction": "Direct", "source_original": "8", "Name_B": "GO:0030879", "Name_A": "GO:0030323", "target_original": "121", "Gene_B": "GO:0030879", "interaction": "Direct", "SUID": 4124877, "TYPE": "Direct", "Gene_A": "GO:0030323", "BEND_MAP_ID": 4124877, "selected": false}, "selected": false}, {"data": {"id": "4124874", "source": "4122110", "target": "4122128", "SCORE": 0.6489361702168742, "shared_interaction": "Direct", "source_original": "8", "Name_B": "GO:0060443", "Name_A": "GO:0030323", "target_original": "2", "Gene_B": "GO:0060443", "interaction": "Direct", "SUID": 4124874, "TYPE": "Direct", "Gene_A": "GO:0030323", "BEND_MAP_ID": 4124874, "selected": false}, "selected": false}, {"data": {"id": "4124871", "source": "4122110", "target": "4121789", "SCORE": 0.363855421693492, "shared_interaction": "Direct", "source_original": "8", "Name_B": "GO:0060349", "Name_A": "GO:0030323", "target_original": "115", "Gene_B": "GO:0060349", "interaction": "Direct", "SUID": 4124871, "TYPE": "Direct", "Gene_A": "GO:0030323", "BEND_MAP_ID": 4124871, "selected": false}, "selected": false}, {"data": {"id": "4124868", "source": "4122110", "target": "4122125", "SCORE": 0.41489361702812366, "shared_interaction": "Direct", "source_original": "8", "Name_B": "GO:0061180", "Name_A": "GO:0030323", "target_original": "3", "Gene_B": "GO:0061180", "interaction": "Direct", "SUID": 4124868, "TYPE": "Direct", "Gene_A": "GO:0030323", "BEND_MAP_ID": 4124868, "selected": false}, "selected": false}, {"data": {"id": "4124865", "source": "4122110", "target": "4122041", "SCORE": 0.321585903090275, "shared_interaction": "Direct", "source_original": "8", "Name_B": "GO:0060348", "Name_A": "GO:0030323", "target_original": "31", "Gene_B": "GO:0060348", "interaction": "Direct", "SUID": 4124865, "TYPE": "Direct", "Gene_A": "GO:0030323", "BEND_MAP_ID": 4124865, "selected": false}, "selected": false}, {"data": {"id": "4124862", "source": "4122110", "target": "4121780", "SCORE": 0.3835376532446806, "shared_interaction": "Direct", "source_original": "8", "Name_B": "GO:0071396", "Name_A": "GO:0030323", "target_original": "118", "Gene_B": "GO:0071396", "interaction": "Direct", "SUID": 4124862, "TYPE": "Direct", "Gene_A": "GO:0030323", "BEND_MAP_ID": 4124862, "selected": false}, "selected": false}, {"data": {"id": "4124859", "source": "4122110", "target": "4122122", "SCORE": 0.5864661654169542, "shared_interaction": "Direct", "source_original": "8", "Name_B": "GO:0048732", "Name_A": "GO:0030323", "target_original": "4", "Gene_B": "GO:0048732", "interaction": "Direct", "SUID": 4124859, "TYPE": "Direct", "Gene_A": "GO:0030323", "BEND_MAP_ID": 4124859, "selected": false}, "selected": false}, {"data": {"id": "4124856", "source": "4122110", "target": "4121731", "SCORE": 0.35081967213583, "shared_interaction": "Direct", "source_original": "8", "Name_B": "GO:0035239", "Name_A": "GO:0030323", "target_original": "126", "Gene_B": "GO:0035239", "interaction": "Direct", "SUID": 4124856, "TYPE": "Direct", "Gene_A": "GO:0030323", "BEND_MAP_ID": 4124856, "selected": false}, "selected": false}, {"data": {"id": "4124853", "source": "4122110", "target": "4121945", "SCORE": 0.321585903090275, "shared_interaction": "Direct", "source_original": "8", "Name_B": "GO:0050679", "Name_A": "GO:0030323", "target_original": "63", "Gene_B": "GO:0050679", "interaction": "Direct", "SUID": 4124853, "TYPE": "Direct", "Gene_A": "GO:0030323", "BEND_MAP_ID": 4124853, "selected": false}, "selected": false}, {"data": {"id": "4124850", "source": "4122110", "target": "4122119", "SCORE": 0.47774480712848033, "shared_interaction": "Direct", "source_original": "8", "Name_B": "GO:0060603", "Name_A": "GO:0030323", "target_original": "5", "Gene_B": "GO:0060603", "interaction": "Direct", "SUID": 4124850, "TYPE": "Direct", "Gene_A": "GO:0030323", "BEND_MAP_ID": 4124850, "selected": false}, "selected": false}, {"data": {"id": "4124847", "source": "4122110", "target": "4122035", "SCORE": 0.321585903090275, "shared_interaction": "Direct", "source_original": "8", "Name_B": "GO:0061448", "Name_A": "GO:0030323", "target_original": "33", "Gene_B": "GO:0061448", "interaction": "Direct", "SUID": 4124847, "TYPE": "Direct", "Gene_A": "GO:0030323", "BEND_MAP_ID": 4124847, "selected": false}, "selected": false}, {"data": {"id": "4124844", "source": "4122110", "target": "4122032", "SCORE": 0.363855421693492, "shared_interaction": "Direct", "source_original": "8", "Name_B": "GO:0045667", "Name_A": "GO:0030323", "target_original": "34", "Gene_B": "GO:0045667", "interaction": "Direct", "SUID": 4124844, "TYPE": "Direct", "Gene_A": "GO:0030323", "BEND_MAP_ID": 4124844, "selected": false}, "selected": false}, {"data": {"id": "4124841", "source": "4122110", "target": "4121999", "SCORE": 0.321585903090275, "shared_interaction": "Direct", "source_original": "8", "Name_B": "GO:0048545", "Name_A": "GO:0030323", "target_original": "45", "Gene_B": "GO:0048545", "interaction": "Direct", "SUID": 4124841, "TYPE": "Direct", "Gene_A": "GO:0030323", "BEND_MAP_ID": 4124841, "selected": false}, "selected": false}, {"data": {"id": "4124838", "source": "4122110", "target": "4122116", "SCORE": 1.0, "shared_interaction": "Direct", "source_original": "8", "Name_B": "GO:0030324", "Name_A": "GO:0030323", "target_original": "6", "Gene_B": "GO:0030324", "interaction": "Direct", "SUID": 4124838, "TYPE": "Direct", "Gene_A": "GO:0030323", "BEND_MAP_ID": 4124838, "selected": false}, "selected": false}, {"data": {"id": "4124835", "source": "4122110", "target": "4121939", "SCORE": 0.4645030426011281, "shared_interaction": "Direct", "source_original": "8", "Name_B": "GO:0050678", "Name_A": "GO:0030323", "target_original": "65", "Gene_B": "GO:0050678", "interaction": "Direct", "SUID": 4124835, "TYPE": "Direct", "Gene_A": "GO:0030323", "BEND_MAP_ID": 4124835, "selected": false}, "selected": false}, {"data": {"id": "4124832", "source": "4122110", "target": "4122107", "SCORE": 0.7388724035642401, "shared_interaction": "Direct", "source_original": "8", "Name_B": "GO:0048286", "Name_A": "GO:0030323", "target_original": "9", "Gene_B": "GO:0048286", "interaction": "Direct", "SUID": 4124832, "TYPE": "Direct", "Gene_A": "GO:0030323", "BEND_MAP_ID": 4124832, "selected": false}, "selected": false}, {"data": {"id": "4124829", "source": "4122110", "target": "4122104", "SCORE": 1.0, "shared_interaction": "Direct", "source_original": "8", "Name_B": "GO:0060541", "Name_A": "GO:0030323", "target_original": "10", "Gene_B": "GO:0060541", "interaction": "Direct", "SUID": 4124829, "TYPE": "Direct", "Gene_A": "GO:0030323", "BEND_MAP_ID": 4124829, "selected": false}, "selected": false}, {"data": {"id": "4124826", "source": "4122110", "target": "4121996", "SCORE": 0.321585903090275, "shared_interaction": "Direct", "source_original": "8", "Name_B": "GO:0032496", "Name_A": "GO:0030323", "target_original": "46", "Gene_B": "GO:0032496", "interaction": "Direct", "SUID": 4124826, "TYPE": "Direct", "Gene_A": "GO:0030323", "BEND_MAP_ID": 4124826, "selected": false}, "selected": false}, {"data": {"id": "4124823", "source": "4122110", "target": "4122026", "SCORE": 0.363855421693492, "shared_interaction": "Direct", "source_original": "8", "Name_B": "GO:0048705", "Name_A": "GO:0030323", "target_original": "36", "Gene_B": "GO:0048705", "interaction": "Direct", "SUID": 4124823, "TYPE": "Direct", "Gene_A": "GO:0030323", "BEND_MAP_ID": 4124823, "selected": false}, "selected": false}, {"data": {"id": "4124820", "source": "4122110", "target": "4121981", "SCORE": 0.363855421693492, "shared_interaction": "Direct", "source_original": "8", "Name_B": "GO:0097305", "Name_A": "GO:0030323", "target_original": "51", "Gene_B": "GO:0097305", "interaction": "Direct", "SUID": 4124820, "TYPE": "Direct", "Gene_A": "GO:0030323", "BEND_MAP_ID": 4124820, "selected": false}, "selected": false}, {"data": {"id": "4124817", "source": "4122110", "target": "4121843", "SCORE": 0.321585903090275, "shared_interaction": "Direct", "source_original": "8", "Name_B": "R-HSA-9006934", "Name_A": "GO:0030323", "target_original": "97", "Gene_B": "R-HSA-9006934", "interaction": "Direct", "SUID": 4124817, "TYPE": "Direct", "Gene_A": "GO:0030323", "BEND_MAP_ID": 4124817, "selected": false}, "selected": false}, {"data": {"id": "4124814", "source": "4122107", "target": "4122128", "SCORE": 0.5540540540606834, "shared_interaction": "Direct", "source_original": "9", "Name_B": "GO:0060443", "Name_A": "GO:0048286", "target_original": "2", "Gene_B": "GO:0060443", "interaction": "Direct", "SUID": 4124814, "TYPE": "Direct", "Gene_A": "GO:0048286", "BEND_MAP_ID": 4124814, "selected": false}, "selected": false}, {"data": {"id": "4124811", "source": "4122107", "target": "4122125", "SCORE": 0.5540540540606834, "shared_interaction": "Direct", "source_original": "9", "Name_B": "GO:0061180", "Name_A": "GO:0048286", "target_original": "3", "Gene_B": "GO:0061180", "interaction": "Direct", "SUID": 4124811, "TYPE": "Direct", "Gene_A": "GO:0048286", "BEND_MAP_ID": 4124811, "selected": false}, "selected": false}, {"data": {"id": "4124808", "source": "4122107", "target": "4122122", "SCORE": 0.3304347826151001, "shared_interaction": "Direct", "source_original": "9", "Name_B": "GO:0048732", "Name_A": "GO:0048286", "target_original": "4", "Gene_B": "GO:0048732", "interaction": "Direct", "SUID": 4124808, "TYPE": "Direct", "Gene_A": "GO:0048286", "BEND_MAP_ID": 4124808, "selected": false}, "selected": false}, {"data": {"id": "4124805", "source": "4122107", "target": "4121945", "SCORE": 0.4179894179961929, "shared_interaction": "Direct", "source_original": "9", "Name_B": "GO:0050679", "Name_A": "GO:0048286", "target_original": "63", "Gene_B": "GO:0050679", "interaction": "Direct", "SUID": 4124805, "TYPE": "Direct", "Gene_A": "GO:0048286", "BEND_MAP_ID": 4124805, "selected": false}, "selected": false}, {"data": {"id": "4124802", "source": "4122107", "target": "4122119", "SCORE": 0.6549019607902684, "shared_interaction": "Direct", "source_original": "9", "Name_B": "GO:0060603", "Name_A": "GO:0048286", "target_original": "5", "Gene_B": "GO:0060603", "interaction": "Direct", "SUID": 4124802, "TYPE": "Direct", "Gene_A": "GO:0048286", "BEND_MAP_ID": 4124802, "selected": false}, "selected": false}, {"data": {"id": "4124799", "source": "4122107", "target": "4122095", "SCORE": 0.3098039215805369, "shared_interaction": "Direct", "source_original": "9", "Name_B": "WP129", "Name_A": "GO:0048286", "target_original": "13", "Gene_B": "WP129", "interaction": "Direct", "SUID": 4124799, "TYPE": "Direct", "Gene_A": "GO:0048286", "BEND_MAP_ID": 4124799, "selected": false}, "selected": false}, {"data": {"id": "4124796", "source": "4122107", "target": "4121939", "SCORE": 0.5799522673075134, "shared_interaction": "Direct", "source_original": "9", "Name_B": "GO:0050678", "Name_A": "GO:0048286", "target_original": "65", "Gene_B": "GO:0050678", "interaction": "Direct", "SUID": 4124796, "TYPE": "Direct", "Gene_A": "GO:0048286", "BEND_MAP_ID": 4124796, "selected": false}, "selected": false}, {"data": {"id": "4124793", "source": "4122107", "target": "4122077", "SCORE": 0.3098039215805369, "shared_interaction": "Direct", "source_original": "9", "Name_B": "WP5283", "Name_A": "GO:0048286", "target_original": "19", "Gene_B": "WP5283", "interaction": "Direct", "SUID": 4124793, "TYPE": "Direct", "Gene_A": "GO:0048286", "BEND_MAP_ID": 4124793, "selected": false}, "selected": false}, {"data": {"id": "4124790", "source": "4122107", "target": "4122104", "SCORE": 0.7388724035642401, "shared_interaction": "Direct", "source_original": "9", "Name_B": "GO:0060541", "Name_A": "GO:0048286", "target_original": "10", "Gene_B": "GO:0060541", "interaction": "Direct", "SUID": 4124790, "TYPE": "Direct", "Gene_A": "GO:0048286", "BEND_MAP_ID": 4124790, "selected": false}, "selected": false}, {"data": {"id": "4124787", "source": "4122107", "target": "4121924", "SCORE": 0.3098039215805369, "shared_interaction": "Direct", "source_original": "9", "Name_B": "GO:1904705", "Name_A": "GO:0048286", "target_original": "70", "Gene_B": "GO:1904705", "interaction": "Direct", "SUID": 4124787, "TYPE": "Direct", "Gene_A": "GO:0048286", "BEND_MAP_ID": 4124787, "selected": false}, "selected": false}, {"data": {"id": "4124784", "source": "4122107", "target": "4121849", "SCORE": 0.3098039215805369, "shared_interaction": "Direct", "source_original": "9", "Name_B": "GO:0071774", "Name_A": "GO:0048286", "target_original": "95", "Gene_B": "GO:0071774", "interaction": "Direct", "SUID": 4124784, "TYPE": "Direct", "Gene_A": "GO:0048286", "BEND_MAP_ID": 4124784, "selected": false}, "selected": false}, {"data": {"id": "4124781", "source": "4122107", "target": "4121843", "SCORE": 0.4179894179961929, "shared_interaction": "Direct", "source_original": "9", "Name_B": "R-HSA-9006934", "Name_A": "GO:0048286", "target_original": "97", "Gene_B": "R-HSA-9006934", "interaction": "Direct", "SUID": 4124781, "TYPE": "Direct", "Gene_A": "GO:0048286", "BEND_MAP_ID": 4124781, "selected": false}, "selected": false}, {"data": {"id": "4124778", "source": "4122104", "target": "4122125", "SCORE": 0.41489361702812366, "shared_interaction": "Direct", "source_original": "10", "Name_B": "GO:0061180", "Name_A": "GO:0060541", "target_original": "3", "Gene_B": "GO:0061180", "interaction": "Direct", "SUID": 4124778, "TYPE": "Direct", "Gene_A": "GO:0060541", "BEND_MAP_ID": 4124778, "selected": false}, "selected": false}, {"data": {"id": "4124775", "source": "4122104", "target": "4121780", "SCORE": 0.3835376532446806, "shared_interaction": "Direct", "source_original": "10", "Name_B": "GO:0071396", "Name_A": "GO:0060541", "target_original": "118", "Gene_B": "GO:0071396", "interaction": "Direct", "SUID": 4124775, "TYPE": "Direct", "Gene_A": "GO:0060541", "BEND_MAP_ID": 4124775, "selected": false}, "selected": false}, {"data": {"id": "4124772", "source": "4122104", "target": "4122119", "SCORE": 0.47774480712848033, "shared_interaction": "Direct", "source_original": "10", "Name_B": "GO:0060603", "Name_A": "GO:0060541", "target_original": "5", "Gene_B": "GO:0060603", "interaction": "Direct", "SUID": 4124772, "TYPE": "Direct", "Gene_A": "GO:0060541", "BEND_MAP_ID": 4124772, "selected": false}, "selected": false}, {"data": {"id": "4124769", "source": "4122104", "target": "4122035", "SCORE": 0.321585903090275, "shared_interaction": "Direct", "source_original": "10", "Name_B": "GO:0061448", "Name_A": "GO:0060541", "target_original": "33", "Gene_B": "GO:0061448", "interaction": "Direct", "SUID": 4124769, "TYPE": "Direct", "Gene_A": "GO:0060541", "BEND_MAP_ID": 4124769, "selected": false}, "selected": false}, {"data": {"id": "4124766", "source": "4122104", "target": "4121981", "SCORE": 0.363855421693492, "shared_interaction": "Direct", "source_original": "10", "Name_B": "GO:0097305", "Name_A": "GO:0060541", "target_original": "51", "Gene_B": "GO:0097305", "interaction": "Direct", "SUID": 4124766, "TYPE": "Direct", "Gene_A": "GO:0060541", "BEND_MAP_ID": 4124766, "selected": false}, "selected": false}, {"data": {"id": "4124763", "source": "4122104", "target": "4121843", "SCORE": 0.321585903090275, "shared_interaction": "Direct", "source_original": "10", "Name_B": "R-HSA-9006934", "Name_A": "GO:0060541", "target_original": "97", "Gene_B": "R-HSA-9006934", "interaction": "Direct", "SUID": 4124763, "TYPE": "Direct", "Gene_A": "GO:0060541", "BEND_MAP_ID": 4124763, "selected": false}, "selected": false}, {"data": {"id": "4124760", "source": "4122101", "target": "4121813", "SCORE": 0.8450704225364114, "shared_interaction": "Direct", "source_original": "11", "Name_B": "R-HSA-1474244", "Name_A": "R-HSA-1474228", "target_original": "107", "Gene_B": "R-HSA-1474244", "interaction": "Direct", "SUID": 4124760, "TYPE": "Direct", "Gene_A": "R-HSA-1474228", "BEND_MAP_ID": 4124760, "selected": false}, "selected": false}, {"data": {"id": "4124757", "source": "4122101", "target": "4122095", "SCORE": 0.6507936507977158, "shared_interaction": "Direct", "source_original": "11", "Name_B": "WP129", "Name_A": "R-HSA-1474228", "target_original": "13", "Gene_B": "WP129", "interaction": "Direct", "SUID": 4124757, "TYPE": "Direct", "Gene_A": "R-HSA-1474228", "BEND_MAP_ID": 4124757, "selected": false}, "selected": false}, {"data": {"id": "4124754", "source": "4122101", "target": "4122077", "SCORE": 0.6507936507977158, "shared_interaction": "Direct", "source_original": "11", "Name_B": "WP5283", "Name_A": "R-HSA-1474228", "target_original": "19", "Gene_B": "WP5283", "interaction": "Direct", "SUID": 4124754, "TYPE": "Direct", "Gene_A": "R-HSA-1474228", "BEND_MAP_ID": 4124754, "selected": false}, "selected": false}, {"data": {"id": "4124751", "source": "4122098", "target": "4121813", "SCORE": 0.6451612903257282, "shared_interaction": "Direct", "source_original": "12", "Name_B": "R-HSA-1474244", "Name_A": "R-HSA-1442490", "target_original": "107", "Gene_B": "R-HSA-1474244", "interaction": "Direct", "SUID": 4124751, "TYPE": "Direct", "Gene_A": "R-HSA-1442490", "BEND_MAP_ID": 4124751, "selected": false}, "selected": false}, {"data": {"id": "4124748", "source": "4122098", "target": "4122101", "SCORE": 0.7884615384637759, "shared_interaction": "Direct", "source_original": "12", "Name_B": "R-HSA-1474228", "Name_A": "R-HSA-1442490", "target_original": "11", "Gene_B": "R-HSA-1474228", "interaction": "Direct", "SUID": 4124748, "TYPE": "Direct", "Gene_A": "R-HSA-1442490", "BEND_MAP_ID": 4124748, "selected": false}, "selected": false}, {"data": {"id": "4124745", "source": "4122098", "target": "4122095", "SCORE": 0.8513513513535611, "shared_interaction": "Direct", "source_original": "12", "Name_B": "WP129", "Name_A": "R-HSA-1442490", "target_original": "13", "Gene_B": "WP129", "interaction": "Direct", "SUID": 4124745, "TYPE": "Direct", "Gene_A": "R-HSA-1442490", "BEND_MAP_ID": 4124745, "selected": false}, "selected": false}, {"data": {"id": "4124742", "source": "4122098", "target": "4122077", "SCORE": 0.8513513513535611, "shared_interaction": "Direct", "source_original": "12", "Name_B": "WP5283", "Name_A": "R-HSA-1442490", "target_original": "19", "Gene_B": "WP5283", "interaction": "Direct", "SUID": 4124742, "TYPE": "Direct", "Gene_A": "R-HSA-1442490", "BEND_MAP_ID": 4124742, "selected": false}, "selected": false}, {"data": {"id": "4124739", "source": "4122095", "target": "4122077", "SCORE": 1.0, "shared_interaction": "Direct", "source_original": "13", "Name_B": "WP5283", "Name_A": "WP129", "target_original": "19", "Gene_B": "WP5283", "interaction": "Direct", "SUID": 4124739, "TYPE": "Direct", "Gene_A": "WP129", "BEND_MAP_ID": 4124739, "selected": false}, "selected": false}, {"data": {"id": "4124736", "source": "4122092", "target": "4121813", "SCORE": 0.6901408450728228, "shared_interaction": "Direct", "source_original": "14", "Name_B": "R-HSA-1474244", "Name_A": "GO:0030198", "target_original": "107", "Gene_B": "R-HSA-1474244", "interaction": "Direct", "SUID": 4124736, "TYPE": "Direct", "Gene_A": "GO:0030198", "BEND_MAP_ID": 4124736, "selected": false}, "selected": false}, {"data": {"id": "4124733", "source": "4122092", "target": "4122101", "SCORE": 0.6422764227674269, "shared_interaction": "Direct", "source_original": "14", "Name_B": "R-HSA-1474228", "Name_A": "GO:0030198", "target_original": "11", "Gene_B": "R-HSA-1474228", "interaction": "Direct", "SUID": 4124733, "TYPE": "Direct", "Gene_A": "GO:0030198", "BEND_MAP_ID": 4124733, "selected": false}, "selected": false}, {"data": {"id": "4124730", "source": "4122092", "target": "4122098", "SCORE": 0.7884615384637759, "shared_interaction": "Direct", "source_original": "14", "Name_B": "R-HSA-1442490", "Name_A": "GO:0030198", "target_original": "12", "Gene_B": "R-HSA-1442490", "interaction": "Direct", "SUID": 4124730, "TYPE": "Direct", "Gene_A": "GO:0030198", "BEND_MAP_ID": 4124730, "selected": false}, "selected": false}, {"data": {"id": "4124727", "source": "4122092", "target": "4122095", "SCORE": 0.6507936507977158, "shared_interaction": "Direct", "source_original": "14", "Name_B": "WP129", "Name_A": "GO:0030198", "target_original": "13", "Gene_B": "WP129", "interaction": "Direct", "SUID": 4124727, "TYPE": "Direct", "Gene_A": "GO:0030198", "BEND_MAP_ID": 4124727, "selected": false}, "selected": false}, {"data": {"id": "4124724", "source": "4122092", "target": "4122089", "SCORE": 1.0, "shared_interaction": "Direct", "source_original": "14", "Name_B": "GO:0043062", "Name_A": "GO:0030198", "target_original": "15", "Gene_B": "GO:0043062", "interaction": "Direct", "SUID": 4124724, "TYPE": "Direct", "Gene_A": "GO:0030198", "BEND_MAP_ID": 4124724, "selected": false}, "selected": false}, {"data": {"id": "4124721", "source": "4122092", "target": "4122086", "SCORE": 1.0, "shared_interaction": "Direct", "source_original": "14", "Name_B": "GO:0045229", "Name_A": "GO:0030198", "target_original": "16", "Gene_B": "GO:0045229", "interaction": "Direct", "SUID": 4124721, "TYPE": "Direct", "Gene_A": "GO:0030198", "BEND_MAP_ID": 4124721, "selected": false}, "selected": false}, {"data": {"id": "4124718", "source": "4122092", "target": "4122083", "SCORE": 0.6507936507977158, "shared_interaction": "Direct", "source_original": "14", "Name_B": "GO:0030574", "Name_A": "GO:0030198", "target_original": "17", "Gene_B": "GO:0030574", "interaction": "Direct", "SUID": 4124718, "TYPE": "Direct", "Gene_A": "GO:0030198", "BEND_MAP_ID": 4124718, "selected": false}, "selected": false}, {"data": {"id": "4124715", "source": "4122092", "target": "4122077", "SCORE": 0.6507936507977158, "shared_interaction": "Direct", "source_original": "14", "Name_B": "WP5283", "Name_A": "GO:0030198", "target_original": "19", "Gene_B": "WP5283", "interaction": "Direct", "SUID": 4124715, "TYPE": "Direct", "Gene_A": "GO:0030198", "BEND_MAP_ID": 4124715, "selected": false}, "selected": false}, {"data": {"id": "4124712", "source": "4122089", "target": "4121813", "SCORE": 0.6901408450728228, "shared_interaction": "Direct", "source_original": "15", "Name_B": "R-HSA-1474244", "Name_A": "GO:0043062", "target_original": "107", "Gene_B": "R-HSA-1474244", "interaction": "Direct", "SUID": 4124712, "TYPE": "Direct", "Gene_A": "GO:0043062", "BEND_MAP_ID": 4124712, "selected": false}, "selected": false}, {"data": {"id": "4124709", "source": "4122089", "target": "4122101", "SCORE": 0.6422764227674269, "shared_interaction": "Direct", "source_original": "15", "Name_B": "R-HSA-1474228", "Name_A": "GO:0043062", "target_original": "11", "Gene_B": "R-HSA-1474228", "interaction": "Direct", "SUID": 4124709, "TYPE": "Direct", "Gene_A": "GO:0043062", "BEND_MAP_ID": 4124709, "selected": false}, "selected": false}, {"data": {"id": "4124706", "source": "4122089", "target": "4122098", "SCORE": 0.7884615384637759, "shared_interaction": "Direct", "source_original": "15", "Name_B": "R-HSA-1442490", "Name_A": "GO:0043062", "target_original": "12", "Gene_B": "R-HSA-1442490", "interaction": "Direct", "SUID": 4124706, "TYPE": "Direct", "Gene_A": "GO:0043062", "BEND_MAP_ID": 4124706, "selected": false}, "selected": false}, {"data": {"id": "4124703", "source": "4122089", "target": "4122095", "SCORE": 0.6507936507977158, "shared_interaction": "Direct", "source_original": "15", "Name_B": "WP129", "Name_A": "GO:0043062", "target_original": "13", "Gene_B": "WP129", "interaction": "Direct", "SUID": 4124703, "TYPE": "Direct", "Gene_A": "GO:0043062", "BEND_MAP_ID": 4124703, "selected": false}, "selected": false}, {"data": {"id": "4124700", "source": "4122089", "target": "4122086", "SCORE": 1.0, "shared_interaction": "Direct", "source_original": "15", "Name_B": "GO:0045229", "Name_A": "GO:0043062", "target_original": "16", "Gene_B": "GO:0045229", "interaction": "Direct", "SUID": 4124700, "TYPE": "Direct", "Gene_A": "GO:0043062", "BEND_MAP_ID": 4124700, "selected": false}, "selected": false}, {"data": {"id": "4124697", "source": "4122089", "target": "4122077", "SCORE": 0.6507936507977158, "shared_interaction": "Direct", "source_original": "15", "Name_B": "WP5283", "Name_A": "GO:0043062", "target_original": "19", "Gene_B": "WP5283", "interaction": "Direct", "SUID": 4124697, "TYPE": "Direct", "Gene_A": "GO:0043062", "BEND_MAP_ID": 4124697, "selected": false}, "selected": false}, {"data": {"id": "4124694", "source": "4122086", "target": "4121813", "SCORE": 0.6901408450728228, "shared_interaction": "Direct", "source_original": "16", "Name_B": "R-HSA-1474244", "Name_A": "GO:0045229", "target_original": "107", "Gene_B": "R-HSA-1474244", "interaction": "Direct", "SUID": 4124694, "TYPE": "Direct", "Gene_A": "GO:0045229", "BEND_MAP_ID": 4124694, "selected": false}, "selected": false}, {"data": {"id": "4124691", "source": "4122086", "target": "4122101", "SCORE": 0.6422764227674269, "shared_interaction": "Direct", "source_original": "16", "Name_B": "R-HSA-1474228", "Name_A": "GO:0045229", "target_original": "11", "Gene_B": "R-HSA-1474228", "interaction": "Direct", "SUID": 4124691, "TYPE": "Direct", "Gene_A": "GO:0045229", "BEND_MAP_ID": 4124691, "selected": false}, "selected": false}, {"data": {"id": "4124688", "source": "4122086", "target": "4122098", "SCORE": 0.7884615384637759, "shared_interaction": "Direct", "source_original": "16", "Name_B": "R-HSA-1442490", "Name_A": "GO:0045229", "target_original": "12", "Gene_B": "R-HSA-1442490", "interaction": "Direct", "SUID": 4124688, "TYPE": "Direct", "Gene_A": "GO:0045229", "BEND_MAP_ID": 4124688, "selected": false}, "selected": false}, {"data": {"id": "4124685", "source": "4122086", "target": "4122095", "SCORE": 0.6507936507977158, "shared_interaction": "Direct", "source_original": "16", "Name_B": "WP129", "Name_A": "GO:0045229", "target_original": "13", "Gene_B": "WP129", "interaction": "Direct", "SUID": 4124685, "TYPE": "Direct", "Gene_A": "GO:0045229", "BEND_MAP_ID": 4124685, "selected": false}, "selected": false}, {"data": {"id": "4124682", "source": "4122086", "target": "4122077", "SCORE": 0.6507936507977158, "shared_interaction": "Direct", "source_original": "16", "Name_B": "WP5283", "Name_A": "GO:0045229", "target_original": "19", "Gene_B": "WP5283", "interaction": "Direct", "SUID": 4124682, "TYPE": "Direct", "Gene_A": "GO:0045229", "BEND_MAP_ID": 4124682, "selected": false}, "selected": false}, {"data": {"id": "4124679", "source": "4122083", "target": "4121801", "SCORE": 0.33834586466603184, "shared_interaction": "Direct", "source_original": "17", "Name_B": "M5885", "Name_A": "GO:0030574", "target_original": "111", "Gene_B": "M5885", "interaction": "Direct", "SUID": 4124679, "TYPE": "Direct", "Gene_A": "GO:0030574", "BEND_MAP_ID": 4124679, "selected": false}, "selected": false}, {"data": {"id": "4124676", "source": "4122083", "target": "4121813", "SCORE": 0.5217391304393573, "shared_interaction": "Direct", "source_original": "17", "Name_B": "R-HSA-1474244", "Name_A": "GO:0030574", "target_original": "107", "Gene_B": "R-HSA-1474244", "interaction": "Direct", "SUID": 4124676, "TYPE": "Direct", "Gene_A": "GO:0030574", "BEND_MAP_ID": 4124676, "selected": false}, "selected": false}, {"data": {"id": "4124673", "source": "4122083", "target": "4122101", "SCORE": 0.6507936507977158, "shared_interaction": "Direct", "source_original": "17", "Name_B": "R-HSA-1474228", "Name_A": "GO:0030574", "target_original": "11", "Gene_B": "R-HSA-1474228", "interaction": "Direct", "SUID": 4124673, "TYPE": "Direct", "Gene_A": "GO:0030574", "BEND_MAP_ID": 4124673, "selected": false}, "selected": false}, {"data": {"id": "4124670", "source": "4122083", "target": "4122098", "SCORE": 0.8513513513535611, "shared_interaction": "Direct", "source_original": "17", "Name_B": "R-HSA-1442490", "Name_A": "GO:0030574", "target_original": "12", "Gene_B": "R-HSA-1442490", "interaction": "Direct", "SUID": 4124670, "TYPE": "Direct", "Gene_A": "GO:0030574", "BEND_MAP_ID": 4124670, "selected": false}, "selected": false}, {"data": {"id": "4124667", "source": "4122083", "target": "4122095", "SCORE": 1.0, "shared_interaction": "Direct", "source_original": "17", "Name_B": "WP129", "Name_A": "GO:0030574", "target_original": "13", "Gene_B": "WP129", "interaction": "Direct", "SUID": 4124667, "TYPE": "Direct", "Gene_A": "GO:0030574", "BEND_MAP_ID": 4124667, "selected": false}, "selected": false}, {"data": {"id": "4124664", "source": "4122083", "target": "4122089", "SCORE": 0.6507936507977158, "shared_interaction": "Direct", "source_original": "17", "Name_B": "GO:0043062", "Name_A": "GO:0030574", "target_original": "15", "Gene_B": "GO:0043062", "interaction": "Direct", "SUID": 4124664, "TYPE": "Direct", "Gene_A": "GO:0030574", "BEND_MAP_ID": 4124664, "selected": false}, "selected": false}, {"data": {"id": "4124661", "source": "4122083", "target": "4122086", "SCORE": 0.6507936507977158, "shared_interaction": "Direct", "source_original": "17", "Name_B": "GO:0045229", "Name_A": "GO:0030574", "target_original": "16", "Gene_B": "GO:0045229", "interaction": "Direct", "SUID": 4124661, "TYPE": "Direct", "Gene_A": "GO:0030574", "BEND_MAP_ID": 4124661, "selected": false}, "selected": false}, {"data": {"id": "4124658", "source": "4122083", "target": "4122077", "SCORE": 1.0, "shared_interaction": "Direct", "source_original": "17", "Name_B": "WP5283", "Name_A": "GO:0030574", "target_original": "19", "Gene_B": "WP5283", "interaction": "Direct", "SUID": 4124658, "TYPE": "Direct", "Gene_A": "GO:0030574", "BEND_MAP_ID": 4124658, "selected": false}, "selected": false}, {"data": {"id": "4124655", "source": "4122083", "target": "4122107", "SCORE": 0.3098039215805369, "shared_interaction": "Direct", "source_original": "17", "Name_B": "GO:0048286", "Name_A": "GO:0030574", "target_original": "9", "Gene_B": "GO:0048286", "interaction": "Direct", "SUID": 4124655, "TYPE": "Direct", "Gene_A": "GO:0030574", "BEND_MAP_ID": 4124655, "selected": false}, "selected": false}, {"data": {"id": "4124652", "source": "4122083", "target": "4121900", "SCORE": 0.3098039215805369, "shared_interaction": "Direct", "source_original": "17", "Name_B": "M8", "Name_A": "GO:0030574", "target_original": "78", "Gene_B": "M8", "interaction": "Direct", "SUID": 4124652, "TYPE": "Direct", "Gene_A": "GO:0030574", "BEND_MAP_ID": 4124652, "selected": false}, "selected": false}, {"data": {"id": "4124649", "source": "4122083", "target": "4121978", "SCORE": 0.3098039215805369, "shared_interaction": "Direct", "source_original": "17", "Name_B": "M115", "Name_A": "GO:0030574", "target_original": "52", "Gene_B": "M115", "interaction": "Direct", "SUID": 4124649, "TYPE": "Direct", "Gene_A": "GO:0030574", "BEND_MAP_ID": 4124649, "selected": false}, "selected": false}, {"data": {"id": "4124646", "source": "4122080", "target": "4121801", "SCORE": 0.33834586466603184, "shared_interaction": "Direct", "source_original": "18", "Name_B": "M5885", "Name_A": "GO:0022617", "target_original": "111", "Gene_B": "M5885", "interaction": "Direct", "SUID": 4124646, "TYPE": "Direct", "Gene_A": "GO:0022617", "BEND_MAP_ID": 4124646, "selected": false}, "selected": false}, {"data": {"id": "4124643", "source": "4122080", "target": "4121813", "SCORE": 0.5217391304393573, "shared_interaction": "Direct", "source_original": "18", "Name_B": "R-HSA-1474244", "Name_A": "GO:0022617", "target_original": "107", "Gene_B": "R-HSA-1474244", "interaction": "Direct", "SUID": 4124643, "TYPE": "Direct", "Gene_A": "GO:0022617", "BEND_MAP_ID": 4124643, "selected": false}, "selected": false}, {"data": {"id": "4124640", "source": "4122080", "target": "4122101", "SCORE": 0.6507936507977158, "shared_interaction": "Direct", "source_original": "18", "Name_B": "R-HSA-1474228", "Name_A": "GO:0022617", "target_original": "11", "Gene_B": "R-HSA-1474228", "interaction": "Direct", "SUID": 4124640, "TYPE": "Direct", "Gene_A": "GO:0022617", "BEND_MAP_ID": 4124640, "selected": false}, "selected": false}, {"data": {"id": "4124637", "source": "4122080", "target": "4122098", "SCORE": 0.8513513513535611, "shared_interaction": "Direct", "source_original": "18", "Name_B": "R-HSA-1442490", "Name_A": "GO:0022617", "target_original": "12", "Gene_B": "R-HSA-1442490", "interaction": "Direct", "SUID": 4124637, "TYPE": "Direct", "Gene_A": "GO:0022617", "BEND_MAP_ID": 4124637, "selected": false}, "selected": false}, {"data": {"id": "4124634", "source": "4122080", "target": "4122095", "SCORE": 1.0, "shared_interaction": "Direct", "source_original": "18", "Name_B": "WP129", "Name_A": "GO:0022617", "target_original": "13", "Gene_B": "WP129", "interaction": "Direct", "SUID": 4124634, "TYPE": "Direct", "Gene_A": "GO:0022617", "BEND_MAP_ID": 4124634, "selected": false}, "selected": false}, {"data": {"id": "4124631", "source": "4122080", "target": "4122092", "SCORE": 0.6507936507977158, "shared_interaction": "Direct", "source_original": "18", "Name_B": "GO:0030198", "Name_A": "GO:0022617", "target_original": "14", "Gene_B": "GO:0030198", "interaction": "Direct", "SUID": 4124631, "TYPE": "Direct", "Gene_A": "GO:0022617", "BEND_MAP_ID": 4124631, "selected": false}, "selected": false}, {"data": {"id": "4124628", "source": "4122080", "target": "4122089", "SCORE": 0.6507936507977158, "shared_interaction": "Direct", "source_original": "18", "Name_B": "GO:0043062", "Name_A": "GO:0022617", "target_original": "15", "Gene_B": "GO:0043062", "interaction": "Direct", "SUID": 4124628, "TYPE": "Direct", "Gene_A": "GO:0022617", "BEND_MAP_ID": 4124628, "selected": false}, "selected": false}, {"data": {"id": "4124625", "source": "4122080", "target": "4122086", "SCORE": 0.6507936507977158, "shared_interaction": "Direct", "source_original": "18", "Name_B": "GO:0045229", "Name_A": "GO:0022617", "target_original": "16", "Gene_B": "GO:0045229", "interaction": "Direct", "SUID": 4124625, "TYPE": "Direct", "Gene_A": "GO:0022617", "BEND_MAP_ID": 4124625, "selected": false}, "selected": false}, {"data": {"id": "4124622", "source": "4122080", "target": "4122083", "SCORE": 1.0, "shared_interaction": "Direct", "source_original": "18", "Name_B": "GO:0030574", "Name_A": "GO:0022617", "target_original": "17", "Gene_B": "GO:0030574", "interaction": "Direct", "SUID": 4124622, "TYPE": "Direct", "Gene_A": "GO:0022617", "BEND_MAP_ID": 4124622, "selected": false}, "selected": false}, {"data": {"id": "4124619", "source": "4122080", "target": "4122077", "SCORE": 1.0, "shared_interaction": "Direct", "source_original": "18", "Name_B": "WP5283", "Name_A": "GO:0022617", "target_original": "19", "Gene_B": "WP5283", "interaction": "Direct", "SUID": 4124619, "TYPE": "Direct", "Gene_A": "GO:0022617", "BEND_MAP_ID": 4124619, "selected": false}, "selected": false}, {"data": {"id": "4124616", "source": "4122080", "target": "4122107", "SCORE": 0.3098039215805369, "shared_interaction": "Direct", "source_original": "18", "Name_B": "GO:0048286", "Name_A": "GO:0022617", "target_original": "9", "Gene_B": "GO:0048286", "interaction": "Direct", "SUID": 4124616, "TYPE": "Direct", "Gene_A": "GO:0022617", "BEND_MAP_ID": 4124616, "selected": false}, "selected": false}, {"data": {"id": "4124613", "source": "4122080", "target": "4121900", "SCORE": 0.3098039215805369, "shared_interaction": "Direct", "source_original": "18", "Name_B": "M8", "Name_A": "GO:0022617", "target_original": "78", "Gene_B": "M8", "interaction": "Direct", "SUID": 4124613, "TYPE": "Direct", "Gene_A": "GO:0022617", "BEND_MAP_ID": 4124613, "selected": false}, "selected": false}, {"data": {"id": "4124610", "source": "4122080", "target": "4121978", "SCORE": 0.3098039215805369, "shared_interaction": "Direct", "source_original": "18", "Name_B": "M115", "Name_A": "GO:0022617", "target_original": "52", "Gene_B": "M115", "interaction": "Direct", "SUID": 4124610, "TYPE": "Direct", "Gene_A": "GO:0022617", "BEND_MAP_ID": 4124610, "selected": false}, "selected": false}, {"data": {"id": "4124607", "source": "4122071", "target": "4121759", "SCORE": 1.0, "shared_interaction": "Direct", "source_original": "21", "Name_B": "GO:1903530", "Name_A": "GO:0051046", "target_original": "125", "Gene_B": "GO:1903530", "interaction": "Direct", "SUID": 4124607, "TYPE": "Direct", "Gene_A": "GO:0051046", "BEND_MAP_ID": 4124607, "selected": false}, "selected": false}, {"data": {"id": "4124604", "source": "4122071", "target": "4122074", "SCORE": 0.3888888888935572, "shared_interaction": "Direct", "source_original": "21", "Name_B": "hsa04913", "Name_A": "GO:0051046", "target_original": "20", "Gene_B": "hsa04913", "interaction": "Direct", "SUID": 4124604, "TYPE": "Direct", "Gene_A": "GO:0051046", "BEND_MAP_ID": 4124604, "selected": false}, "selected": false}, {"data": {"id": "4124601", "source": "4122071", "target": "4122068", "SCORE": 0.8053097345145378, "shared_interaction": "Direct", "source_original": "21", "Name_B": "GO:1903532", "Name_A": "GO:0051046", "target_original": "22", "Gene_B": "GO:1903532", "interaction": "Direct", "SUID": 4124601, "TYPE": "Direct", "Gene_A": "GO:0051046", "BEND_MAP_ID": 4124601, "selected": false}, "selected": false}, {"data": {"id": "4124598", "source": "4122071", "target": "4122065", "SCORE": 0.8053097345145378, "shared_interaction": "Direct", "source_original": "21", "Name_B": "GO:0051047", "Name_A": "GO:0051046", "target_original": "23", "Gene_B": "GO:0051047", "interaction": "Direct", "SUID": 4124598, "TYPE": "Direct", "Gene_A": "GO:0051046", "BEND_MAP_ID": 4124598, "selected": false}, "selected": false}, {"data": {"id": "4124595", "source": "4122071", "target": "4121765", "SCORE": 0.5056179775311452, "shared_interaction": "Direct", "source_original": "21", "Name_B": "GO:0051051", "Name_A": "GO:0051046", "target_original": "123", "Gene_B": "GO:0051051", "interaction": "Direct", "SUID": 4124595, "TYPE": "Direct", "Gene_A": "GO:0051046", "BEND_MAP_ID": 4124595, "selected": false}, "selected": false}, {"data": {"id": "4124592", "source": "4122071", "target": "4122056", "SCORE": 0.5056179775311452, "shared_interaction": "Direct", "source_original": "21", "Name_B": "GO:0070201", "Name_A": "GO:0051046", "target_original": "26", "Gene_B": "GO:0070201", "interaction": "Direct", "SUID": 4124592, "TYPE": "Direct", "Gene_A": "GO:0051046", "BEND_MAP_ID": 4124592, "selected": false}, "selected": false}, {"data": {"id": "4124589", "source": "4122071", "target": "4121876", "SCORE": 0.41592920354361335, "shared_interaction": "Direct", "source_original": "21", "Name_B": "GO:0140352", "Name_A": "GO:0051046", "target_original": "86", "Gene_B": "GO:0140352", "interaction": "Direct", "SUID": 4124589, "TYPE": "Direct", "Gene_A": "GO:0051046", "BEND_MAP_ID": 4124589, "selected": false}, "selected": false}, {"data": {"id": "4124586", "source": "4122071", "target": "4121864", "SCORE": 0.4534161490720576, "shared_interaction": "Direct", "source_original": "21", "Name_B": "GO:0060627", "Name_A": "GO:0051046", "target_original": "90", "Gene_B": "GO:0060627", "interaction": "Direct", "SUID": 4124586, "TYPE": "Direct", "Gene_A": "GO:0051046", "BEND_MAP_ID": 4124586, "selected": false}, "selected": false}, {"data": {"id": "4124583", "source": "4122071", "target": "4121861", "SCORE": 0.43173431734778644, "shared_interaction": "Direct", "source_original": "21", "Name_B": "GO:1903305", "Name_A": "GO:0051046", "target_original": "91", "Gene_B": "GO:1903305", "interaction": "Direct", "SUID": 4124583, "TYPE": "Direct", "Gene_A": "GO:0051046", "BEND_MAP_ID": 4124583, "selected": false}, "selected": false}, {"data": {"id": "4124580", "source": "4122068", "target": "4122074", "SCORE": 0.32456140351528906, "shared_interaction": "Direct", "source_original": "22", "Name_B": "hsa04913", "Name_A": "GO:1903532", "target_original": "20", "Gene_B": "hsa04913", "interaction": "Direct", "SUID": 4124580, "TYPE": "Direct", "Gene_A": "GO:1903532", "BEND_MAP_ID": 4124580, "selected": false}, "selected": false}, {"data": {"id": "4124577", "source": "4122068", "target": "4121804", "SCORE": 0.32456140351528906, "shared_interaction": "Direct", "source_original": "22", "Name_B": "WP2840", "Name_A": "GO:1903532", "target_original": "110", "Gene_B": "WP2840", "interaction": "Direct", "SUID": 4124577, "TYPE": "Direct", "Gene_A": "GO:1903532", "BEND_MAP_ID": 4124577, "selected": false}, "selected": false}, {"data": {"id": "4124574", "source": "4122068", "target": "4122023", "SCORE": 0.36992840096127, "shared_interaction": "Direct", "source_original": "22", "Name_B": "WP474", "Name_A": "GO:1903532", "target_original": "37", "Gene_B": "WP474", "interaction": "Direct", "SUID": 4124574, "TYPE": "Direct", "Gene_A": "GO:1903532", "BEND_MAP_ID": 4124574, "selected": false}, "selected": false}, {"data": {"id": "4124571", "source": "4122065", "target": "4121759", "SCORE": 0.8053097345145378, "shared_interaction": "Direct", "source_original": "23", "Name_B": "GO:1903530", "Name_A": "GO:0051047", "target_original": "125", "Gene_B": "GO:1903530", "interaction": "Direct", "SUID": 4124571, "TYPE": "Direct", "Gene_A": "GO:0051047", "BEND_MAP_ID": 4124571, "selected": false}, "selected": false}, {"data": {"id": "4124568", "source": "4122065", "target": "4122074", "SCORE": 0.32456140351528906, "shared_interaction": "Direct", "source_original": "23", "Name_B": "hsa04913", "Name_A": "GO:0051047", "target_original": "20", "Gene_B": "hsa04913", "interaction": "Direct", "SUID": 4124568, "TYPE": "Direct", "Gene_A": "GO:0051047", "BEND_MAP_ID": 4124568, "selected": false}, "selected": false}, {"data": {"id": "4124565", "source": "4122065", "target": "4122068", "SCORE": 1.0, "shared_interaction": "Direct", "source_original": "23", "Name_B": "GO:1903532", "Name_A": "GO:0051047", "target_original": "22", "Gene_B": "GO:1903532", "interaction": "Direct", "SUID": 4124565, "TYPE": "Direct", "Gene_A": "GO:0051047", "BEND_MAP_ID": 4124565, "selected": false}, "selected": false}, {"data": {"id": "4124562", "source": "4122065", "target": "4121765", "SCORE": 0.4900662251692779, "shared_interaction": "Direct", "source_original": "23", "Name_B": "GO:0051051", "Name_A": "GO:0051047", "target_original": "123", "Gene_B": "GO:0051051", "interaction": "Direct", "SUID": 4124562, "TYPE": "Direct", "Gene_A": "GO:0051047", "BEND_MAP_ID": 4124562, "selected": false}, "selected": false}, {"data": {"id": "4124559", "source": "4122065", "target": "4121804", "SCORE": 0.32456140351528906, "shared_interaction": "Direct", "source_original": "23", "Name_B": "WP2840", "Name_A": "GO:0051047", "target_original": "110", "Gene_B": "WP2840", "interaction": "Direct", "SUID": 4124559, "TYPE": "Direct", "Gene_A": "GO:0051047", "BEND_MAP_ID": 4124559, "selected": false}, "selected": false}, {"data": {"id": "4124556", "source": "4122065", "target": "4122056", "SCORE": 0.4900662251692779, "shared_interaction": "Direct", "source_original": "23", "Name_B": "GO:0070201", "Name_A": "GO:0051047", "target_original": "26", "Gene_B": "GO:0070201", "interaction": "Direct", "SUID": 4124556, "TYPE": "Direct", "Gene_A": "GO:0051047", "BEND_MAP_ID": 4124556, "selected": false}, "selected": false}, {"data": {"id": "4124553", "source": "4122065", "target": "4121876", "SCORE": 0.5343915343951477, "shared_interaction": "Direct", "source_original": "23", "Name_B": "GO:0140352", "Name_A": "GO:0051047", "target_original": "86", "Gene_B": "GO:0140352", "interaction": "Direct", "SUID": 4124553, "TYPE": "Direct", "Gene_A": "GO:0051047", "BEND_MAP_ID": 4124553, "selected": false}, "selected": false}, {"data": {"id": "4124550", "source": "4122065", "target": "4122023", "SCORE": 0.36992840096127, "shared_interaction": "Direct", "source_original": "23", "Name_B": "WP474", "Name_A": "GO:0051047", "target_original": "37", "Gene_B": "WP474", "interaction": "Direct", "SUID": 4124550, "TYPE": "Direct", "Gene_A": "GO:0051047", "BEND_MAP_ID": 4124550, "selected": false}, "selected": false}, {"data": {"id": "4124547", "source": "4122065", "target": "4121882", "SCORE": 0.36992840096127, "shared_interaction": "Direct", "source_original": "23", "Name_B": "GO:0051952", "Name_A": "GO:0051047", "target_original": "84", "Gene_B": "GO:0051952", "interaction": "Direct", "SUID": 4124547, "TYPE": "Direct", "Gene_A": "GO:0051047", "BEND_MAP_ID": 4124547, "selected": false}, "selected": false}, {"data": {"id": "4124544", "source": "4122065", "target": "4121861", "SCORE": 0.36992840096127, "shared_interaction": "Direct", "source_original": "23", "Name_B": "GO:1903305", "Name_A": "GO:0051047", "target_original": "91", "Gene_B": "GO:1903305", "interaction": "Direct", "SUID": 4124544, "TYPE": "Direct", "Gene_A": "GO:0051047", "BEND_MAP_ID": 4124544, "selected": false}, "selected": false}, {"data": {"id": "4124541", "source": "4122062", "target": "4121759", "SCORE": 0.7267080745360288, "shared_interaction": "Direct", "source_original": "24", "Name_B": "GO:1903530", "Name_A": "GO:0046883", "target_original": "125", "Gene_B": "GO:1903530", "interaction": "Direct", "SUID": 4124541, "TYPE": "Direct", "Gene_A": "GO:0046883", "BEND_MAP_ID": 4124541, "selected": false}, "selected": false}, {"data": {"id": "4124538", "source": "4122062", "target": "4122074", "SCORE": 0.36538461539132755, "shared_interaction": "Direct", "source_original": "24", "Name_B": "hsa04913", "Name_A": "GO:0046883", "target_original": "20", "Gene_B": "hsa04913", "interaction": "Direct", "SUID": 4124538, "TYPE": "Direct", "Gene_A": "GO:0046883", "BEND_MAP_ID": 4124538, "selected": false}, "selected": false}, {"data": {"id": "4124535", "source": "4122062", "target": "4122071", "SCORE": 0.7267080745360288, "shared_interaction": "Direct", "source_original": "24", "Name_B": "GO:0051046", "Name_A": "GO:0046883", "target_original": "21", "Gene_B": "GO:0051046", "interaction": "Direct", "SUID": 4124535, "TYPE": "Direct", "Gene_A": "GO:0046883", "BEND_MAP_ID": 4124535, "selected": false}, "selected": false}, {"data": {"id": "4124532", "source": "4122062", "target": "4122068", "SCORE": 0.7509433962284827, "shared_interaction": "Direct", "source_original": "24", "Name_B": "GO:1903532", "Name_A": "GO:0046883", "target_original": "22", "Gene_B": "GO:1903532", "interaction": "Direct", "SUID": 4124532, "TYPE": "Direct", "Gene_A": "GO:0046883", "BEND_MAP_ID": 4124532, "selected": false}, "selected": false}, {"data": {"id": "4124529", "source": "4122062", "target": "4122065", "SCORE": 0.7509433962284827, "shared_interaction": "Direct", "source_original": "24", "Name_B": "GO:0051047", "Name_A": "GO:0046883", "target_original": "23", "Gene_B": "GO:0051047", "interaction": "Direct", "SUID": 4124529, "TYPE": "Direct", "Gene_A": "GO:0046883", "BEND_MAP_ID": 4124529, "selected": false}, "selected": false}, {"data": {"id": "4124526", "source": "4122062", "target": "4121765", "SCORE": 0.38028169014564556, "shared_interaction": "Direct", "source_original": "24", "Name_B": "GO:0051051", "Name_A": "GO:0046883", "target_original": "123", "Gene_B": "GO:0051051", "interaction": "Direct", "SUID": 4124526, "TYPE": "Direct", "Gene_A": "GO:0046883", "BEND_MAP_ID": 4124526, "selected": false}, "selected": false}, {"data": {"id": "4124523", "source": "4122062", "target": "4121915", "SCORE": 0.36538461539132755, "shared_interaction": "Direct", "source_original": "24", "Name_B": "hsa04972", "Name_A": "GO:0046883", "target_original": "73", "Gene_B": "hsa04972", "interaction": "Direct", "SUID": 4124523, "TYPE": "Direct", "Gene_A": "GO:0046883", "BEND_MAP_ID": 4124523, "selected": false}, "selected": false}, {"data": {"id": "4124520", "source": "4122062", "target": "4122056", "SCORE": 0.5352112676092342, "shared_interaction": "Direct", "source_original": "24", "Name_B": "GO:0070201", "Name_A": "GO:0046883", "target_original": "26", "Gene_B": "GO:0070201", "interaction": "Direct", "SUID": 4124520, "TYPE": "Direct", "Gene_A": "GO:0046883", "BEND_MAP_ID": 4124520, "selected": false}, "selected": false}, {"data": {"id": "4124517", "source": "4122062", "target": "4121876", "SCORE": 0.41886792453312643, "shared_interaction": "Direct", "source_original": "24", "Name_B": "GO:0140352", "Name_A": "GO:0046883", "target_original": "86", "Gene_B": "GO:0140352", "interaction": "Direct", "SUID": 4124517, "TYPE": "Direct", "Gene_A": "GO:0046883", "BEND_MAP_ID": 4124517, "selected": false}, "selected": false}, {"data": {"id": "4124514", "source": "4122062", "target": "4122050", "SCORE": 0.7884615384637759, "shared_interaction": "Direct", "source_original": "24", "Name_B": "GO:0046887", "Name_A": "GO:0046883", "target_original": "28", "Gene_B": "GO:0046887", "interaction": "Direct", "SUID": 4124514, "TYPE": "Direct", "Gene_A": "GO:0046883", "BEND_MAP_ID": 4124514, "selected": false}, "selected": false}, {"data": {"id": "4124511", "source": "4122062", "target": "4121873", "SCORE": 0.41886792453312643, "shared_interaction": "Direct", "source_original": "24", "Name_B": "GO:0046903", "Name_A": "GO:0046883", "target_original": "87", "Gene_B": "GO:0046903", "interaction": "Direct", "SUID": 4124511, "TYPE": "Direct", "Gene_A": "GO:0046883", "BEND_MAP_ID": 4124511, "selected": false}, "selected": false}, {"data": {"id": "4124508", "source": "4122062", "target": "4121882", "SCORE": 0.4179894179961929, "shared_interaction": "Direct", "source_original": "24", "Name_B": "GO:0051952", "Name_A": "GO:0046883", "target_original": "84", "Gene_B": "GO:0051952", "interaction": "Direct", "SUID": 4124508, "TYPE": "Direct", "Gene_A": "GO:0046883", "BEND_MAP_ID": 4124508, "selected": false}, "selected": false}, {"data": {"id": "4124505", "source": "4122062", "target": "4121828", "SCORE": 0.321585903090275, "shared_interaction": "Direct", "source_original": "24", "Name_B": "GO:1902105", "Name_A": "GO:0046883", "target_original": "102", "Gene_B": "GO:1902105", "interaction": "Direct", "SUID": 4124505, "TYPE": "Direct", "Gene_A": "GO:0046883", "BEND_MAP_ID": 4124505, "selected": false}, "selected": false}, {"data": {"id": "4124502", "source": "4122059", "target": "4121759", "SCORE": 0.35120643432018056, "shared_interaction": "Direct", "source_original": "25", "Name_B": "GO:1903530", "Name_A": "GO:0007610", "target_original": "125", "Gene_B": "GO:1903530", "interaction": "Direct", "SUID": 4124502, "TYPE": "Direct", "Gene_A": "GO:0007610", "BEND_MAP_ID": 4124502, "selected": false}, "selected": false}, {"data": {"id": "4124499", "source": "4122059", "target": "4122071", "SCORE": 0.35120643432018056, "shared_interaction": "Direct", "source_original": "25", "Name_B": "GO:0051046", "Name_A": "GO:0007610", "target_original": "21", "Gene_B": "GO:0051046", "interaction": "Direct", "SUID": 4124499, "TYPE": "Direct", "Gene_A": "GO:0007610", "BEND_MAP_ID": 4124499, "selected": false}, "selected": false}, {"data": {"id": "4124496", "source": "4122059", "target": "4122068", "SCORE": 0.31357254290642766, "shared_interaction": "Direct", "source_original": "25", "Name_B": "GO:1903532", "Name_A": "GO:0007610", "target_original": "22", "Gene_B": "GO:1903532", "interaction": "Direct", "SUID": 4124496, "TYPE": "Direct", "Gene_A": "GO:0007610", "BEND_MAP_ID": 4124496, "selected": false}, "selected": false}, {"data": {"id": "4124493", "source": "4122059", "target": "4122065", "SCORE": 0.31357254290642766, "shared_interaction": "Direct", "source_original": "25", "Name_B": "GO:0051047", "Name_A": "GO:0007610", "target_original": "23", "Gene_B": "GO:0051047", "interaction": "Direct", "SUID": 4124493, "TYPE": "Direct", "Gene_A": "GO:0007610", "BEND_MAP_ID": 4124493, "selected": false}, "selected": false}, {"data": {"id": "4124490", "source": "4122059", "target": "4121786", "SCORE": 0.4917491749211818, "shared_interaction": "Direct", "source_original": "25", "Name_B": "hsa04024", "Name_A": "GO:0007610", "target_original": "116", "Gene_B": "hsa04024", "interaction": "Direct", "SUID": 4124490, "TYPE": "Direct", "Gene_A": "GO:0007610", "BEND_MAP_ID": 4124490, "selected": false}, "selected": false}, {"data": {"id": "4124487", "source": "4122059", "target": "4121969", "SCORE": 0.31357254290642766, "shared_interaction": "Direct", "source_original": "25", "Name_B": "GO:0071496", "Name_A": "GO:0007610", "target_original": "55", "Gene_B": "GO:0071496", "interaction": "Direct", "SUID": 4124487, "TYPE": "Direct", "Gene_A": "GO:0007610", "BEND_MAP_ID": 4124487, "selected": false}, "selected": false}, {"data": {"id": "4124484", "source": "4122059", "target": "4121765", "SCORE": 0.4142011834357654, "shared_interaction": "Direct", "source_original": "25", "Name_B": "GO:0051051", "Name_A": "GO:0007610", "target_original": "123", "Gene_B": "GO:0051051", "interaction": "Direct", "SUID": 4124484, "TYPE": "Direct", "Gene_A": "GO:0007610", "BEND_MAP_ID": 4124484, "selected": false}, "selected": false}, {"data": {"id": "4124481", "source": "4122059", "target": "4122062", "SCORE": 0.4917491749211818, "shared_interaction": "Direct", "source_original": "25", "Name_B": "GO:0046883", "Name_A": "GO:0007610", "target_original": "24", "Gene_B": "GO:0046883", "interaction": "Direct", "SUID": 4124481, "TYPE": "Direct", "Gene_A": "GO:0007610", "BEND_MAP_ID": 4124481, "selected": false}, "selected": false}, {"data": {"id": "4124478", "source": "4122059", "target": "4121777", "SCORE": 0.5895522388093397, "shared_interaction": "Direct", "source_original": "25", "Name_B": "GO:0007631", "Name_A": "GO:0007610", "target_original": "119", "Gene_B": "GO:0007631", "interaction": "Direct", "SUID": 4124478, "TYPE": "Direct", "Gene_A": "GO:0007610", "BEND_MAP_ID": 4124478, "selected": false}, "selected": false}, {"data": {"id": "4124475", "source": "4122059", "target": "4122056", "SCORE": 0.4142011834357654, "shared_interaction": "Direct", "source_original": "25", "Name_B": "GO:0070201", "Name_A": "GO:0007610", "target_original": "26", "Gene_B": "GO:0070201", "interaction": "Direct", "SUID": 4124475, "TYPE": "Direct", "Gene_A": "GO:0007610", "BEND_MAP_ID": 4124475, "selected": false}, "selected": false}, {"data": {"id": "4124472", "source": "4122059", "target": "4122053", "SCORE": 0.4142011834357654, "shared_interaction": "Direct", "source_original": "25", "Name_B": "GO:0010817", "Name_A": "GO:0007610", "target_original": "27", "Gene_B": "GO:0010817", "interaction": "Direct", "SUID": 4124472, "TYPE": "Direct", "Gene_A": "GO:0007610", "BEND_MAP_ID": 4124472, "selected": false}, "selected": false}, {"data": {"id": "4124469", "source": "4122059", "target": "4121876", "SCORE": 0.31357254290642766, "shared_interaction": "Direct", "source_original": "25", "Name_B": "GO:0140352", "Name_A": "GO:0007610", "target_original": "86", "Gene_B": "GO:0140352", "interaction": "Direct", "SUID": 4124469, "TYPE": "Direct", "Gene_A": "GO:0007610", "BEND_MAP_ID": 4124469, "selected": false}, "selected": false}, {"data": {"id": "4124466", "source": "4122059", "target": "4121873", "SCORE": 0.31357254290642766, "shared_interaction": "Direct", "source_original": "25", "Name_B": "GO:0046903", "Name_A": "GO:0007610", "target_original": "87", "Gene_B": "GO:0046903", "interaction": "Direct", "SUID": 4124466, "TYPE": "Direct", "Gene_A": "GO:0007610", "BEND_MAP_ID": 4124466, "selected": false}, "selected": false}, {"data": {"id": "4124463", "source": "4122059", "target": "4121882", "SCORE": 0.4730538922201969, "shared_interaction": "Direct", "source_original": "25", "Name_B": "GO:0051952", "Name_A": "GO:0007610", "target_original": "84", "Gene_B": "GO:0051952", "interaction": "Direct", "SUID": 4124463, "TYPE": "Direct", "Gene_A": "GO:0007610", "BEND_MAP_ID": 4124463, "selected": false}, "selected": false}, {"data": {"id": "4124460", "source": "4122059", "target": "4121828", "SCORE": 0.3835376532446806, "shared_interaction": "Direct", "source_original": "25", "Name_B": "GO:1902105", "Name_A": "GO:0007610", "target_original": "102", "Gene_B": "GO:1902105", "interaction": "Direct", "SUID": 4124460, "TYPE": "Direct", "Gene_A": "GO:0007610", "BEND_MAP_ID": 4124460, "selected": false}, "selected": false}, {"data": {"id": "4124457", "source": "4122056", "target": "4121759", "SCORE": 0.5056179775311452, "shared_interaction": "Direct", "source_original": "26", "Name_B": "GO:1903530", "Name_A": "GO:0070201", "target_original": "125", "Gene_B": "GO:1903530", "interaction": "Direct", "SUID": 4124457, "TYPE": "Direct", "Gene_A": "GO:0070201", "BEND_MAP_ID": 4124457, "selected": false}, "selected": false}, {"data": {"id": "4124454", "source": "4122056", "target": "4122074", "SCORE": 0.46774193548859233, "shared_interaction": "Direct", "source_original": "26", "Name_B": "hsa04913", "Name_A": "GO:0070201", "target_original": "20", "Gene_B": "hsa04913", "interaction": "Direct", "SUID": 4124454, "TYPE": "Direct", "Gene_A": "GO:0070201", "BEND_MAP_ID": 4124454, "selected": false}, "selected": false}, {"data": {"id": "4124451", "source": "4122056", "target": "4122068", "SCORE": 0.4900662251692779, "shared_interaction": "Direct", "source_original": "26", "Name_B": "GO:1903532", "Name_A": "GO:0070201", "target_original": "22", "Gene_B": "GO:1903532", "interaction": "Direct", "SUID": 4124451, "TYPE": "Direct", "Gene_A": "GO:0070201", "BEND_MAP_ID": 4124451, "selected": false}, "selected": false}, {"data": {"id": "4124448", "source": "4122056", "target": "4121912", "SCORE": 0.3125000000047266, "shared_interaction": "Direct", "source_original": "26", "Name_B": "hsa05200", "Name_A": "GO:0070201", "target_original": "74", "Gene_B": "hsa05200", "interaction": "Direct", "SUID": 4124448, "TYPE": "Direct", "Gene_A": "GO:0070201", "BEND_MAP_ID": 4124448, "selected": false}, "selected": false}, {"data": {"id": "4124445", "source": "4122056", "target": "4122023", "SCORE": 0.5217391304393573, "shared_interaction": "Direct", "source_original": "26", "Name_B": "WP474", "Name_A": "GO:0070201", "target_original": "37", "Gene_B": "WP474", "interaction": "Direct", "SUID": 4124445, "TYPE": "Direct", "Gene_A": "GO:0070201", "BEND_MAP_ID": 4124445, "selected": false}, "selected": false}, {"data": {"id": "4124442", "source": "4122056", "target": "4121822", "SCORE": 0.3304347826151001, "shared_interaction": "Direct", "source_original": "26", "Name_B": "GO:1902106", "Name_A": "GO:0070201", "target_original": "104", "Gene_B": "GO:1902106", "interaction": "Direct", "SUID": 4124442, "TYPE": "Direct", "Gene_A": "GO:0070201", "BEND_MAP_ID": 4124442, "selected": false}, "selected": false}, {"data": {"id": "4124439", "source": "4122056", "target": "4121819", "SCORE": 0.3304347826151001, "shared_interaction": "Direct", "source_original": "26", "Name_B": "GO:1903707", "Name_A": "GO:0070201", "target_original": "105", "Gene_B": "GO:1903707", "interaction": "Direct", "SUID": 4124439, "TYPE": "Direct", "Gene_A": "GO:0070201", "BEND_MAP_ID": 4124439, "selected": false}, "selected": false}, {"data": {"id": "4124436", "source": "4122053", "target": "4121759", "SCORE": 0.629213483148359, "shared_interaction": "Direct", "source_original": "27", "Name_B": "GO:1903530", "Name_A": "GO:0010817", "target_original": "125", "Gene_B": "GO:1903530", "interaction": "Direct", "SUID": 4124436, "TYPE": "Direct", "Gene_A": "GO:0010817", "BEND_MAP_ID": 4124436, "selected": false}, "selected": false}, {"data": {"id": "4124433", "source": "4122053", "target": "4122074", "SCORE": 0.46774193548859233, "shared_interaction": "Direct", "source_original": "27", "Name_B": "hsa04913", "Name_A": "GO:0010817", "target_original": "20", "Gene_B": "hsa04913", "interaction": "Direct", "SUID": 4124433, "TYPE": "Direct", "Gene_A": "GO:0010817", "BEND_MAP_ID": 4124433, "selected": false}, "selected": false}, {"data": {"id": "4124430", "source": "4122053", "target": "4122071", "SCORE": 0.629213483148359, "shared_interaction": "Direct", "source_original": "27", "Name_B": "GO:0051046", "Name_A": "GO:0010817", "target_original": "21", "Gene_B": "GO:0051046", "interaction": "Direct", "SUID": 4124430, "TYPE": "Direct", "Gene_A": "GO:0010817", "BEND_MAP_ID": 4124430, "selected": false}, "selected": false}, {"data": {"id": "4124427", "source": "4122053", "target": "4122068", "SCORE": 0.6357615894066271, "shared_interaction": "Direct", "source_original": "27", "Name_B": "GO:1903532", "Name_A": "GO:0010817", "target_original": "22", "Gene_B": "GO:1903532", "interaction": "Direct", "SUID": 4124427, "TYPE": "Direct", "Gene_A": "GO:0010817", "BEND_MAP_ID": 4124427, "selected": false}, "selected": false}, {"data": {"id": "4124424", "source": "4122053", "target": "4122065", "SCORE": 0.6357615894066271, "shared_interaction": "Direct", "source_original": "27", "Name_B": "GO:0051047", "Name_A": "GO:0010817", "target_original": "23", "Gene_B": "GO:0051047", "interaction": "Direct", "SUID": 4124424, "TYPE": "Direct", "Gene_A": "GO:0010817", "BEND_MAP_ID": 4124424, "selected": false}, "selected": false}, {"data": {"id": "4124421", "source": "4122053", "target": "4121765", "SCORE": 0.3125000000047266, "shared_interaction": "Direct", "source_original": "27", "Name_B": "GO:0051051", "Name_A": "GO:0010817", "target_original": "123", "Gene_B": "GO:0051051", "interaction": "Direct", "SUID": 4124421, "TYPE": "Direct", "Gene_A": "GO:0010817", "BEND_MAP_ID": 4124421, "selected": false}, "selected": false}, {"data": {"id": "4124418", "source": "4122053", "target": "4121768", "SCORE": 0.3304347826151001, "shared_interaction": "Direct", "source_original": "27", "Name_B": "GO:0045576", "Name_A": "GO:0010817", "target_original": "122", "Gene_B": "GO:0045576", "interaction": "Direct", "SUID": 4124418, "TYPE": "Direct", "Gene_A": "GO:0010817", "BEND_MAP_ID": 4124418, "selected": false}, "selected": false}, {"data": {"id": "4124415", "source": "4122053", "target": "4122062", "SCORE": 0.8450704225364114, "shared_interaction": "Direct", "source_original": "27", "Name_B": "GO:0046883", "Name_A": "GO:0010817", "target_original": "24", "Gene_B": "GO:0046883", "interaction": "Direct", "SUID": 4124415, "TYPE": "Direct", "Gene_A": "GO:0010817", "BEND_MAP_ID": 4124415, "selected": false}, "selected": false}, {"data": {"id": "4124412", "source": "4122053", "target": "4122056", "SCORE": 0.4500000000037813, "shared_interaction": "Direct", "source_original": "27", "Name_B": "GO:0070201", "Name_A": "GO:0010817", "target_original": "26", "Gene_B": "GO:0070201", "interaction": "Direct", "SUID": 4124412, "TYPE": "Direct", "Gene_A": "GO:0010817", "BEND_MAP_ID": 4124412, "selected": false}, "selected": false}, {"data": {"id": "4124409", "source": "4122053", "target": "4121876", "SCORE": 0.4900662251692779, "shared_interaction": "Direct", "source_original": "27", "Name_B": "GO:0140352", "Name_A": "GO:0010817", "target_original": "86", "Gene_B": "GO:0140352", "interaction": "Direct", "SUID": 4124409, "TYPE": "Direct", "Gene_A": "GO:0010817", "BEND_MAP_ID": 4124409, "selected": false}, "selected": false}, {"data": {"id": "4124406", "source": "4122053", "target": "4122050", "SCORE": 0.6451612903257282, "shared_interaction": "Direct", "source_original": "27", "Name_B": "GO:0046887", "Name_A": "GO:0010817", "target_original": "28", "Gene_B": "GO:0046887", "interaction": "Direct", "SUID": 4124406, "TYPE": "Direct", "Gene_A": "GO:0010817", "BEND_MAP_ID": 4124406, "selected": false}, "selected": false}, {"data": {"id": "4124403", "source": "4122053", "target": "4121873", "SCORE": 0.4900662251692779, "shared_interaction": "Direct", "source_original": "27", "Name_B": "GO:0046903", "Name_A": "GO:0010817", "target_original": "87", "Gene_B": "GO:0046903", "interaction": "Direct", "SUID": 4124403, "TYPE": "Direct", "Gene_A": "GO:0010817", "BEND_MAP_ID": 4124403, "selected": false}, "selected": false}, {"data": {"id": "4124400", "source": "4122053", "target": "4121885", "SCORE": 0.3304347826151001, "shared_interaction": "Direct", "source_original": "27", "Name_B": "GO:0032890", "Name_A": "GO:0010817", "target_original": "83", "Gene_B": "GO:0032890", "interaction": "Direct", "SUID": 4124400, "TYPE": "Direct", "Gene_A": "GO:0010817", "BEND_MAP_ID": 4124400, "selected": false}, "selected": false}, {"data": {"id": "4124397", "source": "4122053", "target": "4121870", "SCORE": 0.5352112676092342, "shared_interaction": "Direct", "source_original": "27", "Name_B": "GO:0032940", "Name_A": "GO:0010817", "target_original": "88", "Gene_B": "GO:0032940", "interaction": "Direct", "SUID": 4124397, "TYPE": "Direct", "Gene_A": "GO:0010817", "BEND_MAP_ID": 4124397, "selected": false}, "selected": false}, {"data": {"id": "4124394", "source": "4122053", "target": "4121882", "SCORE": 0.3304347826151001, "shared_interaction": "Direct", "source_original": "27", "Name_B": "GO:0051952", "Name_A": "GO:0010817", "target_original": "84", "Gene_B": "GO:0051952", "interaction": "Direct", "SUID": 4124394, "TYPE": "Direct", "Gene_A": "GO:0010817", "BEND_MAP_ID": 4124394, "selected": false}, "selected": false}, {"data": {"id": "4124391", "source": "4122050", "target": "4121759", "SCORE": 0.5416666666701679, "shared_interaction": "Direct", "source_original": "28", "Name_B": "GO:1903530", "Name_A": "GO:0046887", "target_original": "125", "Gene_B": "GO:1903530", "interaction": "Direct", "SUID": 4124391, "TYPE": "Direct", "Gene_A": "GO:0046887", "BEND_MAP_ID": 4124391, "selected": false}, "selected": false}, {"data": {"id": "4124388", "source": "4122050", "target": "4122071", "SCORE": 0.5416666666701679, "shared_interaction": "Direct", "source_original": "28", "Name_B": "GO:0051046", "Name_A": "GO:0046887", "target_original": "21", "Gene_B": "GO:0051046", "interaction": "Direct", "SUID": 4124388, "TYPE": "Direct", "Gene_A": "GO:0046887", "BEND_MAP_ID": 4124388, "selected": false}, "selected": false}, {"data": {"id": "4124385", "source": "4122050", "target": "4122068", "SCORE": 0.7105263157922668, "shared_interaction": "Direct", "source_original": "28", "Name_B": "GO:1903532", "Name_A": "GO:0046887", "target_original": "22", "Gene_B": "GO:1903532", "interaction": "Direct", "SUID": 4124385, "TYPE": "Direct", "Gene_A": "GO:0046887", "BEND_MAP_ID": 4124385, "selected": false}, "selected": false}, {"data": {"id": "4124382", "source": "4122050", "target": "4122065", "SCORE": 0.7105263157922668, "shared_interaction": "Direct", "source_original": "28", "Name_B": "GO:0051047", "Name_A": "GO:0046887", "target_original": "23", "Gene_B": "GO:0051047", "interaction": "Direct", "SUID": 4124382, "TYPE": "Direct", "Gene_A": "GO:0046887", "BEND_MAP_ID": 4124382, "selected": false}, "selected": false}, {"data": {"id": "4124379", "source": "4122050", "target": "4121876", "SCORE": 0.32456140351528906, "shared_interaction": "Direct", "source_original": "28", "Name_B": "GO:0140352", "Name_A": "GO:0046887", "target_original": "86", "Gene_B": "GO:0140352", "interaction": "Direct", "SUID": 4124379, "TYPE": "Direct", "Gene_A": "GO:0046887", "BEND_MAP_ID": 4124379, "selected": false}, "selected": false}, {"data": {"id": "4124376", "source": "4122050", "target": "4121873", "SCORE": 0.32456140351528906, "shared_interaction": "Direct", "source_original": "28", "Name_B": "GO:0046903", "Name_A": "GO:0046887", "target_original": "87", "Gene_B": "GO:0046903", "interaction": "Direct", "SUID": 4124376, "TYPE": "Direct", "Gene_A": "GO:0046887", "BEND_MAP_ID": 4124376, "selected": false}, "selected": false}, {"data": {"id": "4124373", "source": "4122047", "target": "4121789", "SCORE": 0.6917688266223403, "shared_interaction": "Direct", "source_original": "29", "Name_B": "GO:0060349", "Name_A": "GO:0001501", "target_original": "115", "Gene_B": "GO:0060349", "interaction": "Direct", "SUID": 4124373, "TYPE": "Direct", "Gene_A": "GO:0001501", "BEND_MAP_ID": 4124373, "selected": false}, "selected": false}, {"data": {"id": "4124370", "source": "4122047", "target": "4122044", "SCORE": 0.8627145085812855, "shared_interaction": "Direct", "source_original": "29", "Name_B": "GO:0001503", "Name_A": "GO:0001501", "target_original": "30", "Gene_B": "GO:0001503", "interaction": "Direct", "SUID": 4124370, "TYPE": "Direct", "Gene_A": "GO:0001501", "BEND_MAP_ID": 4124370, "selected": false}, "selected": false}, {"data": {"id": "4124367", "source": "4122047", "target": "4122041", "SCORE": 0.7821782178233636, "shared_interaction": "Direct", "source_original": "29", "Name_B": "GO:0060348", "Name_A": "GO:0001501", "target_original": "31", "Gene_B": "GO:0060348", "interaction": "Direct", "SUID": 4124367, "TYPE": "Direct", "Gene_A": "GO:0001501", "BEND_MAP_ID": 4124367, "selected": false}, "selected": false}, {"data": {"id": "4124364", "source": "4122047", "target": "4121945", "SCORE": 0.3465346534700909, "shared_interaction": "Direct", "source_original": "29", "Name_B": "GO:0050679", "Name_A": "GO:0001501", "target_original": "63", "Gene_B": "GO:0050679", "interaction": "Direct", "SUID": 4124364, "TYPE": "Direct", "Gene_A": "GO:0001501", "BEND_MAP_ID": 4124364, "selected": false}, "selected": false}, {"data": {"id": "4124361", "source": "4122047", "target": "4122038", "SCORE": 0.5895522388093397, "shared_interaction": "Direct", "source_original": "29", "Name_B": "GO:0045669", "Name_A": "GO:0001501", "target_original": "32", "Gene_B": "GO:0045669", "interaction": "Direct", "SUID": 4124361, "TYPE": "Direct", "Gene_A": "GO:0001501", "BEND_MAP_ID": 4124361, "selected": false}, "selected": false}, {"data": {"id": "4124358", "source": "4122047", "target": "4122035", "SCORE": 0.6369636963722727, "shared_interaction": "Direct", "source_original": "29", "Name_B": "GO:0061448", "Name_A": "GO:0001501", "target_original": "33", "Gene_B": "GO:0061448", "interaction": "Direct", "SUID": 4124358, "TYPE": "Direct", "Gene_A": "GO:0001501", "BEND_MAP_ID": 4124358, "selected": false}, "selected": false}, {"data": {"id": "4124355", "source": "4122047", "target": "4122032", "SCORE": 0.6917688266223403, "shared_interaction": "Direct", "source_original": "29", "Name_B": "GO:0045667", "Name_A": "GO:0001501", "target_original": "34", "Gene_B": "GO:0045667", "interaction": "Direct", "SUID": 4124355, "TYPE": "Direct", "Gene_A": "GO:0001501", "BEND_MAP_ID": 4124355, "selected": false}, "selected": false}, {"data": {"id": "4124352", "source": "4122047", "target": "4122029", "SCORE": 0.6917688266223403, "shared_interaction": "Direct", "source_original": "29", "Name_B": "GO:0051216", "Name_A": "GO:0001501", "target_original": "35", "Gene_B": "GO:0051216", "interaction": "Direct", "SUID": 4124352, "TYPE": "Direct", "Gene_A": "GO:0001501", "BEND_MAP_ID": 4124352, "selected": false}, "selected": false}, {"data": {"id": "4124349", "source": "4122047", "target": "4121939", "SCORE": 0.31357254290642766, "shared_interaction": "Direct", "source_original": "29", "Name_B": "GO:0050678", "Name_A": "GO:0001501", "target_original": "65", "Gene_B": "GO:0050678", "interaction": "Direct", "SUID": 4124349, "TYPE": "Direct", "Gene_A": "GO:0001501", "BEND_MAP_ID": 4124349, "selected": false}, "selected": false}, {"data": {"id": "4124346", "source": "4122047", "target": "4122026", "SCORE": 0.6917688266223403, "shared_interaction": "Direct", "source_original": "29", "Name_B": "GO:0048705", "Name_A": "GO:0001501", "target_original": "36", "Gene_B": "GO:0048705", "interaction": "Direct", "SUID": 4124346, "TYPE": "Direct", "Gene_A": "GO:0001501", "BEND_MAP_ID": 4124346, "selected": false}, "selected": false}, {"data": {"id": "4124343", "source": "4122047", "target": "4122023", "SCORE": 0.4730538922201969, "shared_interaction": "Direct", "source_original": "29", "Name_B": "WP474", "Name_A": "GO:0001501", "target_original": "37", "Gene_B": "WP474", "interaction": "Direct", "SUID": 4124343, "TYPE": "Direct", "Gene_A": "GO:0001501", "BEND_MAP_ID": 4124343, "selected": false}, "selected": false}, {"data": {"id": "4124340", "source": "4122047", "target": "4121846", "SCORE": 0.31357254290642766, "shared_interaction": "Direct", "source_original": "29", "Name_B": "GO:0007167", "Name_A": "GO:0001501", "target_original": "96", "Gene_B": "GO:0007167", "interaction": "Direct", "SUID": 4124340, "TYPE": "Direct", "Gene_A": "GO:0001501", "BEND_MAP_ID": 4124340, "selected": false}, "selected": false}, {"data": {"id": "4124337", "source": "4122044", "target": "4122128", "SCORE": 0.32456140351528906, "shared_interaction": "Direct", "source_original": "30", "Name_B": "GO:0060443", "Name_A": "GO:0001503", "target_original": "2", "Gene_B": "GO:0060443", "interaction": "Direct", "SUID": 4124337, "TYPE": "Direct", "Gene_A": "GO:0001503", "BEND_MAP_ID": 4124337, "selected": false}, "selected": false}, {"data": {"id": "4124334", "source": "4122044", "target": "4122131", "SCORE": 0.34437086093192876, "shared_interaction": "Direct", "source_original": "30", "Name_B": "M5883", "Name_A": "GO:0001503", "target_original": "1", "Gene_B": "M5883", "interaction": "Direct", "SUID": 4124334, "TYPE": "Direct", "Gene_A": "GO:0001503", "BEND_MAP_ID": 4124334, "selected": false}, "selected": false}, {"data": {"id": "4124331", "source": "4122044", "target": "4121789", "SCORE": 0.821501014200376, "shared_interaction": "Direct", "source_original": "30", "Name_B": "GO:0060349", "Name_A": "GO:0001503", "target_original": "115", "Gene_B": "GO:0060349", "interaction": "Direct", "SUID": 4124331, "TYPE": "Direct", "Gene_A": "GO:0001503", "BEND_MAP_ID": 4124331, "selected": false}, "selected": false}, {"data": {"id": "4124328", "source": "4122044", "target": "4122074", "SCORE": 0.32456140351528906, "shared_interaction": "Direct", "source_original": "30", "Name_B": "hsa04913", "Name_A": "GO:0001503", "target_original": "20", "Gene_B": "hsa04913", "interaction": "Direct", "SUID": 4124328, "TYPE": "Direct", "Gene_A": "GO:0001503", "BEND_MAP_ID": 4124328, "selected": false}, "selected": false}, {"data": {"id": "4124325", "source": "4122044", "target": "4122041", "SCORE": 0.9169811320761609, "shared_interaction": "Direct", "source_original": "30", "Name_B": "GO:0060348", "Name_A": "GO:0001503", "target_original": "31", "Gene_B": "GO:0060348", "interaction": "Direct", "SUID": 4124325, "TYPE": "Direct", "Gene_A": "GO:0001503", "BEND_MAP_ID": 4124325, "selected": false}, "selected": false}, {"data": {"id": "4124322", "source": "4122044", "target": "4121774", "SCORE": 0.32456140351528906, "shared_interaction": "Direct", "source_original": "30", "Name_B": "GO:0002067", "Name_A": "GO:0001503", "target_original": "120", "Gene_B": "GO:0002067", "interaction": "Direct", "SUID": 4124322, "TYPE": "Direct", "Gene_A": "GO:0001503", "BEND_MAP_ID": 4124322, "selected": false}, "selected": false}, {"data": {"id": "4124319", "source": "4122044", "target": "4121945", "SCORE": 0.41886792453312643, "shared_interaction": "Direct", "source_original": "30", "Name_B": "GO:0050679", "Name_A": "GO:0001503", "target_original": "63", "Gene_B": "GO:0050679", "interaction": "Direct", "SUID": 4124319, "TYPE": "Direct", "Gene_A": "GO:0001503", "BEND_MAP_ID": 4124319, "selected": false}, "selected": false}, {"data": {"id": "4124316", "source": "4122044", "target": "4122038", "SCORE": 0.7105263157922668, "shared_interaction": "Direct", "source_original": "30", "Name_B": "GO:0045669", "Name_A": "GO:0001503", "target_original": "32", "Gene_B": "GO:0045669", "interaction": "Direct", "SUID": 4124316, "TYPE": "Direct", "Gene_A": "GO:0001503", "BEND_MAP_ID": 4124316, "selected": false}, "selected": false}, {"data": {"id": "4124313", "source": "4122044", "target": "4122035", "SCORE": 0.41886792453312643, "shared_interaction": "Direct", "source_original": "30", "Name_B": "GO:0061448", "Name_A": "GO:0001503", "target_original": "33", "Gene_B": "GO:0061448", "interaction": "Direct", "SUID": 4124313, "TYPE": "Direct", "Gene_A": "GO:0001503", "BEND_MAP_ID": 4124313, "selected": false}, "selected": false}, {"data": {"id": "4124310", "source": "4122044", "target": "4122032", "SCORE": 0.821501014200376, "shared_interaction": "Direct", "source_original": "30", "Name_B": "GO:0045667", "Name_A": "GO:0001503", "target_original": "34", "Gene_B": "GO:0045667", "interaction": "Direct", "SUID": 4124310, "TYPE": "Direct", "Gene_A": "GO:0001503", "BEND_MAP_ID": 4124310, "selected": false}, "selected": false}, {"data": {"id": "4124307", "source": "4122044", "target": "4121804", "SCORE": 0.32456140351528906, "shared_interaction": "Direct", "source_original": "30", "Name_B": "WP2840", "Name_A": "GO:0001503", "target_original": "110", "Gene_B": "WP2840", "interaction": "Direct", "SUID": 4124307, "TYPE": "Direct", "Gene_A": "GO:0001503", "BEND_MAP_ID": 4124307, "selected": false}, "selected": false}, {"data": {"id": "4124304", "source": "4122044", "target": "4122029", "SCORE": 0.4645030426011281, "shared_interaction": "Direct", "source_original": "30", "Name_B": "GO:0051216", "Name_A": "GO:0001503", "target_original": "35", "Gene_B": "GO:0051216", "interaction": "Direct", "SUID": 4124304, "TYPE": "Direct", "Gene_A": "GO:0001503", "BEND_MAP_ID": 4124304, "selected": false}, "selected": false}, {"data": {"id": "4124301", "source": "4122044", "target": "4122113", "SCORE": 0.32456140351528906, "shared_interaction": "Direct", "source_original": "30", "Name_B": "GO:0022612", "Name_A": "GO:0001503", "target_original": "7", "Gene_B": "GO:0022612", "interaction": "Direct", "SUID": 4124301, "TYPE": "Direct", "Gene_A": "GO:0001503", "BEND_MAP_ID": 4124301, "selected": false}, "selected": false}, {"data": {"id": "4124298", "source": "4122044", "target": "4121912", "SCORE": 0.34437086093192876, "shared_interaction": "Direct", "source_original": "30", "Name_B": "hsa05200", "Name_A": "GO:0001503", "target_original": "74", "Gene_B": "hsa05200", "interaction": "Direct", "SUID": 4124298, "TYPE": "Direct", "Gene_A": "GO:0001503", "BEND_MAP_ID": 4124298, "selected": false}, "selected": false}, {"data": {"id": "4124295", "source": "4122044", "target": "4122056", "SCORE": 0.34437086093192876, "shared_interaction": "Direct", "source_original": "30", "Name_B": "GO:0070201", "Name_A": "GO:0001503", "target_original": "26", "Gene_B": "GO:0070201", "interaction": "Direct", "SUID": 4124295, "TYPE": "Direct", "Gene_A": "GO:0001503", "BEND_MAP_ID": 4124295, "selected": false}, "selected": false}, {"data": {"id": "4124292", "source": "4122044", "target": "4121939", "SCORE": 0.37918871252686365, "shared_interaction": "Direct", "source_original": "30", "Name_B": "GO:0050678", "Name_A": "GO:0001503", "target_original": "65", "Gene_B": "GO:0050678", "interaction": "Direct", "SUID": 4124292, "TYPE": "Direct", "Gene_A": "GO:0001503", "BEND_MAP_ID": 4124292, "selected": false}, "selected": false}, {"data": {"id": "4124289", "source": "4122044", "target": "4122011", "SCORE": 0.32456140351528906, "shared_interaction": "Direct", "source_original": "30", "Name_B": "GO:0032526", "Name_A": "GO:0001503", "target_original": "41", "Gene_B": "GO:0032526", "interaction": "Direct", "SUID": 4124289, "TYPE": "Direct", "Gene_A": "GO:0001503", "BEND_MAP_ID": 4124289, "selected": false}, "selected": false}, {"data": {"id": "4124286", "source": "4122044", "target": "4122008", "SCORE": 0.32456140351528906, "shared_interaction": "Direct", "source_original": "30", "Name_B": "GO:0002065", "Name_A": "GO:0001503", "target_original": "42", "Gene_B": "GO:0002065", "interaction": "Direct", "SUID": 4124286, "TYPE": "Direct", "Gene_A": "GO:0001503", "BEND_MAP_ID": 4124286, "selected": false}, "selected": false}, {"data": {"id": "4124283", "source": "4122044", "target": "4122026", "SCORE": 0.821501014200376, "shared_interaction": "Direct", "source_original": "30", "Name_B": "GO:0048705", "Name_A": "GO:0001503", "target_original": "36", "Gene_B": "GO:0048705", "interaction": "Direct", "SUID": 4124283, "TYPE": "Direct", "Gene_A": "GO:0001503", "BEND_MAP_ID": 4124283, "selected": false}, "selected": false}, {"data": {"id": "4124280", "source": "4122044", "target": "4122023", "SCORE": 0.5799522673075134, "shared_interaction": "Direct", "source_original": "30", "Name_B": "WP474", "Name_A": "GO:0001503", "target_original": "37", "Gene_B": "WP474", "interaction": "Direct", "SUID": 4124280, "TYPE": "Direct", "Gene_A": "GO:0001503", "BEND_MAP_ID": 4124280, "selected": false}, "selected": false}, {"data": {"id": "4124277", "source": "4122044", "target": "4121927", "SCORE": 0.32456140351528906, "shared_interaction": "Direct", "source_original": "30", "Name_B": "GO:0048660", "Name_A": "GO:0001503", "target_original": "69", "Gene_B": "GO:0048660", "interaction": "Direct", "SUID": 4124277, "TYPE": "Direct", "Gene_A": "GO:0001503", "BEND_MAP_ID": 4124277, "selected": false}, "selected": false}, {"data": {"id": "4124274", "source": "4122044", "target": "4121924", "SCORE": 0.36992840096127, "shared_interaction": "Direct", "source_original": "30", "Name_B": "GO:1904705", "Name_A": "GO:0001503", "target_original": "70", "Gene_B": "GO:1904705", "interaction": "Direct", "SUID": 4124274, "TYPE": "Direct", "Gene_A": "GO:0001503", "BEND_MAP_ID": 4124274, "selected": false}, "selected": false}, {"data": {"id": "4124271", "source": "4122044", "target": "4121846", "SCORE": 0.37918871252686365, "shared_interaction": "Direct", "source_original": "30", "Name_B": "GO:0007167", "Name_A": "GO:0001503", "target_original": "96", "Gene_B": "GO:0007167", "interaction": "Direct", "SUID": 4124271, "TYPE": "Direct", "Gene_A": "GO:0001503", "BEND_MAP_ID": 4124271, "selected": false}, "selected": false}, {"data": {"id": "4124268", "source": "4122044", "target": "4121822", "SCORE": 0.36992840096127, "shared_interaction": "Direct", "source_original": "30", "Name_B": "GO:1902106", "Name_A": "GO:0001503", "target_original": "104", "Gene_B": "GO:1902106", "interaction": "Direct", "SUID": 4124268, "TYPE": "Direct", "Gene_A": "GO:0001503", "BEND_MAP_ID": 4124268, "selected": false}, "selected": false}, {"data": {"id": "4124265", "source": "4122044", "target": "4121819", "SCORE": 0.36992840096127, "shared_interaction": "Direct", "source_original": "30", "Name_B": "GO:1903707", "Name_A": "GO:0001503", "target_original": "105", "Gene_B": "GO:1903707", "interaction": "Direct", "SUID": 4124265, "TYPE": "Direct", "Gene_A": "GO:0001503", "BEND_MAP_ID": 4124265, "selected": false}, "selected": false}, {"data": {"id": "4124262", "source": "4122041", "target": "4122128", "SCORE": 0.36538461539132755, "shared_interaction": "Direct", "source_original": "31", "Name_B": "GO:0060443", "Name_A": "GO:0060348", "target_original": "2", "Gene_B": "GO:0060443", "interaction": "Direct", "SUID": 4124262, "TYPE": "Direct", "Gene_A": "GO:0060348", "BEND_MAP_ID": 4124262, "selected": false}, "selected": false}, {"data": {"id": "4124259", "source": "4122041", "target": "4121789", "SCORE": 0.9030837004414679, "shared_interaction": "Direct", "source_original": "31", "Name_B": "GO:0060349", "Name_A": "GO:0060348", "target_original": "115", "Gene_B": "GO:0060349", "interaction": "Direct", "SUID": 4124259, "TYPE": "Direct", "Gene_A": "GO:0060348", "BEND_MAP_ID": 4124259, "selected": false}, "selected": false}, {"data": {"id": "4124256", "source": "4122041", "target": "4122074", "SCORE": 0.36538461539132755, "shared_interaction": "Direct", "source_original": "31", "Name_B": "hsa04913", "Name_A": "GO:0060348", "target_original": "20", "Gene_B": "hsa04913", "interaction": "Direct", "SUID": 4124256, "TYPE": "Direct", "Gene_A": "GO:0060348", "BEND_MAP_ID": 4124256, "selected": false}, "selected": false}, {"data": {"id": "4124253", "source": "4122041", "target": "4121804", "SCORE": 0.36538461539132755, "shared_interaction": "Direct", "source_original": "31", "Name_B": "WP2840", "Name_A": "GO:0060348", "target_original": "110", "Gene_B": "WP2840", "interaction": "Direct", "SUID": 4124253, "TYPE": "Direct", "Gene_A": "GO:0060348", "BEND_MAP_ID": 4124253, "selected": false}, "selected": false}, {"data": {"id": "4124250", "source": "4122041", "target": "4121912", "SCORE": 0.38028169014564556, "shared_interaction": "Direct", "source_original": "31", "Name_B": "hsa05200", "Name_A": "GO:0060348", "target_original": "74", "Gene_B": "hsa05200", "interaction": "Direct", "SUID": 4124250, "TYPE": "Direct", "Gene_A": "GO:0060348", "BEND_MAP_ID": 4124250, "selected": false}, "selected": false}, {"data": {"id": "4124247", "source": "4122041", "target": "4122056", "SCORE": 0.38028169014564556, "shared_interaction": "Direct", "source_original": "31", "Name_B": "GO:0070201", "Name_A": "GO:0060348", "target_original": "26", "Gene_B": "GO:0070201", "interaction": "Direct", "SUID": 4124247, "TYPE": "Direct", "Gene_A": "GO:0060348", "BEND_MAP_ID": 4124247, "selected": false}, "selected": false}, {"data": {"id": "4124244", "source": "4122041", "target": "4122104", "SCORE": 0.321585903090275, "shared_interaction": "Direct", "source_original": "31", "Name_B": "GO:0060541", "Name_A": "GO:0060348", "target_original": "10", "Gene_B": "GO:0060541", "interaction": "Direct", "SUID": 4124244, "TYPE": "Direct", "Gene_A": "GO:0060348", "BEND_MAP_ID": 4124244, "selected": false}, "selected": false}, {"data": {"id": "4124241", "source": "4122041", "target": "4121909", "SCORE": 0.321585903090275, "shared_interaction": "Direct", "source_original": "31", "Name_B": "hsa04015", "Name_A": "GO:0060348", "target_original": "75", "Gene_B": "hsa04015", "interaction": "Direct", "SUID": 4124241, "TYPE": "Direct", "Gene_A": "GO:0060348", "BEND_MAP_ID": 4124241, "selected": false}, "selected": false}, {"data": {"id": "4124238", "source": "4122041", "target": "4122023", "SCORE": 0.6507936507977158, "shared_interaction": "Direct", "source_original": "31", "Name_B": "WP474", "Name_A": "GO:0060348", "target_original": "37", "Gene_B": "WP474", "interaction": "Direct", "SUID": 4124238, "TYPE": "Direct", "Gene_A": "GO:0060348", "BEND_MAP_ID": 4124238, "selected": false}, "selected": false}, {"data": {"id": "4124235", "source": "4122041", "target": "4121924", "SCORE": 0.4179894179961929, "shared_interaction": "Direct", "source_original": "31", "Name_B": "GO:1904705", "Name_A": "GO:0060348", "target_original": "70", "Gene_B": "GO:1904705", "interaction": "Direct", "SUID": 4124235, "TYPE": "Direct", "Gene_A": "GO:0060348", "BEND_MAP_ID": 4124235, "selected": false}, "selected": false}, {"data": {"id": "4124232", "source": "4122041", "target": "4121828", "SCORE": 0.321585903090275, "shared_interaction": "Direct", "source_original": "31", "Name_B": "GO:1902105", "Name_A": "GO:0060348", "target_original": "102", "Gene_B": "GO:1902105", "interaction": "Direct", "SUID": 4124232, "TYPE": "Direct", "Gene_A": "GO:0060348", "BEND_MAP_ID": 4124232, "selected": false}, "selected": false}, {"data": {"id": "4124229", "source": "4122041", "target": "4121822", "SCORE": 0.4179894179961929, "shared_interaction": "Direct", "source_original": "31", "Name_B": "GO:1902106", "Name_A": "GO:0060348", "target_original": "104", "Gene_B": "GO:1902106", "interaction": "Direct", "SUID": 4124229, "TYPE": "Direct", "Gene_A": "GO:0060348", "BEND_MAP_ID": 4124229, "selected": false}, "selected": false}, {"data": {"id": "4124226", "source": "4122041", "target": "4121819", "SCORE": 0.4179894179961929, "shared_interaction": "Direct", "source_original": "31", "Name_B": "GO:1903707", "Name_A": "GO:0060348", "target_original": "105", "Gene_B": "GO:1903707", "interaction": "Direct", "SUID": 4124226, "TYPE": "Direct", "Gene_A": "GO:0060348", "BEND_MAP_ID": 4124226, "selected": false}, "selected": false}, {"data": {"id": "4124223", "source": "4122038", "target": "4121789", "SCORE": 0.6489361702168742, "shared_interaction": "Direct", "source_original": "32", "Name_B": "GO:0060349", "Name_A": "GO:0045669", "target_original": "115", "Gene_B": "GO:0060349", "interaction": "Direct", "SUID": 4124223, "TYPE": "Direct", "Gene_A": "GO:0045669", "BEND_MAP_ID": 4124223, "selected": false}, "selected": false}, {"data": {"id": "4124220", "source": "4122038", "target": "4122074", "SCORE": 0.47619047619733584, "shared_interaction": "Direct", "source_original": "32", "Name_B": "hsa04913", "Name_A": "GO:0045669", "target_original": "20", "Gene_B": "hsa04913", "interaction": "Direct", "SUID": 4124220, "TYPE": "Direct", "Gene_A": "GO:0045669", "BEND_MAP_ID": 4124220, "selected": false}, "selected": false}, {"data": {"id": "4124217", "source": "4122038", "target": "4122041", "SCORE": 0.7884615384637759, "shared_interaction": "Direct", "source_original": "32", "Name_B": "GO:0060348", "Name_A": "GO:0045669", "target_original": "31", "Gene_B": "GO:0060348", "interaction": "Direct", "SUID": 4124217, "TYPE": "Direct", "Gene_A": "GO:0045669", "BEND_MAP_ID": 4124217, "selected": false}, "selected": false}, {"data": {"id": "4124214", "source": "4122038", "target": "4122068", "SCORE": 0.32456140351528906, "shared_interaction": "Direct", "source_original": "32", "Name_B": "GO:1903532", "Name_A": "GO:0045669", "target_original": "22", "Gene_B": "GO:1903532", "interaction": "Direct", "SUID": 4124214, "TYPE": "Direct", "Gene_A": "GO:0045669", "BEND_MAP_ID": 4124214, "selected": false}, "selected": false}, {"data": {"id": "4124211", "source": "4122038", "target": "4122065", "SCORE": 0.32456140351528906, "shared_interaction": "Direct", "source_original": "32", "Name_B": "GO:0051047", "Name_A": "GO:0045669", "target_original": "23", "Gene_B": "GO:0051047", "interaction": "Direct", "SUID": 4124211, "TYPE": "Direct", "Gene_A": "GO:0045669", "BEND_MAP_ID": 4124211, "selected": false}, "selected": false}, {"data": {"id": "4124208", "source": "4122038", "target": "4121945", "SCORE": 0.36538461539132755, "shared_interaction": "Direct", "source_original": "32", "Name_B": "GO:0050679", "Name_A": "GO:0045669", "target_original": "63", "Gene_B": "GO:0050679", "interaction": "Direct", "SUID": 4124208, "TYPE": "Direct", "Gene_A": "GO:0045669", "BEND_MAP_ID": 4124208, "selected": false}, "selected": false}, {"data": {"id": "4124205", "source": "4122038", "target": "4122035", "SCORE": 0.36538461539132755, "shared_interaction": "Direct", "source_original": "32", "Name_B": "GO:0061448", "Name_A": "GO:0045669", "target_original": "33", "Gene_B": "GO:0061448", "interaction": "Direct", "SUID": 4124205, "TYPE": "Direct", "Gene_A": "GO:0045669", "BEND_MAP_ID": 4124205, "selected": false}, "selected": false}, {"data": {"id": "4124202", "source": "4122038", "target": "4121804", "SCORE": 0.47619047619733584, "shared_interaction": "Direct", "source_original": "32", "Name_B": "WP2840", "Name_A": "GO:0045669", "target_original": "110", "Gene_B": "WP2840", "interaction": "Direct", "SUID": 4124202, "TYPE": "Direct", "Gene_A": "GO:0045669", "BEND_MAP_ID": 4124202, "selected": false}, "selected": false}, {"data": {"id": "4124199", "source": "4122038", "target": "4122029", "SCORE": 0.41489361702812366, "shared_interaction": "Direct", "source_original": "32", "Name_B": "GO:0051216", "Name_A": "GO:0045669", "target_original": "35", "Gene_B": "GO:0051216", "interaction": "Direct", "SUID": 4124199, "TYPE": "Direct", "Gene_A": "GO:0045669", "BEND_MAP_ID": 4124199, "selected": false}, "selected": false}, {"data": {"id": "4124196", "source": "4122038", "target": "4122056", "SCORE": 0.46774193548859233, "shared_interaction": "Direct", "source_original": "32", "Name_B": "GO:0070201", "Name_A": "GO:0045669", "target_original": "26", "Gene_B": "GO:0070201", "interaction": "Direct", "SUID": 4124196, "TYPE": "Direct", "Gene_A": "GO:0045669", "BEND_MAP_ID": 4124196, "selected": false}, "selected": false}, {"data": {"id": "4124193", "source": "4122038", "target": "4121939", "SCORE": 0.32456140351528906, "shared_interaction": "Direct", "source_original": "32", "Name_B": "GO:0050678", "Name_A": "GO:0045669", "target_original": "65", "Gene_B": "GO:0050678", "interaction": "Direct", "SUID": 4124193, "TYPE": "Direct", "Gene_A": "GO:0045669", "BEND_MAP_ID": 4124193, "selected": false}, "selected": false}, {"data": {"id": "4124190", "source": "4122038", "target": "4122026", "SCORE": 0.6489361702168742, "shared_interaction": "Direct", "source_original": "32", "Name_B": "GO:0048705", "Name_A": "GO:0045669", "target_original": "36", "Gene_B": "GO:0048705", "interaction": "Direct", "SUID": 4124190, "TYPE": "Direct", "Gene_A": "GO:0045669", "BEND_MAP_ID": 4124190, "selected": false}, "selected": false}, {"data": {"id": "4124187", "source": "4122038", "target": "4122023", "SCORE": 0.8513513513535611, "shared_interaction": "Direct", "source_original": "32", "Name_B": "WP474", "Name_A": "GO:0045669", "target_original": "37", "Gene_B": "WP474", "interaction": "Direct", "SUID": 4124187, "TYPE": "Direct", "Gene_A": "GO:0045669", "BEND_MAP_ID": 4124187, "selected": false}, "selected": false}, {"data": {"id": "4124184", "source": "4122038", "target": "4121828", "SCORE": 0.41489361702812366, "shared_interaction": "Direct", "source_original": "32", "Name_B": "GO:1902105", "Name_A": "GO:0045669", "target_original": "102", "Gene_B": "GO:1902105", "interaction": "Direct", "SUID": 4124184, "TYPE": "Direct", "Gene_A": "GO:0045669", "BEND_MAP_ID": 4124184, "selected": false}, "selected": false}, {"data": {"id": "4124181", "source": "4122038", "target": "4121822", "SCORE": 0.5540540540606834, "shared_interaction": "Direct", "source_original": "32", "Name_B": "GO:1902106", "Name_A": "GO:0045669", "target_original": "104", "Gene_B": "GO:1902106", "interaction": "Direct", "SUID": 4124181, "TYPE": "Direct", "Gene_A": "GO:0045669", "BEND_MAP_ID": 4124181, "selected": false}, "selected": false}, {"data": {"id": "4124178", "source": "4122038", "target": "4121819", "SCORE": 0.5540540540606834, "shared_interaction": "Direct", "source_original": "32", "Name_B": "GO:1903707", "Name_A": "GO:0045669", "target_original": "105", "Gene_B": "GO:1903707", "interaction": "Direct", "SUID": 4124178, "TYPE": "Direct", "Gene_A": "GO:0045669", "BEND_MAP_ID": 4124178, "selected": false}, "selected": false}, {"data": {"id": "4124175", "source": "4122035", "target": "4122023", "SCORE": 0.4179894179961929, "shared_interaction": "Direct", "source_original": "33", "Name_B": "WP474", "Name_A": "GO:0061448", "target_original": "37", "Gene_B": "WP474", "interaction": "Direct", "SUID": 4124175, "TYPE": "Direct", "Gene_A": "GO:0061448", "BEND_MAP_ID": 4124175, "selected": false}, "selected": false}, {"data": {"id": "4124172", "source": "4122032", "target": "4122128", "SCORE": 0.41489361702812366, "shared_interaction": "Direct", "source_original": "34", "Name_B": "GO:0060443", "Name_A": "GO:0045667", "target_original": "2", "Gene_B": "GO:0060443", "interaction": "Direct", "SUID": 4124172, "TYPE": "Direct", "Gene_A": "GO:0045667", "BEND_MAP_ID": 4124172, "selected": false}, "selected": false}, {"data": {"id": "4124169", "source": "4122032", "target": "4121789", "SCORE": 0.787951807231164, "shared_interaction": "Direct", "source_original": "34", "Name_B": "GO:0060349", "Name_A": "GO:0045667", "target_original": "115", "Gene_B": "GO:0060349", "interaction": "Direct", "SUID": 4124169, "TYPE": "Direct", "Gene_A": "GO:0045667", "BEND_MAP_ID": 4124169, "selected": false}, "selected": false}, {"data": {"id": "4124166", "source": "4122032", "target": "4122074", "SCORE": 0.41489361702812366, "shared_interaction": "Direct", "source_original": "34", "Name_B": "hsa04913", "Name_A": "GO:0045667", "target_original": "20", "Gene_B": "hsa04913", "interaction": "Direct", "SUID": 4124166, "TYPE": "Direct", "Gene_A": "GO:0045667", "BEND_MAP_ID": 4124166, "selected": false}, "selected": false}, {"data": {"id": "4124163", "source": "4122032", "target": "4122041", "SCORE": 0.9030837004414679, "shared_interaction": "Direct", "source_original": "34", "Name_B": "GO:0060348", "Name_A": "GO:0045667", "target_original": "31", "Gene_B": "GO:0060348", "interaction": "Direct", "SUID": 4124163, "TYPE": "Direct", "Gene_A": "GO:0045667", "BEND_MAP_ID": 4124163, "selected": false}, "selected": false}, {"data": {"id": "4124160", "source": "4122032", "target": "4121945", "SCORE": 0.5154185022073393, "shared_interaction": "Direct", "source_original": "34", "Name_B": "GO:0050679", "Name_A": "GO:0045667", "target_original": "63", "Gene_B": "GO:0050679", "interaction": "Direct", "SUID": 4124160, "TYPE": "Direct", "Gene_A": "GO:0045667", "BEND_MAP_ID": 4124160, "selected": false}, "selected": false}, {"data": {"id": "4124157", "source": "4122032", "target": "4122038", "SCORE": 0.8829787234056248, "shared_interaction": "Direct", "source_original": "34", "Name_B": "GO:0045669", "Name_A": "GO:0045667", "target_original": "32", "Gene_B": "GO:0045669", "interaction": "Direct", "SUID": 4124157, "TYPE": "Direct", "Gene_A": "GO:0045667", "BEND_MAP_ID": 4124157, "selected": false}, "selected": false}, {"data": {"id": "4124154", "source": "4122032", "target": "4122035", "SCORE": 0.321585903090275, "shared_interaction": "Direct", "source_original": "34", "Name_B": "GO:0061448", "Name_A": "GO:0045667", "target_original": "33", "Gene_B": "GO:0061448", "interaction": "Direct", "SUID": 4124154, "TYPE": "Direct", "Gene_A": "GO:0045667", "BEND_MAP_ID": 4124154, "selected": false}, "selected": false}, {"data": {"id": "4124151", "source": "4122032", "target": "4121804", "SCORE": 0.41489361702812366, "shared_interaction": "Direct", "source_original": "34", "Name_B": "WP2840", "Name_A": "GO:0045667", "target_original": "110", "Gene_B": "WP2840", "interaction": "Direct", "SUID": 4124151, "TYPE": "Direct", "Gene_A": "GO:0045667", "BEND_MAP_ID": 4124151, "selected": false}, "selected": false}, {"data": {"id": "4124148", "source": "4122032", "target": "4122029", "SCORE": 0.363855421693492, "shared_interaction": "Direct", "source_original": "34", "Name_B": "GO:0051216", "Name_A": "GO:0045667", "target_original": "35", "Gene_B": "GO:0051216", "interaction": "Direct", "SUID": 4124148, "TYPE": "Direct", "Gene_A": "GO:0045667", "BEND_MAP_ID": 4124148, "selected": false}, "selected": false}, {"data": {"id": "4124145", "source": "4122032", "target": "4121912", "SCORE": 0.4210526315837358, "shared_interaction": "Direct", "source_original": "34", "Name_B": "hsa05200", "Name_A": "GO:0045667", "target_original": "74", "Gene_B": "hsa05200", "interaction": "Direct", "SUID": 4124145, "TYPE": "Direct", "Gene_A": "GO:0045667", "BEND_MAP_ID": 4124145, "selected": false}, "selected": false}, {"data": {"id": "4124142", "source": "4122032", "target": "4122056", "SCORE": 0.4210526315837358, "shared_interaction": "Direct", "source_original": "34", "Name_B": "GO:0070201", "Name_A": "GO:0045667", "target_original": "26", "Gene_B": "GO:0070201", "interaction": "Direct", "SUID": 4124142, "TYPE": "Direct", "Gene_A": "GO:0045667", "BEND_MAP_ID": 4124142, "selected": false}, "selected": false}, {"data": {"id": "4124139", "source": "4122032", "target": "4121939", "SCORE": 0.4645030426011281, "shared_interaction": "Direct", "source_original": "34", "Name_B": "GO:0050678", "Name_A": "GO:0045667", "target_original": "65", "Gene_B": "GO:0050678", "interaction": "Direct", "SUID": 4124139, "TYPE": "Direct", "Gene_A": "GO:0045667", "BEND_MAP_ID": 4124139, "selected": false}, "selected": false}, {"data": {"id": "4124136", "source": "4122032", "target": "4122104", "SCORE": 0.363855421693492, "shared_interaction": "Direct", "source_original": "34", "Name_B": "GO:0060541", "Name_A": "GO:0045667", "target_original": "10", "Gene_B": "GO:0060541", "interaction": "Direct", "SUID": 4124136, "TYPE": "Direct", "Gene_A": "GO:0045667", "BEND_MAP_ID": 4124136, "selected": false}, "selected": false}, {"data": {"id": "4124133", "source": "4122032", "target": "4121909", "SCORE": 0.363855421693492, "shared_interaction": "Direct", "source_original": "34", "Name_B": "hsa04015", "Name_A": "GO:0045667", "target_original": "75", "Gene_B": "hsa04015", "interaction": "Direct", "SUID": 4124133, "TYPE": "Direct", "Gene_A": "GO:0045667", "BEND_MAP_ID": 4124133, "selected": false}, "selected": false}, {"data": {"id": "4124130", "source": "4122032", "target": "4122026", "SCORE": 0.787951807231164, "shared_interaction": "Direct", "source_original": "34", "Name_B": "GO:0048705", "Name_A": "GO:0045667", "target_original": "36", "Gene_B": "GO:0048705", "interaction": "Direct", "SUID": 4124130, "TYPE": "Direct", "Gene_A": "GO:0045667", "BEND_MAP_ID": 4124130, "selected": false}, "selected": false}, {"data": {"id": "4124127", "source": "4122032", "target": "4122023", "SCORE": 0.7388724035642401, "shared_interaction": "Direct", "source_original": "34", "Name_B": "WP474", "Name_A": "GO:0045667", "target_original": "37", "Gene_B": "WP474", "interaction": "Direct", "SUID": 4124127, "TYPE": "Direct", "Gene_A": "GO:0045667", "BEND_MAP_ID": 4124127, "selected": false}, "selected": false}, {"data": {"id": "4124124", "source": "4122032", "target": "4121927", "SCORE": 0.41489361702812366, "shared_interaction": "Direct", "source_original": "34", "Name_B": "GO:0048660", "Name_A": "GO:0045667", "target_original": "69", "Gene_B": "GO:0048660", "interaction": "Direct", "SUID": 4124124, "TYPE": "Direct", "Gene_A": "GO:0045667", "BEND_MAP_ID": 4124124, "selected": false}, "selected": false}, {"data": {"id": "4124121", "source": "4122032", "target": "4121924", "SCORE": 0.47774480712848033, "shared_interaction": "Direct", "source_original": "34", "Name_B": "GO:1904705", "Name_A": "GO:0045667", "target_original": "70", "Gene_B": "GO:1904705", "interaction": "Direct", "SUID": 4124121, "TYPE": "Direct", "Gene_A": "GO:0045667", "BEND_MAP_ID": 4124121, "selected": false}, "selected": false}, {"data": {"id": "4124118", "source": "4122032", "target": "4121828", "SCORE": 0.363855421693492, "shared_interaction": "Direct", "source_original": "34", "Name_B": "GO:1902105", "Name_A": "GO:0045667", "target_original": "102", "Gene_B": "GO:1902105", "interaction": "Direct", "SUID": 4124118, "TYPE": "Direct", "Gene_A": "GO:0045667", "BEND_MAP_ID": 4124118, "selected": false}, "selected": false}, {"data": {"id": "4124115", "source": "4122032", "target": "4121822", "SCORE": 0.47774480712848033, "shared_interaction": "Direct", "source_original": "34", "Name_B": "GO:1902106", "Name_A": "GO:0045667", "target_original": "104", "Gene_B": "GO:1902106", "interaction": "Direct", "SUID": 4124115, "TYPE": "Direct", "Gene_A": "GO:0045667", "BEND_MAP_ID": 4124115, "selected": false}, "selected": false}, {"data": {"id": "4124112", "source": "4122032", "target": "4121819", "SCORE": 0.47774480712848033, "shared_interaction": "Direct", "source_original": "34", "Name_B": "GO:1903707", "Name_A": "GO:0045667", "target_original": "105", "Gene_B": "GO:1903707", "interaction": "Direct", "SUID": 4124112, "TYPE": "Direct", "Gene_A": "GO:0045667", "BEND_MAP_ID": 4124112, "selected": false}, "selected": false}, {"data": {"id": "4124109", "source": "4122032", "target": "4121843", "SCORE": 0.321585903090275, "shared_interaction": "Direct", "source_original": "34", "Name_B": "R-HSA-9006934", "Name_A": "GO:0045667", "target_original": "97", "Gene_B": "R-HSA-9006934", "interaction": "Direct", "SUID": 4124109, "TYPE": "Direct", "Gene_A": "GO:0045667", "BEND_MAP_ID": 4124109, "selected": false}, "selected": false}, {"data": {"id": "4124106", "source": "4122029", "target": "4121789", "SCORE": 0.363855421693492, "shared_interaction": "Direct", "source_original": "35", "Name_B": "GO:0060349", "Name_A": "GO:0051216", "target_original": "115", "Gene_B": "GO:0060349", "interaction": "Direct", "SUID": 4124106, "TYPE": "Direct", "Gene_A": "GO:0051216", "BEND_MAP_ID": 4124106, "selected": false}, "selected": false}, {"data": {"id": "4124103", "source": "4122029", "target": "4122041", "SCORE": 0.321585903090275, "shared_interaction": "Direct", "source_original": "35", "Name_B": "GO:0060348", "Name_A": "GO:0051216", "target_original": "31", "Gene_B": "GO:0060348", "interaction": "Direct", "SUID": 4124103, "TYPE": "Direct", "Gene_A": "GO:0051216", "BEND_MAP_ID": 4124103, "selected": false}, "selected": false}, {"data": {"id": "4124100", "source": "4122029", "target": "4122035", "SCORE": 0.9030837004414679, "shared_interaction": "Direct", "source_original": "35", "Name_B": "GO:0061448", "Name_A": "GO:0051216", "target_original": "33", "Gene_B": "GO:0061448", "interaction": "Direct", "SUID": 4124100, "TYPE": "Direct", "Gene_A": "GO:0051216", "BEND_MAP_ID": 4124100, "selected": false}, "selected": false}, {"data": {"id": "4124097", "source": "4122029", "target": "4122023", "SCORE": 0.47774480712848033, "shared_interaction": "Direct", "source_original": "35", "Name_B": "WP474", "Name_A": "GO:0051216", "target_original": "37", "Gene_B": "WP474", "interaction": "Direct", "SUID": 4124097, "TYPE": "Direct", "Gene_A": "GO:0051216", "BEND_MAP_ID": 4124097, "selected": false}, "selected": false}, {"data": {"id": "4124094", "source": "4122026", "target": "4122128", "SCORE": 0.41489361702812366, "shared_interaction": "Direct", "source_original": "36", "Name_B": "GO:0060443", "Name_A": "GO:0048705", "target_original": "2", "Gene_B": "GO:0060443", "interaction": "Direct", "SUID": 4124094, "TYPE": "Direct", "Gene_A": "GO:0048705", "BEND_MAP_ID": 4124094, "selected": false}, "selected": false}, {"data": {"id": "4124091", "source": "4122026", "target": "4121789", "SCORE": 1.0, "shared_interaction": "Direct", "source_original": "36", "Name_B": "GO:0060349", "Name_A": "GO:0048705", "target_original": "115", "Gene_B": "GO:0060349", "interaction": "Direct", "SUID": 4124091, "TYPE": "Direct", "Gene_A": "GO:0048705", "BEND_MAP_ID": 4124091, "selected": false}, "selected": false}, {"data": {"id": "4124088", "source": "4122026", "target": "4122041", "SCORE": 0.9030837004414679, "shared_interaction": "Direct", "source_original": "36", "Name_B": "GO:0060348", "Name_A": "GO:0048705", "target_original": "31", "Gene_B": "GO:0060348", "interaction": "Direct", "SUID": 4124088, "TYPE": "Direct", "Gene_A": "GO:0048705", "BEND_MAP_ID": 4124088, "selected": false}, "selected": false}, {"data": {"id": "4124085", "source": "4122026", "target": "4121945", "SCORE": 0.321585903090275, "shared_interaction": "Direct", "source_original": "36", "Name_B": "GO:0050679", "Name_A": "GO:0048705", "target_original": "63", "Gene_B": "GO:0050679", "interaction": "Direct", "SUID": 4124085, "TYPE": "Direct", "Gene_A": "GO:0048705", "BEND_MAP_ID": 4124085, "selected": false}, "selected": false}, {"data": {"id": "4124082", "source": "4122026", "target": "4122035", "SCORE": 0.321585903090275, "shared_interaction": "Direct", "source_original": "36", "Name_B": "GO:0061448", "Name_A": "GO:0048705", "target_original": "33", "Gene_B": "GO:0061448", "interaction": "Direct", "SUID": 4124082, "TYPE": "Direct", "Gene_A": "GO:0048705", "BEND_MAP_ID": 4124082, "selected": false}, "selected": false}, {"data": {"id": "4124079", "source": "4122026", "target": "4122029", "SCORE": 0.363855421693492, "shared_interaction": "Direct", "source_original": "36", "Name_B": "GO:0051216", "Name_A": "GO:0048705", "target_original": "35", "Gene_B": "GO:0051216", "interaction": "Direct", "SUID": 4124079, "TYPE": "Direct", "Gene_A": "GO:0048705", "BEND_MAP_ID": 4124079, "selected": false}, "selected": false}, {"data": {"id": "4124076", "source": "4122026", "target": "4122104", "SCORE": 0.363855421693492, "shared_interaction": "Direct", "source_original": "36", "Name_B": "GO:0060541", "Name_A": "GO:0048705", "target_original": "10", "Gene_B": "GO:0060541", "interaction": "Direct", "SUID": 4124076, "TYPE": "Direct", "Gene_A": "GO:0048705", "BEND_MAP_ID": 4124076, "selected": false}, "selected": false}, {"data": {"id": "4124073", "source": "4122026", "target": "4122023", "SCORE": 0.47774480712848033, "shared_interaction": "Direct", "source_original": "36", "Name_B": "WP474", "Name_A": "GO:0048705", "target_original": "37", "Gene_B": "WP474", "interaction": "Direct", "SUID": 4124073, "TYPE": "Direct", "Gene_A": "GO:0048705", "BEND_MAP_ID": 4124073, "selected": false}, "selected": false}, {"data": {"id": "4124070", "source": "4122026", "target": "4121828", "SCORE": 0.363855421693492, "shared_interaction": "Direct", "source_original": "36", "Name_B": "GO:1902105", "Name_A": "GO:0048705", "target_original": "102", "Gene_B": "GO:1902105", "interaction": "Direct", "SUID": 4124070, "TYPE": "Direct", "Gene_A": "GO:0048705", "BEND_MAP_ID": 4124070, "selected": false}, "selected": false}, {"data": {"id": "4124067", "source": "4122026", "target": "4121822", "SCORE": 0.47774480712848033, "shared_interaction": "Direct", "source_original": "36", "Name_B": "GO:1902106", "Name_A": "GO:0048705", "target_original": "104", "Gene_B": "GO:1902106", "interaction": "Direct", "SUID": 4124067, "TYPE": "Direct", "Gene_A": "GO:0048705", "BEND_MAP_ID": 4124067, "selected": false}, "selected": false}, {"data": {"id": "4124064", "source": "4122026", "target": "4121819", "SCORE": 0.47774480712848033, "shared_interaction": "Direct", "source_original": "36", "Name_B": "GO:1903707", "Name_A": "GO:0048705", "target_original": "105", "Gene_B": "GO:1903707", "interaction": "Direct", "SUID": 4124064, "TYPE": "Direct", "Gene_A": "GO:0048705", "BEND_MAP_ID": 4124064, "selected": false}, "selected": false}, {"data": {"id": "4124061", "source": "4122023", "target": "4122074", "SCORE": 0.5540540540606834, "shared_interaction": "Direct", "source_original": "37", "Name_B": "hsa04913", "Name_A": "WP474", "target_original": "20", "Gene_B": "hsa04913", "interaction": "Direct", "SUID": 4124061, "TYPE": "Direct", "Gene_A": "WP474", "BEND_MAP_ID": 4124061, "selected": false}, "selected": false}, {"data": {"id": "4124058", "source": "4122023", "target": "4121912", "SCORE": 0.3304347826151001, "shared_interaction": "Direct", "source_original": "37", "Name_B": "hsa05200", "Name_A": "WP474", "target_original": "74", "Gene_B": "hsa05200", "interaction": "Direct", "SUID": 4124058, "TYPE": "Direct", "Gene_A": "WP474", "BEND_MAP_ID": 4124058, "selected": false}, "selected": false}, {"data": {"id": "4124055", "source": "4122020", "target": "4122122", "SCORE": 0.3304347826151001, "shared_interaction": "Direct", "source_original": "38", "Name_B": "GO:0048732", "Name_A": "GO:0002068", "target_original": "4", "Gene_B": "GO:0048732", "interaction": "Direct", "SUID": 4124055, "TYPE": "Direct", "Gene_A": "GO:0002068", "BEND_MAP_ID": 4124055, "selected": false}, "selected": false}, {"data": {"id": "4124052", "source": "4122020", "target": "4122119", "SCORE": 0.3098039215805369, "shared_interaction": "Direct", "source_original": "38", "Name_B": "GO:0060603", "Name_A": "GO:0002068", "target_original": "5", "Gene_B": "GO:0060603", "interaction": "Direct", "SUID": 4124052, "TYPE": "Direct", "Gene_A": "GO:0002068", "BEND_MAP_ID": 4124052, "selected": false}, "selected": false}, {"data": {"id": "4124049", "source": "4122020", "target": "4122017", "SCORE": 0.4730538922201969, "shared_interaction": "Direct", "source_original": "38", "Name_B": "GO:0030855", "Name_A": "GO:0002068", "target_original": "39", "Gene_B": "GO:0030855", "interaction": "Direct", "SUID": 4124049, "TYPE": "Direct", "Gene_A": "GO:0002068", "BEND_MAP_ID": 4124049, "selected": false}, "selected": false}, {"data": {"id": "4124046", "source": "4122020", "target": "4121999", "SCORE": 0.4179894179961929, "shared_interaction": "Direct", "source_original": "38", "Name_B": "GO:0048545", "Name_A": "GO:0002068", "target_original": "45", "Gene_B": "GO:0048545", "interaction": "Direct", "SUID": 4124046, "TYPE": "Direct", "Gene_A": "GO:0002068", "BEND_MAP_ID": 4124046, "selected": false}, "selected": false}, {"data": {"id": "4124043", "source": "4122020", "target": "4121939", "SCORE": 0.36992840096127, "shared_interaction": "Direct", "source_original": "38", "Name_B": "GO:0050678", "Name_A": "GO:0002068", "target_original": "65", "Gene_B": "GO:0050678", "interaction": "Direct", "SUID": 4124043, "TYPE": "Direct", "Gene_A": "GO:0002068", "BEND_MAP_ID": 4124043, "selected": false}, "selected": false}, {"data": {"id": "4124040", "source": "4122020", "target": "4122107", "SCORE": 0.3098039215805369, "shared_interaction": "Direct", "source_original": "38", "Name_B": "GO:0048286", "Name_A": "GO:0002068", "target_original": "9", "Gene_B": "GO:0048286", "interaction": "Direct", "SUID": 4124040, "TYPE": "Direct", "Gene_A": "GO:0002068", "BEND_MAP_ID": 4124040, "selected": false}, "selected": false}, {"data": {"id": "4124037", "source": "4122020", "target": "4122023", "SCORE": 0.3098039215805369, "shared_interaction": "Direct", "source_original": "38", "Name_B": "WP474", "Name_A": "GO:0002068", "target_original": "37", "Gene_B": "WP474", "interaction": "Direct", "SUID": 4124037, "TYPE": "Direct", "Gene_A": "GO:0002068", "BEND_MAP_ID": 4124037, "selected": false}, "selected": false}, {"data": {"id": "4124034", "source": "4122017", "target": "4121771", "SCORE": 0.4917491749211818, "shared_interaction": "Direct", "source_original": "39", "Name_B": "GO:0030879", "Name_A": "GO:0030855", "target_original": "121", "Gene_B": "GO:0030879", "interaction": "Direct", "SUID": 4124034, "TYPE": "Direct", "Gene_A": "GO:0030855", "BEND_MAP_ID": 4124034, "selected": false}, "selected": false}, {"data": {"id": "4124031", "source": "4122017", "target": "4122128", "SCORE": 0.42537313433307555, "shared_interaction": "Direct", "source_original": "39", "Name_B": "GO:0060443", "Name_A": "GO:0030855", "target_original": "2", "Gene_B": "GO:0060443", "interaction": "Direct", "SUID": 4124031, "TYPE": "Direct", "Gene_A": "GO:0030855", "BEND_MAP_ID": 4124031, "selected": false}, "selected": false}, {"data": {"id": "4124028", "source": "4122017", "target": "4122125", "SCORE": 0.5895522388093397, "shared_interaction": "Direct", "source_original": "39", "Name_B": "GO:0061180", "Name_A": "GO:0030855", "target_original": "3", "Gene_B": "GO:0061180", "interaction": "Direct", "SUID": 4124028, "TYPE": "Direct", "Gene_A": "GO:0030855", "BEND_MAP_ID": 4124028, "selected": false}, "selected": false}, {"data": {"id": "4124025", "source": "4122017", "target": "4122122", "SCORE": 0.5443786982278176, "shared_interaction": "Direct", "source_original": "39", "Name_B": "GO:0048732", "Name_A": "GO:0030855", "target_original": "4", "Gene_B": "GO:0048732", "interaction": "Direct", "SUID": 4124025, "TYPE": "Direct", "Gene_A": "GO:0030855", "BEND_MAP_ID": 4124025, "selected": false}, "selected": false}, {"data": {"id": "4124022", "source": "4122017", "target": "4122119", "SCORE": 0.4730538922201969, "shared_interaction": "Direct", "source_original": "39", "Name_B": "GO:0060603", "Name_A": "GO:0030855", "target_original": "5", "Gene_B": "GO:0060603", "interaction": "Direct", "SUID": 4124022, "TYPE": "Direct", "Gene_A": "GO:0030855", "BEND_MAP_ID": 4124022, "selected": false}, "selected": false}, {"data": {"id": "4124019", "source": "4122017", "target": "4121939", "SCORE": 0.31357254290642766, "shared_interaction": "Direct", "source_original": "39", "Name_B": "GO:0050678", "Name_A": "GO:0030855", "target_original": "65", "Gene_B": "GO:0050678", "interaction": "Direct", "SUID": 4124019, "TYPE": "Direct", "Gene_A": "GO:0030855", "BEND_MAP_ID": 4124019, "selected": false}, "selected": false}, {"data": {"id": "4124016", "source": "4122017", "target": "4121858", "SCORE": 0.31357254290642766, "shared_interaction": "Direct", "source_original": "39", "Name_B": "GO:0071363", "Name_A": "GO:0030855", "target_original": "92", "Gene_B": "GO:0071363", "interaction": "Direct", "SUID": 4124016, "TYPE": "Direct", "Gene_A": "GO:0030855", "BEND_MAP_ID": 4124016, "selected": false}, "selected": false}, {"data": {"id": "4124013", "source": "4122017", "target": "4121855", "SCORE": 0.31357254290642766, "shared_interaction": "Direct", "source_original": "39", "Name_B": "GO:0070848", "Name_A": "GO:0030855", "target_original": "93", "Gene_B": "GO:0070848", "interaction": "Direct", "SUID": 4124013, "TYPE": "Direct", "Gene_A": "GO:0030855", "BEND_MAP_ID": 4124013, "selected": false}, "selected": false}, {"data": {"id": "4124010", "source": "4122014", "target": "4121774", "SCORE": 0.8513513513535611, "shared_interaction": "Direct", "source_original": "40", "Name_B": "GO:0002067", "Name_A": "GO:0002066", "target_original": "120", "Gene_B": "GO:0002067", "interaction": "Direct", "SUID": 4124010, "TYPE": "Direct", "Gene_A": "GO:0002066", "BEND_MAP_ID": 4124010, "selected": false}, "selected": false}, {"data": {"id": "4124007", "source": "4122014", "target": "4122122", "SCORE": 0.3304347826151001, "shared_interaction": "Direct", "source_original": "40", "Name_B": "GO:0048732", "Name_A": "GO:0002066", "target_original": "4", "Gene_B": "GO:0048732", "interaction": "Direct", "SUID": 4124007, "TYPE": "Direct", "Gene_A": "GO:0002066", "BEND_MAP_ID": 4124007, "selected": false}, "selected": false}, {"data": {"id": "4124004", "source": "4122014", "target": "4122119", "SCORE": 0.3098039215805369, "shared_interaction": "Direct", "source_original": "40", "Name_B": "GO:0060603", "Name_A": "GO:0002066", "target_original": "5", "Gene_B": "GO:0060603", "interaction": "Direct", "SUID": 4124004, "TYPE": "Direct", "Gene_A": "GO:0002066", "BEND_MAP_ID": 4124004, "selected": false}, "selected": false}, {"data": {"id": "4124001", "source": "4122014", "target": "4122020", "SCORE": 1.0, "shared_interaction": "Direct", "source_original": "40", "Name_B": "GO:0002068", "Name_A": "GO:0002066", "target_original": "38", "Gene_B": "GO:0002068", "interaction": "Direct", "SUID": 4124001, "TYPE": "Direct", "Gene_A": "GO:0002066", "BEND_MAP_ID": 4124001, "selected": false}, "selected": false}, {"data": {"id": "4123998", "source": "4122014", "target": "4122017", "SCORE": 0.4730538922201969, "shared_interaction": "Direct", "source_original": "40", "Name_B": "GO:0030855", "Name_A": "GO:0002066", "target_original": "39", "Gene_B": "GO:0030855", "interaction": "Direct", "SUID": 4123998, "TYPE": "Direct", "Gene_A": "GO:0002066", "BEND_MAP_ID": 4123998, "selected": false}, "selected": false}, {"data": {"id": "4123995", "source": "4122014", "target": "4121999", "SCORE": 0.4179894179961929, "shared_interaction": "Direct", "source_original": "40", "Name_B": "GO:0048545", "Name_A": "GO:0002066", "target_original": "45", "Gene_B": "GO:0048545", "interaction": "Direct", "SUID": 4123995, "TYPE": "Direct", "Gene_A": "GO:0002066", "BEND_MAP_ID": 4123995, "selected": false}, "selected": false}, {"data": {"id": "4123992", "source": "4122014", "target": "4121939", "SCORE": 0.36992840096127, "shared_interaction": "Direct", "source_original": "40", "Name_B": "GO:0050678", "Name_A": "GO:0002066", "target_original": "65", "Gene_B": "GO:0050678", "interaction": "Direct", "SUID": 4123992, "TYPE": "Direct", "Gene_A": "GO:0002066", "BEND_MAP_ID": 4123992, "selected": false}, "selected": false}, {"data": {"id": "4123989", "source": "4122014", "target": "4122107", "SCORE": 0.3098039215805369, "shared_interaction": "Direct", "source_original": "40", "Name_B": "GO:0048286", "Name_A": "GO:0002066", "target_original": "9", "Gene_B": "GO:0048286", "interaction": "Direct", "SUID": 4123989, "TYPE": "Direct", "Gene_A": "GO:0002066", "BEND_MAP_ID": 4123989, "selected": false}, "selected": false}, {"data": {"id": "4123986", "source": "4122014", "target": "4122023", "SCORE": 0.3098039215805369, "shared_interaction": "Direct", "source_original": "40", "Name_B": "WP474", "Name_A": "GO:0002066", "target_original": "37", "Gene_B": "WP474", "interaction": "Direct", "SUID": 4123986, "TYPE": "Direct", "Gene_A": "GO:0002066", "BEND_MAP_ID": 4123986, "selected": false}, "selected": false}, {"data": {"id": "4123983", "source": "4122011", "target": "4121789", "SCORE": 0.41489361702812366, "shared_interaction": "Direct", "source_original": "41", "Name_B": "GO:0060349", "Name_A": "GO:0032526", "target_original": "115", "Gene_B": "GO:0060349", "interaction": "Direct", "SUID": 4123983, "TYPE": "Direct", "Gene_A": "GO:0032526", "BEND_MAP_ID": 4123983, "selected": false}, "selected": false}, {"data": {"id": "4123980", "source": "4122011", "target": "4122074", "SCORE": 0.47619047619733584, "shared_interaction": "Direct", "source_original": "41", "Name_B": "hsa04913", "Name_A": "GO:0032526", "target_original": "20", "Gene_B": "hsa04913", "interaction": "Direct", "SUID": 4123980, "TYPE": "Direct", "Gene_A": "GO:0032526", "BEND_MAP_ID": 4123980, "selected": false}, "selected": false}, {"data": {"id": "4123977", "source": "4122011", "target": "4122041", "SCORE": 0.36538461539132755, "shared_interaction": "Direct", "source_original": "41", "Name_B": "GO:0060348", "Name_A": "GO:0032526", "target_original": "31", "Gene_B": "GO:0060348", "interaction": "Direct", "SUID": 4123977, "TYPE": "Direct", "Gene_A": "GO:0032526", "BEND_MAP_ID": 4123977, "selected": false}, "selected": false}, {"data": {"id": "4123974", "source": "4122011", "target": "4121783", "SCORE": 0.41489361702812366, "shared_interaction": "Direct", "source_original": "41", "Name_B": "GO:0071456", "Name_A": "GO:0032526", "target_original": "117", "Gene_B": "GO:0071456", "interaction": "Direct", "SUID": 4123974, "TYPE": "Direct", "Gene_A": "GO:0032526", "BEND_MAP_ID": 4123974, "selected": false}, "selected": false}, {"data": {"id": "4123971", "source": "4122011", "target": "4121945", "SCORE": 0.36538461539132755, "shared_interaction": "Direct", "source_original": "41", "Name_B": "GO:0050679", "Name_A": "GO:0032526", "target_original": "63", "Gene_B": "GO:0050679", "interaction": "Direct", "SUID": 4123971, "TYPE": "Direct", "Gene_A": "GO:0032526", "BEND_MAP_ID": 4123971, "selected": false}, "selected": false}, {"data": {"id": "4123968", "source": "4122011", "target": "4121972", "SCORE": 0.41489361702812366, "shared_interaction": "Direct", "source_original": "41", "Name_B": "GO:0036294", "Name_A": "GO:0032526", "target_original": "54", "Gene_B": "GO:0036294", "interaction": "Direct", "SUID": 4123968, "TYPE": "Direct", "Gene_A": "GO:0032526", "BEND_MAP_ID": 4123968, "selected": false}, "selected": false}, {"data": {"id": "4123965", "source": "4122011", "target": "4121969", "SCORE": 0.32456140351528906, "shared_interaction": "Direct", "source_original": "41", "Name_B": "GO:0071496", "Name_A": "GO:0032526", "target_original": "55", "Gene_B": "GO:0071496", "interaction": "Direct", "SUID": 4123965, "TYPE": "Direct", "Gene_A": "GO:0032526", "BEND_MAP_ID": 4123965, "selected": false}, "selected": false}, {"data": {"id": "4123962", "source": "4122011", "target": "4122032", "SCORE": 0.41489361702812366, "shared_interaction": "Direct", "source_original": "41", "Name_B": "GO:0045667", "Name_A": "GO:0032526", "target_original": "34", "Gene_B": "GO:0045667", "interaction": "Direct", "SUID": 4123962, "TYPE": "Direct", "Gene_A": "GO:0032526", "BEND_MAP_ID": 4123962, "selected": false}, "selected": false}, {"data": {"id": "4123959", "source": "4122011", "target": "4121963", "SCORE": 0.41489361702812366, "shared_interaction": "Direct", "source_original": "41", "Name_B": "GO:0071453", "Name_A": "GO:0032526", "target_original": "57", "Gene_B": "GO:0071453", "interaction": "Direct", "SUID": 4123959, "TYPE": "Direct", "Gene_A": "GO:0032526", "BEND_MAP_ID": 4123959, "selected": false}, "selected": false}, {"data": {"id": "4123956", "source": "4122011", "target": "4121939", "SCORE": 0.32456140351528906, "shared_interaction": "Direct", "source_original": "41", "Name_B": "GO:0050678", "Name_A": "GO:0032526", "target_original": "65", "Gene_B": "GO:0050678", "interaction": "Direct", "SUID": 4123956, "TYPE": "Direct", "Gene_A": "GO:0032526", "BEND_MAP_ID": 4123956, "selected": false}, "selected": false}, {"data": {"id": "4123953", "source": "4122011", "target": "4122026", "SCORE": 0.41489361702812366, "shared_interaction": "Direct", "source_original": "41", "Name_B": "GO:0048705", "Name_A": "GO:0032526", "target_original": "36", "Gene_B": "GO:0048705", "interaction": "Direct", "SUID": 4123953, "TYPE": "Direct", "Gene_A": "GO:0032526", "BEND_MAP_ID": 4123953, "selected": false}, "selected": false}, {"data": {"id": "4123950", "source": "4122011", "target": "4121858", "SCORE": 0.32456140351528906, "shared_interaction": "Direct", "source_original": "41", "Name_B": "GO:0071363", "Name_A": "GO:0032526", "target_original": "92", "Gene_B": "GO:0071363", "interaction": "Direct", "SUID": 4123950, "TYPE": "Direct", "Gene_A": "GO:0032526", "BEND_MAP_ID": 4123950, "selected": false}, "selected": false}, {"data": {"id": "4123947", "source": "4122011", "target": "4121855", "SCORE": 0.32456140351528906, "shared_interaction": "Direct", "source_original": "41", "Name_B": "GO:0070848", "Name_A": "GO:0032526", "target_original": "93", "Gene_B": "GO:0070848", "interaction": "Direct", "SUID": 4123947, "TYPE": "Direct", "Gene_A": "GO:0032526", "BEND_MAP_ID": 4123947, "selected": false}, "selected": false}, {"data": {"id": "4123944", "source": "4122008", "target": "4121771", "SCORE": 0.36538461539132755, "shared_interaction": "Direct", "source_original": "42", "Name_B": "GO:0030879", "Name_A": "GO:0002065", "target_original": "121", "Gene_B": "GO:0030879", "interaction": "Direct", "SUID": 4123944, "TYPE": "Direct", "Gene_A": "GO:0002065", "BEND_MAP_ID": 4123944, "selected": false}, "selected": false}, {"data": {"id": "4123941", "source": "4122008", "target": "4122128", "SCORE": 0.47619047619733584, "shared_interaction": "Direct", "source_original": "42", "Name_B": "GO:0060443", "Name_A": "GO:0002065", "target_original": "2", "Gene_B": "GO:0060443", "interaction": "Direct", "SUID": 4123941, "TYPE": "Direct", "Gene_A": "GO:0002065", "BEND_MAP_ID": 4123941, "selected": false}, "selected": false}, {"data": {"id": "4123938", "source": "4122008", "target": "4121789", "SCORE": 0.41489361702812366, "shared_interaction": "Direct", "source_original": "42", "Name_B": "GO:0060349", "Name_A": "GO:0002065", "target_original": "115", "Gene_B": "GO:0060349", "interaction": "Direct", "SUID": 4123938, "TYPE": "Direct", "Gene_A": "GO:0002065", "BEND_MAP_ID": 4123938, "selected": false}, "selected": false}, {"data": {"id": "4123935", "source": "4122008", "target": "4122125", "SCORE": 0.47619047619733584, "shared_interaction": "Direct", "source_original": "42", "Name_B": "GO:0061180", "Name_A": "GO:0002065", "target_original": "3", "Gene_B": "GO:0061180", "interaction": "Direct", "SUID": 4123935, "TYPE": "Direct", "Gene_A": "GO:0002065", "BEND_MAP_ID": 4123935, "selected": false}, "selected": false}, {"data": {"id": "4123932", "source": "4122008", "target": "4122041", "SCORE": 0.36538461539132755, "shared_interaction": "Direct", "source_original": "42", "Name_B": "GO:0060348", "Name_A": "GO:0002065", "target_original": "31", "Gene_B": "GO:0060348", "interaction": "Direct", "SUID": 4123932, "TYPE": "Direct", "Gene_A": "GO:0002065", "BEND_MAP_ID": 4123932, "selected": false}, "selected": false}, {"data": {"id": "4123929", "source": "4122008", "target": "4121774", "SCORE": 1.0, "shared_interaction": "Direct", "source_original": "42", "Name_B": "GO:0002067", "Name_A": "GO:0002065", "target_original": "120", "Gene_B": "GO:0002067", "interaction": "Direct", "SUID": 4123929, "TYPE": "Direct", "Gene_A": "GO:0002065", "BEND_MAP_ID": 4123929, "selected": false}, "selected": false}, {"data": {"id": "4123926", "source": "4122008", "target": "4122122", "SCORE": 0.46774193548859233, "shared_interaction": "Direct", "source_original": "42", "Name_B": "GO:0048732", "Name_A": "GO:0002065", "target_original": "4", "Gene_B": "GO:0048732", "interaction": "Direct", "SUID": 4123926, "TYPE": "Direct", "Gene_A": "GO:0002065", "BEND_MAP_ID": 4123926, "selected": false}, "selected": false}, {"data": {"id": "4123923", "source": "4122008", "target": "4121945", "SCORE": 0.36538461539132755, "shared_interaction": "Direct", "source_original": "42", "Name_B": "GO:0050679", "Name_A": "GO:0002065", "target_original": "63", "Gene_B": "GO:0050679", "interaction": "Direct", "SUID": 4123923, "TYPE": "Direct", "Gene_A": "GO:0002065", "BEND_MAP_ID": 4123923, "selected": false}, "selected": false}, {"data": {"id": "4123920", "source": "4122008", "target": "4122119", "SCORE": 0.5540540540606834, "shared_interaction": "Direct", "source_original": "42", "Name_B": "GO:0060603", "Name_A": "GO:0002065", "target_original": "5", "Gene_B": "GO:0060603", "interaction": "Direct", "SUID": 4123920, "TYPE": "Direct", "Gene_A": "GO:0002065", "BEND_MAP_ID": 4123920, "selected": false}, "selected": false}, {"data": {"id": "4123917", "source": "4122008", "target": "4122020", "SCORE": 0.8513513513535611, "shared_interaction": "Direct", "source_original": "42", "Name_B": "GO:0002068", "Name_A": "GO:0002065", "target_original": "38", "Gene_B": "GO:0002068", "interaction": "Direct", "SUID": 4123917, "TYPE": "Direct", "Gene_A": "GO:0002065", "BEND_MAP_ID": 4123917, "selected": false}, "selected": false}, {"data": {"id": "4123914", "source": "4122008", "target": "4122032", "SCORE": 0.41489361702812366, "shared_interaction": "Direct", "source_original": "42", "Name_B": "GO:0045667", "Name_A": "GO:0002065", "target_original": "34", "Gene_B": "GO:0045667", "interaction": "Direct", "SUID": 4123914, "TYPE": "Direct", "Gene_A": "GO:0002065", "BEND_MAP_ID": 4123914, "selected": false}, "selected": false}, {"data": {"id": "4123911", "source": "4122008", "target": "4122017", "SCORE": 0.5895522388093397, "shared_interaction": "Direct", "source_original": "42", "Name_B": "GO:0030855", "Name_A": "GO:0002065", "target_original": "39", "Gene_B": "GO:0030855", "interaction": "Direct", "SUID": 4123911, "TYPE": "Direct", "Gene_A": "GO:0002065", "BEND_MAP_ID": 4123911, "selected": false}, "selected": false}, {"data": {"id": "4123908", "source": "4122008", "target": "4121999", "SCORE": 0.36538461539132755, "shared_interaction": "Direct", "source_original": "42", "Name_B": "GO:0048545", "Name_A": "GO:0002065", "target_original": "45", "Gene_B": "GO:0048545", "interaction": "Direct", "SUID": 4123908, "TYPE": "Direct", "Gene_A": "GO:0002065", "BEND_MAP_ID": 4123908, "selected": false}, "selected": false}, {"data": {"id": "4123905", "source": "4122008", "target": "4122116", "SCORE": 0.41489361702812366, "shared_interaction": "Direct", "source_original": "42", "Name_B": "GO:0030324", "Name_A": "GO:0002065", "target_original": "6", "Gene_B": "GO:0030324", "interaction": "Direct", "SUID": 4123905, "TYPE": "Direct", "Gene_A": "GO:0002065", "BEND_MAP_ID": 4123905, "selected": false}, "selected": false}, {"data": {"id": "4123902", "source": "4122008", "target": "4122113", "SCORE": 0.47619047619733584, "shared_interaction": "Direct", "source_original": "42", "Name_B": "GO:0022612", "Name_A": "GO:0002065", "target_original": "7", "Gene_B": "GO:0022612", "interaction": "Direct", "SUID": 4123902, "TYPE": "Direct", "Gene_A": "GO:0002065", "BEND_MAP_ID": 4123902, "selected": false}, "selected": false}, {"data": {"id": "4123899", "source": "4122008", "target": "4122110", "SCORE": 0.41489361702812366, "shared_interaction": "Direct", "source_original": "42", "Name_B": "GO:0030323", "Name_A": "GO:0002065", "target_original": "8", "Gene_B": "GO:0030323", "interaction": "Direct", "SUID": 4123899, "TYPE": "Direct", "Gene_A": "GO:0002065", "BEND_MAP_ID": 4123899, "selected": false}, "selected": false}, {"data": {"id": "4123896", "source": "4122008", "target": "4122014", "SCORE": 0.8513513513535611, "shared_interaction": "Direct", "source_original": "42", "Name_B": "GO:0002066", "Name_A": "GO:0002065", "target_original": "40", "Gene_B": "GO:0002066", "interaction": "Direct", "SUID": 4123896, "TYPE": "Direct", "Gene_A": "GO:0002065", "BEND_MAP_ID": 4123896, "selected": false}, "selected": false}, {"data": {"id": "4123893", "source": "4122008", "target": "4121939", "SCORE": 0.5175438596537779, "shared_interaction": "Direct", "source_original": "42", "Name_B": "GO:0050678", "Name_A": "GO:0002065", "target_original": "65", "Gene_B": "GO:0050678", "interaction": "Direct", "SUID": 4123893, "TYPE": "Direct", "Gene_A": "GO:0002065", "BEND_MAP_ID": 4123893, "selected": false}, "selected": false}, {"data": {"id": "4123890", "source": "4122008", "target": "4122011", "SCORE": 0.47619047619733584, "shared_interaction": "Direct", "source_original": "42", "Name_B": "GO:0032526", "Name_A": "GO:0002065", "target_original": "41", "Gene_B": "GO:0032526", "interaction": "Direct", "SUID": 4123890, "TYPE": "Direct", "Gene_A": "GO:0002065", "BEND_MAP_ID": 4123890, "selected": false}, "selected": false}, {"data": {"id": "4123887", "source": "4122008", "target": "4122107", "SCORE": 0.5540540540606834, "shared_interaction": "Direct", "source_original": "42", "Name_B": "GO:0048286", "Name_A": "GO:0002065", "target_original": "9", "Gene_B": "GO:0048286", "interaction": "Direct", "SUID": 4123887, "TYPE": "Direct", "Gene_A": "GO:0002065", "BEND_MAP_ID": 4123887, "selected": false}, "selected": false}, {"data": {"id": "4123884", "source": "4122008", "target": "4122104", "SCORE": 0.41489361702812366, "shared_interaction": "Direct", "source_original": "42", "Name_B": "GO:0060541", "Name_A": "GO:0002065", "target_original": "10", "Gene_B": "GO:0060541", "interaction": "Direct", "SUID": 4123884, "TYPE": "Direct", "Gene_A": "GO:0002065", "BEND_MAP_ID": 4123884, "selected": false}, "selected": false}, {"data": {"id": "4123881", "source": "4122008", "target": "4122026", "SCORE": 0.41489361702812366, "shared_interaction": "Direct", "source_original": "42", "Name_B": "GO:0048705", "Name_A": "GO:0002065", "target_original": "36", "Gene_B": "GO:0048705", "interaction": "Direct", "SUID": 4123881, "TYPE": "Direct", "Gene_A": "GO:0002065", "BEND_MAP_ID": 4123881, "selected": false}, "selected": false}, {"data": {"id": "4123878", "source": "4122008", "target": "4121858", "SCORE": 0.32456140351528906, "shared_interaction": "Direct", "source_original": "42", "Name_B": "GO:0071363", "Name_A": "GO:0002065", "target_original": "92", "Gene_B": "GO:0071363", "interaction": "Direct", "SUID": 4123878, "TYPE": "Direct", "Gene_A": "GO:0002065", "BEND_MAP_ID": 4123878, "selected": false}, "selected": false}, {"data": {"id": "4123875", "source": "4122008", "target": "4121855", "SCORE": 0.32456140351528906, "shared_interaction": "Direct", "source_original": "42", "Name_B": "GO:0070848", "Name_A": "GO:0002065", "target_original": "93", "Gene_B": "GO:0070848", "interaction": "Direct", "SUID": 4123875, "TYPE": "Direct", "Gene_A": "GO:0002065", "BEND_MAP_ID": 4123875, "selected": false}, "selected": false}, {"data": {"id": "4123872", "source": "4122008", "target": "4121846", "SCORE": 0.32456140351528906, "shared_interaction": "Direct", "source_original": "42", "Name_B": "GO:0007167", "Name_A": "GO:0002065", "target_original": "96", "Gene_B": "GO:0007167", "interaction": "Direct", "SUID": 4123872, "TYPE": "Direct", "Gene_A": "GO:0002065", "BEND_MAP_ID": 4123872, "selected": false}, "selected": false}, {"data": {"id": "4123869", "source": "4122008", "target": "4121843", "SCORE": 0.36538461539132755, "shared_interaction": "Direct", "source_original": "42", "Name_B": "R-HSA-9006934", "Name_A": "GO:0002065", "target_original": "97", "Gene_B": "R-HSA-9006934", "interaction": "Direct", "SUID": 4123869, "TYPE": "Direct", "Gene_A": "GO:0002065", "BEND_MAP_ID": 4123869, "selected": false}, "selected": false}, {"data": {"id": "4123866", "source": "4122005", "target": "4121774", "SCORE": 0.738095238098668, "shared_interaction": "Direct", "source_original": "43", "Name_B": "GO:0002067", "Name_A": "GO:0002064", "target_original": "120", "Gene_B": "GO:0002067", "interaction": "Direct", "SUID": 4123866, "TYPE": "Direct", "Gene_A": "GO:0002064", "BEND_MAP_ID": 4123866, "selected": false}, "selected": false}, {"data": {"id": "4123863", "source": "4122005", "target": "4122020", "SCORE": 0.8513513513535611, "shared_interaction": "Direct", "source_original": "43", "Name_B": "GO:0002068", "Name_A": "GO:0002064", "target_original": "38", "Gene_B": "GO:0002068", "interaction": "Direct", "SUID": 4123863, "TYPE": "Direct", "Gene_A": "GO:0002064", "BEND_MAP_ID": 4123863, "selected": false}, "selected": false}, {"data": {"id": "4123860", "source": "4122005", "target": "4122017", "SCORE": 0.5895522388093397, "shared_interaction": "Direct", "source_original": "43", "Name_B": "GO:0030855", "Name_A": "GO:0002064", "target_original": "39", "Gene_B": "GO:0030855", "interaction": "Direct", "SUID": 4123860, "TYPE": "Direct", "Gene_A": "GO:0002064", "BEND_MAP_ID": 4123860, "selected": false}, "selected": false}, {"data": {"id": "4123857", "source": "4122005", "target": "4121999", "SCORE": 0.36538461539132755, "shared_interaction": "Direct", "source_original": "43", "Name_B": "GO:0048545", "Name_A": "GO:0002064", "target_original": "45", "Gene_B": "GO:0048545", "interaction": "Direct", "SUID": 4123857, "TYPE": "Direct", "Gene_A": "GO:0002064", "BEND_MAP_ID": 4123857, "selected": false}, "selected": false}, {"data": {"id": "4123854", "source": "4122005", "target": "4122014", "SCORE": 0.8513513513535611, "shared_interaction": "Direct", "source_original": "43", "Name_B": "GO:0002066", "Name_A": "GO:0002064", "target_original": "40", "Gene_B": "GO:0002066", "interaction": "Direct", "SUID": 4123854, "TYPE": "Direct", "Gene_A": "GO:0002064", "BEND_MAP_ID": 4123854, "selected": false}, "selected": false}, {"data": {"id": "4123851", "source": "4122005", "target": "4121939", "SCORE": 0.32456140351528906, "shared_interaction": "Direct", "source_original": "43", "Name_B": "GO:0050678", "Name_A": "GO:0002064", "target_original": "65", "Gene_B": "GO:0050678", "interaction": "Direct", "SUID": 4123851, "TYPE": "Direct", "Gene_A": "GO:0002064", "BEND_MAP_ID": 4123851, "selected": false}, "selected": false}, {"data": {"id": "4123848", "source": "4122005", "target": "4122008", "SCORE": 0.738095238098668, "shared_interaction": "Direct", "source_original": "43", "Name_B": "GO:0002065", "Name_A": "GO:0002064", "target_original": "42", "Gene_B": "GO:0002065", "interaction": "Direct", "SUID": 4123848, "TYPE": "Direct", "Gene_A": "GO:0002064", "BEND_MAP_ID": 4123848, "selected": false}, "selected": false}, {"data": {"id": "4123845", "source": "4122002", "target": "4121780", "SCORE": 0.5871313672946604, "shared_interaction": "Direct", "source_original": "44", "Name_B": "GO:0071396", "Name_A": "GO:0009617", "target_original": "118", "Gene_B": "GO:0071396", "interaction": "Direct", "SUID": 4123845, "TYPE": "Direct", "Gene_A": "GO:0009617", "BEND_MAP_ID": 4123845, "selected": false}, "selected": false}, {"data": {"id": "4123842", "source": "4122002", "target": "4121783", "SCORE": 0.35081967213583, "shared_interaction": "Direct", "source_original": "44", "Name_B": "GO:0071456", "Name_A": "GO:0009617", "target_original": "117", "Gene_B": "GO:0071456", "interaction": "Direct", "SUID": 4123842, "TYPE": "Direct", "Gene_A": "GO:0009617", "BEND_MAP_ID": 4123842, "selected": false}, "selected": false}, {"data": {"id": "4123839", "source": "4122002", "target": "4121972", "SCORE": 0.35081967213583, "shared_interaction": "Direct", "source_original": "44", "Name_B": "GO:0036294", "Name_A": "GO:0009617", "target_original": "54", "Gene_B": "GO:0036294", "interaction": "Direct", "SUID": 4123839, "TYPE": "Direct", "Gene_A": "GO:0009617", "BEND_MAP_ID": 4123839, "selected": false}, "selected": false}, {"data": {"id": "4123836", "source": "4122002", "target": "4121963", "SCORE": 0.35081967213583, "shared_interaction": "Direct", "source_original": "44", "Name_B": "GO:0071453", "Name_A": "GO:0009617", "target_original": "57", "Gene_B": "GO:0071453", "interaction": "Direct", "SUID": 4123836, "TYPE": "Direct", "Gene_A": "GO:0009617", "BEND_MAP_ID": 4123836, "selected": false}, "selected": false}, {"data": {"id": "4123833", "source": "4122002", "target": "4121960", "SCORE": 0.38202247191393157, "shared_interaction": "Direct", "source_original": "44", "Name_B": "GO:0010035", "Name_A": "GO:0009617", "target_original": "58", "Gene_B": "GO:0010035", "interaction": "Direct", "SUID": 4123833, "TYPE": "Direct", "Gene_A": "GO:0009617", "BEND_MAP_ID": 4123833, "selected": false}, "selected": false}, {"data": {"id": "4123830", "source": "4122002", "target": "4121996", "SCORE": 0.7267080745360288, "shared_interaction": "Direct", "source_original": "44", "Name_B": "GO:0032496", "Name_A": "GO:0009617", "target_original": "46", "Gene_B": "GO:0032496", "interaction": "Direct", "SUID": 4123830, "TYPE": "Direct", "Gene_A": "GO:0009617", "BEND_MAP_ID": 4123830, "selected": false}, "selected": false}, {"data": {"id": "4123827", "source": "4122002", "target": "4121957", "SCORE": 0.35081967213583, "shared_interaction": "Direct", "source_original": "44", "Name_B": "GO:0071241", "Name_A": "GO:0009617", "target_original": "59", "Gene_B": "GO:0071241", "interaction": "Direct", "SUID": 4123827, "TYPE": "Direct", "Gene_A": "GO:0009617", "BEND_MAP_ID": 4123827, "selected": false}, "selected": false}, {"data": {"id": "4123824", "source": "4122002", "target": "4121954", "SCORE": 0.41592920354361335, "shared_interaction": "Direct", "source_original": "44", "Name_B": "GO:0031667", "Name_A": "GO:0009617", "target_original": "60", "Gene_B": "GO:0031667", "interaction": "Direct", "SUID": 4123824, "TYPE": "Direct", "Gene_A": "GO:0009617", "BEND_MAP_ID": 4123824, "selected": false}, "selected": false}, {"data": {"id": "4123821", "source": "4122002", "target": "4121981", "SCORE": 0.35081967213583, "shared_interaction": "Direct", "source_original": "44", "Name_B": "GO:0097305", "Name_A": "GO:0009617", "target_original": "51", "Gene_B": "GO:0097305", "interaction": "Direct", "SUID": 4123821, "TYPE": "Direct", "Gene_A": "GO:0009617", "BEND_MAP_ID": 4123821, "selected": false}, "selected": false}, {"data": {"id": "4123818", "source": "4122002", "target": "4121948", "SCORE": 0.41592920354361335, "shared_interaction": "Direct", "source_original": "44", "Name_B": "GO:0009991", "Name_A": "GO:0009617", "target_original": "62", "Gene_B": "GO:0009991", "interaction": "Direct", "SUID": 4123818, "TYPE": "Direct", "Gene_A": "GO:0009617", "BEND_MAP_ID": 4123818, "selected": false}, "selected": false}, {"data": {"id": "4123815", "source": "4121999", "target": "4121780", "SCORE": 0.4917491749211818, "shared_interaction": "Direct", "source_original": "45", "Name_B": "GO:0071396", "Name_A": "GO:0048545", "target_original": "118", "Gene_B": "GO:0071396", "interaction": "Direct", "SUID": 4123815, "TYPE": "Direct", "Gene_A": "GO:0048545", "BEND_MAP_ID": 4123815, "selected": false}, "selected": false}, {"data": {"id": "4123812", "source": "4121999", "target": "4121969", "SCORE": 0.41886792453312643, "shared_interaction": "Direct", "source_original": "45", "Name_B": "GO:0071496", "Name_A": "GO:0048545", "target_original": "55", "Gene_B": "GO:0071496", "interaction": "Direct", "SUID": 4123812, "TYPE": "Direct", "Gene_A": "GO:0048545", "BEND_MAP_ID": 4123812, "selected": false}, "selected": false}, {"data": {"id": "4123809", "source": "4121999", "target": "4121804", "SCORE": 0.36538461539132755, "shared_interaction": "Direct", "source_original": "45", "Name_B": "WP2840", "Name_A": "GO:0048545", "target_original": "110", "Gene_B": "WP2840", "interaction": "Direct", "SUID": 4123809, "TYPE": "Direct", "Gene_A": "GO:0048545", "BEND_MAP_ID": 4123809, "selected": false}, "selected": false}, {"data": {"id": "4123806", "source": "4121999", "target": "4122104", "SCORE": 0.321585903090275, "shared_interaction": "Direct", "source_original": "45", "Name_B": "GO:0060541", "Name_A": "GO:0048545", "target_original": "10", "Gene_B": "GO:0060541", "interaction": "Direct", "SUID": 4123806, "TYPE": "Direct", "Gene_A": "GO:0048545", "BEND_MAP_ID": 4123806, "selected": false}, "selected": false}, {"data": {"id": "4123803", "source": "4121999", "target": "4121993", "SCORE": 0.7884615384637759, "shared_interaction": "Direct", "source_original": "45", "Name_B": "GO:0051384", "Name_A": "GO:0048545", "target_original": "47", "Gene_B": "GO:0051384", "interaction": "Direct", "SUID": 4123803, "TYPE": "Direct", "Gene_A": "GO:0048545", "BEND_MAP_ID": 4123803, "selected": false}, "selected": false}, {"data": {"id": "4123800", "source": "4121999", "target": "4121957", "SCORE": 0.321585903090275, "shared_interaction": "Direct", "source_original": "45", "Name_B": "GO:0071241", "Name_A": "GO:0048545", "target_original": "59", "Gene_B": "GO:0071241", "interaction": "Direct", "SUID": 4123800, "TYPE": "Direct", "Gene_A": "GO:0048545", "BEND_MAP_ID": 4123800, "selected": false}, "selected": false}, {"data": {"id": "4123797", "source": "4121999", "target": "4121903", "SCORE": 0.36538461539132755, "shared_interaction": "Direct", "source_original": "45", "Name_B": "hsa04915", "Name_A": "GO:0048545", "target_original": "77", "Gene_B": "hsa04915", "interaction": "Direct", "SUID": 4123797, "TYPE": "Direct", "Gene_A": "GO:0048545", "BEND_MAP_ID": 4123797, "selected": false}, "selected": false}, {"data": {"id": "4123794", "source": "4121999", "target": "4121981", "SCORE": 0.321585903090275, "shared_interaction": "Direct", "source_original": "45", "Name_B": "GO:0097305", "Name_A": "GO:0048545", "target_original": "51", "Gene_B": "GO:0097305", "interaction": "Direct", "SUID": 4123794, "TYPE": "Direct", "Gene_A": "GO:0048545", "BEND_MAP_ID": 4123794, "selected": false}, "selected": false}, {"data": {"id": "4123791", "source": "4121996", "target": "4121780", "SCORE": 0.6369636963722727, "shared_interaction": "Direct", "source_original": "46", "Name_B": "GO:0071396", "Name_A": "GO:0032496", "target_original": "118", "Gene_B": "GO:0071396", "interaction": "Direct", "SUID": 4123791, "TYPE": "Direct", "Gene_A": "GO:0032496", "BEND_MAP_ID": 4123791, "selected": false}, "selected": false}, {"data": {"id": "4123788", "source": "4121996", "target": "4121783", "SCORE": 0.321585903090275, "shared_interaction": "Direct", "source_original": "46", "Name_B": "GO:0071456", "Name_A": "GO:0032496", "target_original": "117", "Gene_B": "GO:0071456", "interaction": "Direct", "SUID": 4123788, "TYPE": "Direct", "Gene_A": "GO:0032496", "BEND_MAP_ID": 4123788, "selected": false}, "selected": false}, {"data": {"id": "4123785", "source": "4121996", "target": "4121972", "SCORE": 0.321585903090275, "shared_interaction": "Direct", "source_original": "46", "Name_B": "GO:0036294", "Name_A": "GO:0032496", "target_original": "54", "Gene_B": "GO:0036294", "interaction": "Direct", "SUID": 4123785, "TYPE": "Direct", "Gene_A": "GO:0032496", "BEND_MAP_ID": 4123785, "selected": false}, "selected": false}, {"data": {"id": "4123782", "source": "4121996", "target": "4121963", "SCORE": 0.321585903090275, "shared_interaction": "Direct", "source_original": "46", "Name_B": "GO:0071453", "Name_A": "GO:0032496", "target_original": "57", "Gene_B": "GO:0071453", "interaction": "Direct", "SUID": 4123782, "TYPE": "Direct", "Gene_A": "GO:0032496", "BEND_MAP_ID": 4123782, "selected": false}, "selected": false}, {"data": {"id": "4123779", "source": "4121996", "target": "4122104", "SCORE": 0.321585903090275, "shared_interaction": "Direct", "source_original": "46", "Name_B": "GO:0060541", "Name_A": "GO:0032496", "target_original": "10", "Gene_B": "GO:0060541", "interaction": "Direct", "SUID": 4123779, "TYPE": "Direct", "Gene_A": "GO:0032496", "BEND_MAP_ID": 4123779, "selected": false}, "selected": false}, {"data": {"id": "4123776", "source": "4121996", "target": "4121993", "SCORE": 0.36538461539132755, "shared_interaction": "Direct", "source_original": "46", "Name_B": "GO:0051384", "Name_A": "GO:0032496", "target_original": "47", "Gene_B": "GO:0051384", "interaction": "Direct", "SUID": 4123776, "TYPE": "Direct", "Gene_A": "GO:0032496", "BEND_MAP_ID": 4123776, "selected": false}, "selected": false}, {"data": {"id": "4123773", "source": "4121996", "target": "4121957", "SCORE": 0.321585903090275, "shared_interaction": "Direct", "source_original": "46", "Name_B": "GO:0071241", "Name_A": "GO:0032496", "target_original": "59", "Gene_B": "GO:0071241", "interaction": "Direct", "SUID": 4123773, "TYPE": "Direct", "Gene_A": "GO:0032496", "BEND_MAP_ID": 4123773, "selected": false}, "selected": false}, {"data": {"id": "4123770", "source": "4121996", "target": "4121858", "SCORE": 0.41886792453312643, "shared_interaction": "Direct", "source_original": "46", "Name_B": "GO:0071363", "Name_A": "GO:0032496", "target_original": "92", "Gene_B": "GO:0071363", "interaction": "Direct", "SUID": 4123770, "TYPE": "Direct", "Gene_A": "GO:0032496", "BEND_MAP_ID": 4123770, "selected": false}, "selected": false}, {"data": {"id": "4123767", "source": "4121996", "target": "4121981", "SCORE": 0.5154185022073393, "shared_interaction": "Direct", "source_original": "46", "Name_B": "GO:0097305", "Name_A": "GO:0032496", "target_original": "51", "Gene_B": "GO:0097305", "interaction": "Direct", "SUID": 4123767, "TYPE": "Direct", "Gene_A": "GO:0032496", "BEND_MAP_ID": 4123767, "selected": false}, "selected": false}, {"data": {"id": "4123764", "source": "4121996", "target": "4121855", "SCORE": 0.41886792453312643, "shared_interaction": "Direct", "source_original": "46", "Name_B": "GO:0070848", "Name_A": "GO:0032496", "target_original": "93", "Gene_B": "GO:0070848", "interaction": "Direct", "SUID": 4123764, "TYPE": "Direct", "Gene_A": "GO:0032496", "BEND_MAP_ID": 4123764, "selected": false}, "selected": false}, {"data": {"id": "4123761", "source": "4121996", "target": "4121978", "SCORE": 0.4179894179961929, "shared_interaction": "Direct", "source_original": "46", "Name_B": "M115", "Name_A": "GO:0032496", "target_original": "52", "Gene_B": "M115", "interaction": "Direct", "SUID": 4123761, "TYPE": "Direct", "Gene_A": "GO:0032496", "BEND_MAP_ID": 4123761, "selected": false}, "selected": false}, {"data": {"id": "4123758", "source": "4121996", "target": "4121852", "SCORE": 0.4179894179961929, "shared_interaction": "Direct", "source_original": "46", "Name_B": "GO:0044344", "Name_A": "GO:0032496", "target_original": "94", "Gene_B": "GO:0044344", "interaction": "Direct", "SUID": 4123758, "TYPE": "Direct", "Gene_A": "GO:0032496", "BEND_MAP_ID": 4123758, "selected": false}, "selected": false}, {"data": {"id": "4123755", "source": "4121996", "target": "4121849", "SCORE": 0.4179894179961929, "shared_interaction": "Direct", "source_original": "46", "Name_B": "GO:0071774", "Name_A": "GO:0032496", "target_original": "95", "Gene_B": "GO:0071774", "interaction": "Direct", "SUID": 4123755, "TYPE": "Direct", "Gene_A": "GO:0032496", "BEND_MAP_ID": 4123755, "selected": false}, "selected": false}, {"data": {"id": "4123752", "source": "4121993", "target": "4122035", "SCORE": 0.36538461539132755, "shared_interaction": "Direct", "source_original": "47", "Name_B": "GO:0061448", "Name_A": "GO:0051384", "target_original": "33", "Gene_B": "GO:0061448", "interaction": "Direct", "SUID": 4123752, "TYPE": "Direct", "Gene_A": "GO:0051384", "BEND_MAP_ID": 4123752, "selected": false}, "selected": false}, {"data": {"id": "4123749", "source": "4121993", "target": "4121969", "SCORE": 0.32456140351528906, "shared_interaction": "Direct", "source_original": "47", "Name_B": "GO:0071496", "Name_A": "GO:0051384", "target_original": "55", "Gene_B": "GO:0071496", "interaction": "Direct", "SUID": 4123749, "TYPE": "Direct", "Gene_A": "GO:0051384", "BEND_MAP_ID": 4123749, "selected": false}, "selected": false}, {"data": {"id": "4123746", "source": "4121993", "target": "4121804", "SCORE": 0.47619047619733584, "shared_interaction": "Direct", "source_original": "47", "Name_B": "WP2840", "Name_A": "GO:0051384", "target_original": "110", "Gene_B": "WP2840", "interaction": "Direct", "SUID": 4123746, "TYPE": "Direct", "Gene_A": "GO:0051384", "BEND_MAP_ID": 4123746, "selected": false}, "selected": false}, {"data": {"id": "4123743", "source": "4121993", "target": "4121957", "SCORE": 0.41489361702812366, "shared_interaction": "Direct", "source_original": "47", "Name_B": "GO:0071241", "Name_A": "GO:0051384", "target_original": "59", "Gene_B": "GO:0071241", "interaction": "Direct", "SUID": 4123743, "TYPE": "Direct", "Gene_A": "GO:0051384", "BEND_MAP_ID": 4123743, "selected": false}, "selected": false}, {"data": {"id": "4123740", "source": "4121993", "target": "4121858", "SCORE": 0.32456140351528906, "shared_interaction": "Direct", "source_original": "47", "Name_B": "GO:0071363", "Name_A": "GO:0051384", "target_original": "92", "Gene_B": "GO:0071363", "interaction": "Direct", "SUID": 4123740, "TYPE": "Direct", "Gene_A": "GO:0051384", "BEND_MAP_ID": 4123740, "selected": false}, "selected": false}, {"data": {"id": "4123737", "source": "4121993", "target": "4121981", "SCORE": 0.41489361702812366, "shared_interaction": "Direct", "source_original": "47", "Name_B": "GO:0097305", "Name_A": "GO:0051384", "target_original": "51", "Gene_B": "GO:0097305", "interaction": "Direct", "SUID": 4123737, "TYPE": "Direct", "Gene_A": "GO:0051384", "BEND_MAP_ID": 4123737, "selected": false}, "selected": false}, {"data": {"id": "4123734", "source": "4121993", "target": "4121855", "SCORE": 0.32456140351528906, "shared_interaction": "Direct", "source_original": "47", "Name_B": "GO:0070848", "Name_A": "GO:0051384", "target_original": "93", "Gene_B": "GO:0070848", "interaction": "Direct", "SUID": 4123734, "TYPE": "Direct", "Gene_A": "GO:0051384", "BEND_MAP_ID": 4123734, "selected": false}, "selected": false}, {"data": {"id": "4123731", "source": "4121990", "target": "4121780", "SCORE": 0.38115330520776775, "shared_interaction": "Direct", "source_original": "48", "Name_B": "GO:0071396", "Name_A": "GO:0009725", "target_original": "118", "Gene_B": "GO:0071396", "interaction": "Direct", "SUID": 4123731, "TYPE": "Direct", "Gene_A": "GO:0009725", "BEND_MAP_ID": 4123731, "selected": false}, "selected": false}, {"data": {"id": "4123728", "source": "4121990", "target": "4121969", "SCORE": 0.31357254290642766, "shared_interaction": "Direct", "source_original": "48", "Name_B": "GO:0071496", "Name_A": "GO:0009725", "target_original": "55", "Gene_B": "GO:0071496", "interaction": "Direct", "SUID": 4123728, "TYPE": "Direct", "Gene_A": "GO:0009725", "BEND_MAP_ID": 4123728, "selected": false}, "selected": false}, {"data": {"id": "4123725", "source": "4121990", "target": "4121966", "SCORE": 0.31357254290642766, "shared_interaction": "Direct", "source_original": "48", "Name_B": "GO:0010038", "Name_A": "GO:0009725", "target_original": "56", "Gene_B": "GO:0010038", "interaction": "Direct", "SUID": 4123725, "TYPE": "Direct", "Gene_A": "GO:0009725", "BEND_MAP_ID": 4123725, "selected": false}, "selected": false}, {"data": {"id": "4123722", "source": "4121990", "target": "4121999", "SCORE": 0.7821782178233636, "shared_interaction": "Direct", "source_original": "48", "Name_B": "GO:0048545", "Name_A": "GO:0009725", "target_original": "45", "Gene_B": "GO:0048545", "interaction": "Direct", "SUID": 4123722, "TYPE": "Direct", "Gene_A": "GO:0009725", "BEND_MAP_ID": 4123722, "selected": false}, "selected": false}, {"data": {"id": "4123719", "source": "4121990", "target": "4121939", "SCORE": 0.31357254290642766, "shared_interaction": "Direct", "source_original": "48", "Name_B": "GO:0050678", "Name_A": "GO:0009725", "target_original": "65", "Gene_B": "GO:0050678", "interaction": "Direct", "SUID": 4123719, "TYPE": "Direct", "Gene_A": "GO:0009725", "BEND_MAP_ID": 4123719, "selected": false}, "selected": false}, {"data": {"id": "4123716", "source": "4121990", "target": "4121996", "SCORE": 0.3465346534700909, "shared_interaction": "Direct", "source_original": "48", "Name_B": "GO:0032496", "Name_A": "GO:0009725", "target_original": "46", "Gene_B": "GO:0032496", "interaction": "Direct", "SUID": 4123716, "TYPE": "Direct", "Gene_A": "GO:0009725", "BEND_MAP_ID": 4123716, "selected": false}, "selected": false}, {"data": {"id": "4123713", "source": "4121990", "target": "4121993", "SCORE": 0.5895522388093397, "shared_interaction": "Direct", "source_original": "48", "Name_B": "GO:0051384", "Name_A": "GO:0009725", "target_original": "47", "Gene_B": "GO:0051384", "interaction": "Direct", "SUID": 4123713, "TYPE": "Direct", "Gene_A": "GO:0009725", "BEND_MAP_ID": 4123713, "selected": false}, "selected": false}, {"data": {"id": "4123710", "source": "4121990", "target": "4121858", "SCORE": 0.31357254290642766, "shared_interaction": "Direct", "source_original": "48", "Name_B": "GO:0071363", "Name_A": "GO:0009725", "target_original": "92", "Gene_B": "GO:0071363", "interaction": "Direct", "SUID": 4123710, "TYPE": "Direct", "Gene_A": "GO:0009725", "BEND_MAP_ID": 4123710, "selected": false}, "selected": false}, {"data": {"id": "4123707", "source": "4121990", "target": "4121984", "SCORE": 0.5895522388093397, "shared_interaction": "Direct", "source_original": "48", "Name_B": "GO:0031960", "Name_A": "GO:0009725", "target_original": "50", "Gene_B": "GO:0031960", "interaction": "Direct", "SUID": 4123707, "TYPE": "Direct", "Gene_A": "GO:0009725", "BEND_MAP_ID": 4123707, "selected": false}, "selected": false}, {"data": {"id": "4123704", "source": "4121990", "target": "4121981", "SCORE": 0.3835376532446806, "shared_interaction": "Direct", "source_original": "48", "Name_B": "GO:0097305", "Name_A": "GO:0009725", "target_original": "51", "Gene_B": "GO:0097305", "interaction": "Direct", "SUID": 4123704, "TYPE": "Direct", "Gene_A": "GO:0009725", "BEND_MAP_ID": 4123704, "selected": false}, "selected": false}, {"data": {"id": "4123701", "source": "4121990", "target": "4121855", "SCORE": 0.31357254290642766, "shared_interaction": "Direct", "source_original": "48", "Name_B": "GO:0070848", "Name_A": "GO:0009725", "target_original": "93", "Gene_B": "GO:0070848", "interaction": "Direct", "SUID": 4123701, "TYPE": "Direct", "Gene_A": "GO:0009725", "BEND_MAP_ID": 4123701, "selected": false}, "selected": false}, {"data": {"id": "4123698", "source": "4121987", "target": "4121780", "SCORE": 0.6369636963722727, "shared_interaction": "Direct", "source_original": "49", "Name_B": "GO:0071396", "Name_A": "GO:0002237", "target_original": "118", "Gene_B": "GO:0071396", "interaction": "Direct", "SUID": 4123698, "TYPE": "Direct", "Gene_A": "GO:0002237", "BEND_MAP_ID": 4123698, "selected": false}, "selected": false}, {"data": {"id": "4123695", "source": "4121987", "target": "4121783", "SCORE": 0.321585903090275, "shared_interaction": "Direct", "source_original": "49", "Name_B": "GO:0071456", "Name_A": "GO:0002237", "target_original": "117", "Gene_B": "GO:0071456", "interaction": "Direct", "SUID": 4123695, "TYPE": "Direct", "Gene_A": "GO:0002237", "BEND_MAP_ID": 4123695, "selected": false}, "selected": false}, {"data": {"id": "4123692", "source": "4121987", "target": "4121972", "SCORE": 0.321585903090275, "shared_interaction": "Direct", "source_original": "49", "Name_B": "GO:0036294", "Name_A": "GO:0002237", "target_original": "54", "Gene_B": "GO:0036294", "interaction": "Direct", "SUID": 4123692, "TYPE": "Direct", "Gene_A": "GO:0002237", "BEND_MAP_ID": 4123692, "selected": false}, "selected": false}, {"data": {"id": "4123689", "source": "4121987", "target": "4122002", "SCORE": 0.7267080745360288, "shared_interaction": "Direct", "source_original": "49", "Name_B": "GO:0009617", "Name_A": "GO:0002237", "target_original": "44", "Gene_B": "GO:0009617", "interaction": "Direct", "SUID": 4123689, "TYPE": "Direct", "Gene_A": "GO:0002237", "BEND_MAP_ID": 4123689, "selected": false}, "selected": false}, {"data": {"id": "4123686", "source": "4121987", "target": "4121963", "SCORE": 0.321585903090275, "shared_interaction": "Direct", "source_original": "49", "Name_B": "GO:0071453", "Name_A": "GO:0002237", "target_original": "57", "Gene_B": "GO:0071453", "interaction": "Direct", "SUID": 4123686, "TYPE": "Direct", "Gene_A": "GO:0002237", "BEND_MAP_ID": 4123686, "selected": false}, "selected": false}, {"data": {"id": "4123683", "source": "4121987", "target": "4121960", "SCORE": 0.38028169014564556, "shared_interaction": "Direct", "source_original": "49", "Name_B": "GO:0010035", "Name_A": "GO:0002237", "target_original": "58", "Gene_B": "GO:0010035", "interaction": "Direct", "SUID": 4123683, "TYPE": "Direct", "Gene_A": "GO:0002237", "BEND_MAP_ID": 4123683, "selected": false}, "selected": false}, {"data": {"id": "4123680", "source": "4121987", "target": "4122116", "SCORE": 0.321585903090275, "shared_interaction": "Direct", "source_original": "49", "Name_B": "GO:0030324", "Name_A": "GO:0002237", "target_original": "6", "Gene_B": "GO:0030324", "interaction": "Direct", "SUID": 4123680, "TYPE": "Direct", "Gene_A": "GO:0002237", "BEND_MAP_ID": 4123680, "selected": false}, "selected": false}, {"data": {"id": "4123677", "source": "4121987", "target": "4122110", "SCORE": 0.321585903090275, "shared_interaction": "Direct", "source_original": "49", "Name_B": "GO:0030323", "Name_A": "GO:0002237", "target_original": "8", "Gene_B": "GO:0030323", "interaction": "Direct", "SUID": 4123677, "TYPE": "Direct", "Gene_A": "GO:0002237", "BEND_MAP_ID": 4123677, "selected": false}, "selected": false}, {"data": {"id": "4123674", "source": "4121987", "target": "4122104", "SCORE": 0.321585903090275, "shared_interaction": "Direct", "source_original": "49", "Name_B": "GO:0060541", "Name_A": "GO:0002237", "target_original": "10", "Gene_B": "GO:0060541", "interaction": "Direct", "SUID": 4123674, "TYPE": "Direct", "Gene_A": "GO:0002237", "BEND_MAP_ID": 4123674, "selected": false}, "selected": false}, {"data": {"id": "4123671", "source": "4121987", "target": "4121996", "SCORE": 1.0, "shared_interaction": "Direct", "source_original": "49", "Name_B": "GO:0032496", "Name_A": "GO:0002237", "target_original": "46", "Gene_B": "GO:0032496", "interaction": "Direct", "SUID": 4123671, "TYPE": "Direct", "Gene_A": "GO:0002237", "BEND_MAP_ID": 4123671, "selected": false}, "selected": false}, {"data": {"id": "4123668", "source": "4121987", "target": "4121993", "SCORE": 0.36538461539132755, "shared_interaction": "Direct", "source_original": "49", "Name_B": "GO:0051384", "Name_A": "GO:0002237", "target_original": "47", "Gene_B": "GO:0051384", "interaction": "Direct", "SUID": 4123668, "TYPE": "Direct", "Gene_A": "GO:0002237", "BEND_MAP_ID": 4123668, "selected": false}, "selected": false}, {"data": {"id": "4123665", "source": "4121987", "target": "4121957", "SCORE": 0.321585903090275, "shared_interaction": "Direct", "source_original": "49", "Name_B": "GO:0071241", "Name_A": "GO:0002237", "target_original": "59", "Gene_B": "GO:0071241", "interaction": "Direct", "SUID": 4123665, "TYPE": "Direct", "Gene_A": "GO:0002237", "BEND_MAP_ID": 4123665, "selected": false}, "selected": false}, {"data": {"id": "4123662", "source": "4121987", "target": "4121990", "SCORE": 0.3465346534700909, "shared_interaction": "Direct", "source_original": "49", "Name_B": "GO:0009725", "Name_A": "GO:0002237", "target_original": "48", "Gene_B": "GO:0009725", "interaction": "Direct", "SUID": 4123662, "TYPE": "Direct", "Gene_A": "GO:0002237", "BEND_MAP_ID": 4123662, "selected": false}, "selected": false}, {"data": {"id": "4123659", "source": "4121987", "target": "4121858", "SCORE": 0.41886792453312643, "shared_interaction": "Direct", "source_original": "49", "Name_B": "GO:0071363", "Name_A": "GO:0002237", "target_original": "92", "Gene_B": "GO:0071363", "interaction": "Direct", "SUID": 4123659, "TYPE": "Direct", "Gene_A": "GO:0002237", "BEND_MAP_ID": 4123659, "selected": false}, "selected": false}, {"data": {"id": "4123656", "source": "4121987", "target": "4121984", "SCORE": 0.36538461539132755, "shared_interaction": "Direct", "source_original": "49", "Name_B": "GO:0031960", "Name_A": "GO:0002237", "target_original": "50", "Gene_B": "GO:0031960", "interaction": "Direct", "SUID": 4123656, "TYPE": "Direct", "Gene_A": "GO:0002237", "BEND_MAP_ID": 4123656, "selected": false}, "selected": false}, {"data": {"id": "4123653", "source": "4121987", "target": "4121981", "SCORE": 0.5154185022073393, "shared_interaction": "Direct", "source_original": "49", "Name_B": "GO:0097305", "Name_A": "GO:0002237", "target_original": "51", "Gene_B": "GO:0097305", "interaction": "Direct", "SUID": 4123653, "TYPE": "Direct", "Gene_A": "GO:0002237", "BEND_MAP_ID": 4123653, "selected": false}, "selected": false}, {"data": {"id": "4123650", "source": "4121987", "target": "4121855", "SCORE": 0.41886792453312643, "shared_interaction": "Direct", "source_original": "49", "Name_B": "GO:0070848", "Name_A": "GO:0002237", "target_original": "93", "Gene_B": "GO:0070848", "interaction": "Direct", "SUID": 4123650, "TYPE": "Direct", "Gene_A": "GO:0002237", "BEND_MAP_ID": 4123650, "selected": false}, "selected": false}, {"data": {"id": "4123647", "source": "4121987", "target": "4121978", "SCORE": 0.4179894179961929, "shared_interaction": "Direct", "source_original": "49", "Name_B": "M115", "Name_A": "GO:0002237", "target_original": "52", "Gene_B": "M115", "interaction": "Direct", "SUID": 4123647, "TYPE": "Direct", "Gene_A": "GO:0002237", "BEND_MAP_ID": 4123647, "selected": false}, "selected": false}, {"data": {"id": "4123644", "source": "4121987", "target": "4121852", "SCORE": 0.4179894179961929, "shared_interaction": "Direct", "source_original": "49", "Name_B": "GO:0044344", "Name_A": "GO:0002237", "target_original": "94", "Gene_B": "GO:0044344", "interaction": "Direct", "SUID": 4123644, "TYPE": "Direct", "Gene_A": "GO:0002237", "BEND_MAP_ID": 4123644, "selected": false}, "selected": false}, {"data": {"id": "4123641", "source": "4121987", "target": "4121849", "SCORE": 0.4179894179961929, "shared_interaction": "Direct", "source_original": "49", "Name_B": "GO:0071774", "Name_A": "GO:0002237", "target_original": "95", "Gene_B": "GO:0071774", "interaction": "Direct", "SUID": 4123641, "TYPE": "Direct", "Gene_A": "GO:0002237", "BEND_MAP_ID": 4123641, "selected": false}, "selected": false}, {"data": {"id": "4123638", "source": "4121984", "target": "4122035", "SCORE": 0.36538461539132755, "shared_interaction": "Direct", "source_original": "50", "Name_B": "GO:0061448", "Name_A": "GO:0031960", "target_original": "33", "Gene_B": "GO:0061448", "interaction": "Direct", "SUID": 4123638, "TYPE": "Direct", "Gene_A": "GO:0031960", "BEND_MAP_ID": 4123638, "selected": false}, "selected": false}, {"data": {"id": "4123635", "source": "4121984", "target": "4121969", "SCORE": 0.32456140351528906, "shared_interaction": "Direct", "source_original": "50", "Name_B": "GO:0071496", "Name_A": "GO:0031960", "target_original": "55", "Gene_B": "GO:0071496", "interaction": "Direct", "SUID": 4123635, "TYPE": "Direct", "Gene_A": "GO:0031960", "BEND_MAP_ID": 4123635, "selected": false}, "selected": false}, {"data": {"id": "4123632", "source": "4121984", "target": "4121804", "SCORE": 0.47619047619733584, "shared_interaction": "Direct", "source_original": "50", "Name_B": "WP2840", "Name_A": "GO:0031960", "target_original": "110", "Gene_B": "WP2840", "interaction": "Direct", "SUID": 4123632, "TYPE": "Direct", "Gene_A": "GO:0031960", "BEND_MAP_ID": 4123632, "selected": false}, "selected": false}, {"data": {"id": "4123629", "source": "4121984", "target": "4121999", "SCORE": 0.7884615384637759, "shared_interaction": "Direct", "source_original": "50", "Name_B": "GO:0048545", "Name_A": "GO:0031960", "target_original": "45", "Gene_B": "GO:0048545", "interaction": "Direct", "SUID": 4123629, "TYPE": "Direct", "Gene_A": "GO:0031960", "BEND_MAP_ID": 4123629, "selected": false}, "selected": false}, {"data": {"id": "4123626", "source": "4121984", "target": "4121996", "SCORE": 0.36538461539132755, "shared_interaction": "Direct", "source_original": "50", "Name_B": "GO:0032496", "Name_A": "GO:0031960", "target_original": "46", "Gene_B": "GO:0032496", "interaction": "Direct", "SUID": 4123626, "TYPE": "Direct", "Gene_A": "GO:0031960", "BEND_MAP_ID": 4123626, "selected": false}, "selected": false}, {"data": {"id": "4123623", "source": "4121984", "target": "4121993", "SCORE": 1.0, "shared_interaction": "Direct", "source_original": "50", "Name_B": "GO:0051384", "Name_A": "GO:0031960", "target_original": "47", "Gene_B": "GO:0051384", "interaction": "Direct", "SUID": 4123623, "TYPE": "Direct", "Gene_A": "GO:0031960", "BEND_MAP_ID": 4123623, "selected": false}, "selected": false}, {"data": {"id": "4123620", "source": "4121984", "target": "4121957", "SCORE": 0.41489361702812366, "shared_interaction": "Direct", "source_original": "50", "Name_B": "GO:0071241", "Name_A": "GO:0031960", "target_original": "59", "Gene_B": "GO:0071241", "interaction": "Direct", "SUID": 4123620, "TYPE": "Direct", "Gene_A": "GO:0031960", "BEND_MAP_ID": 4123620, "selected": false}, "selected": false}, {"data": {"id": "4123617", "source": "4121984", "target": "4121858", "SCORE": 0.32456140351528906, "shared_interaction": "Direct", "source_original": "50", "Name_B": "GO:0071363", "Name_A": "GO:0031960", "target_original": "92", "Gene_B": "GO:0071363", "interaction": "Direct", "SUID": 4123617, "TYPE": "Direct", "Gene_A": "GO:0031960", "BEND_MAP_ID": 4123617, "selected": false}, "selected": false}, {"data": {"id": "4123614", "source": "4121984", "target": "4121981", "SCORE": 0.41489361702812366, "shared_interaction": "Direct", "source_original": "50", "Name_B": "GO:0097305", "Name_A": "GO:0031960", "target_original": "51", "Gene_B": "GO:0097305", "interaction": "Direct", "SUID": 4123614, "TYPE": "Direct", "Gene_A": "GO:0031960", "BEND_MAP_ID": 4123614, "selected": false}, "selected": false}, {"data": {"id": "4123611", "source": "4121984", "target": "4121855", "SCORE": 0.32456140351528906, "shared_interaction": "Direct", "source_original": "50", "Name_B": "GO:0070848", "Name_A": "GO:0031960", "target_original": "93", "Gene_B": "GO:0070848", "interaction": "Direct", "SUID": 4123611, "TYPE": "Direct", "Gene_A": "GO:0031960", "BEND_MAP_ID": 4123611, "selected": false}, "selected": false}, {"data": {"id": "4123608", "source": "4121981", "target": "4121786", "SCORE": 0.321585903090275, "shared_interaction": "Direct", "source_original": "51", "Name_B": "hsa04024", "Name_A": "GO:0097305", "target_original": "116", "Gene_B": "hsa04024", "interaction": "Direct", "SUID": 4123608, "TYPE": "Direct", "Gene_A": "GO:0097305", "BEND_MAP_ID": 4123608, "selected": false}, "selected": false}, {"data": {"id": "4123605", "source": "4121981", "target": "4121912", "SCORE": 0.4210526315837358, "shared_interaction": "Direct", "source_original": "51", "Name_B": "hsa05200", "Name_A": "GO:0097305", "target_original": "74", "Gene_B": "hsa05200", "interaction": "Direct", "SUID": 4123605, "TYPE": "Direct", "Gene_A": "GO:0097305", "BEND_MAP_ID": 4123605, "selected": false}, "selected": false}, {"data": {"id": "4123602", "source": "4121981", "target": "4121909", "SCORE": 0.363855421693492, "shared_interaction": "Direct", "source_original": "51", "Name_B": "hsa04015", "Name_A": "GO:0097305", "target_original": "75", "Gene_B": "hsa04015", "interaction": "Direct", "SUID": 4123602, "TYPE": "Direct", "Gene_A": "GO:0097305", "BEND_MAP_ID": 4123602, "selected": false}, "selected": false}, {"data": {"id": "4123599", "source": "4121981", "target": "4121903", "SCORE": 0.41489361702812366, "shared_interaction": "Direct", "source_original": "51", "Name_B": "hsa04915", "Name_A": "GO:0097305", "target_original": "77", "Gene_B": "hsa04915", "interaction": "Direct", "SUID": 4123599, "TYPE": "Direct", "Gene_A": "GO:0097305", "BEND_MAP_ID": 4123599, "selected": false}, "selected": false}, {"data": {"id": "4123596", "source": "4121981", "target": "4121900", "SCORE": 0.47774480712848033, "shared_interaction": "Direct", "source_original": "51", "Name_B": "M8", "Name_A": "GO:0097305", "target_original": "78", "Gene_B": "M8", "interaction": "Direct", "SUID": 4123596, "TYPE": "Direct", "Gene_A": "GO:0097305", "BEND_MAP_ID": 4123596, "selected": false}, "selected": false}, {"data": {"id": "4123593", "source": "4121981", "target": "4121897", "SCORE": 0.47774480712848033, "shared_interaction": "Direct", "source_original": "51", "Name_B": "hsa05031", "Name_A": "GO:0097305", "target_original": "79", "Gene_B": "hsa05031", "interaction": "Direct", "SUID": 4123593, "TYPE": "Direct", "Gene_A": "GO:0097305", "BEND_MAP_ID": 4123593, "selected": false}, "selected": false}, {"data": {"id": "4123590", "source": "4121981", "target": "4121843", "SCORE": 0.321585903090275, "shared_interaction": "Direct", "source_original": "51", "Name_B": "R-HSA-9006934", "Name_A": "GO:0097305", "target_original": "97", "Gene_B": "R-HSA-9006934", "interaction": "Direct", "SUID": 4123590, "TYPE": "Direct", "Gene_A": "GO:0097305", "BEND_MAP_ID": 4123590, "selected": false}, "selected": false}, {"data": {"id": "4123587", "source": "4121978", "target": "4122095", "SCORE": 0.3098039215805369, "shared_interaction": "Direct", "source_original": "52", "Name_B": "WP129", "Name_A": "M115", "target_original": "13", "Gene_B": "WP129", "interaction": "Direct", "SUID": 4123587, "TYPE": "Direct", "Gene_A": "M115", "BEND_MAP_ID": 4123587, "selected": false}, "selected": false}, {"data": {"id": "4123584", "source": "4121978", "target": "4121810", "SCORE": 0.3098039215805369, "shared_interaction": "Direct", "source_original": "52", "Name_B": "R-HSA-2871796", "Name_A": "M115", "target_original": "108", "Gene_B": "R-HSA-2871796", "interaction": "Direct", "SUID": 4123584, "TYPE": "Direct", "Gene_A": "M115", "BEND_MAP_ID": 4123584, "selected": false}, "selected": false}, {"data": {"id": "4123581", "source": "4121978", "target": "4121912", "SCORE": 0.3304347826151001, "shared_interaction": "Direct", "source_original": "52", "Name_B": "hsa05200", "Name_A": "M115", "target_original": "74", "Gene_B": "hsa05200", "interaction": "Direct", "SUID": 4123581, "TYPE": "Direct", "Gene_A": "M115", "BEND_MAP_ID": 4123581, "selected": false}, "selected": false}, {"data": {"id": "4123578", "source": "4121978", "target": "4122077", "SCORE": 0.3098039215805369, "shared_interaction": "Direct", "source_original": "52", "Name_B": "WP5283", "Name_A": "M115", "target_original": "19", "Gene_B": "WP5283", "interaction": "Direct", "SUID": 4123578, "TYPE": "Direct", "Gene_A": "M115", "BEND_MAP_ID": 4123578, "selected": false}, "selected": false}, {"data": {"id": "4123575", "source": "4121978", "target": "4121900", "SCORE": 0.6549019607902684, "shared_interaction": "Direct", "source_original": "52", "Name_B": "M8", "Name_A": "M115", "target_original": "78", "Gene_B": "M8", "interaction": "Direct", "SUID": 4123575, "TYPE": "Direct", "Gene_A": "M115", "BEND_MAP_ID": 4123575, "selected": false}, "selected": false}, {"data": {"id": "4123572", "source": "4121978", "target": "4121951", "SCORE": 0.3098039215805369, "shared_interaction": "Direct", "source_original": "52", "Name_B": "M255", "Name_A": "M115", "target_original": "61", "Gene_B": "M255", "interaction": "Direct", "SUID": 4123572, "TYPE": "Direct", "Gene_A": "M115", "BEND_MAP_ID": 4123572, "selected": false}, "selected": false}, {"data": {"id": "4123569", "source": "4121978", "target": "4121897", "SCORE": 0.3098039215805369, "shared_interaction": "Direct", "source_original": "52", "Name_B": "hsa05031", "Name_A": "M115", "target_original": "79", "Gene_B": "hsa05031", "interaction": "Direct", "SUID": 4123569, "TYPE": "Direct", "Gene_A": "M115", "BEND_MAP_ID": 4123569, "selected": false}, "selected": false}, {"data": {"id": "4123566", "source": "4121978", "target": "4121891", "SCORE": 0.3098039215805369, "shared_interaction": "Direct", "source_original": "52", "Name_B": "hsa04662", "Name_A": "M115", "target_original": "81", "Gene_B": "hsa04662", "interaction": "Direct", "SUID": 4123566, "TYPE": "Direct", "Gene_A": "M115", "BEND_MAP_ID": 4123566, "selected": false}, "selected": false}, {"data": {"id": "4123563", "source": "4121972", "target": "4121783", "SCORE": 1.0, "shared_interaction": "Direct", "source_original": "54", "Name_B": "GO:0071456", "Name_A": "GO:0036294", "target_original": "117", "Gene_B": "GO:0071456", "interaction": "Direct", "SUID": 4123563, "TYPE": "Direct", "Gene_A": "GO:0036294", "BEND_MAP_ID": 4123563, "selected": false}, "selected": false}, {"data": {"id": "4123560", "source": "4121972", "target": "4121969", "SCORE": 0.4645030426011281, "shared_interaction": "Direct", "source_original": "54", "Name_B": "GO:0071496", "Name_A": "GO:0036294", "target_original": "55", "Gene_B": "GO:0071496", "interaction": "Direct", "SUID": 4123560, "TYPE": "Direct", "Gene_A": "GO:0036294", "BEND_MAP_ID": 4123560, "selected": false}, "selected": false}, {"data": {"id": "4123557", "source": "4121972", "target": "4121963", "SCORE": 1.0, "shared_interaction": "Direct", "source_original": "54", "Name_B": "GO:0071453", "Name_A": "GO:0036294", "target_original": "57", "Gene_B": "GO:0071453", "interaction": "Direct", "SUID": 4123557, "TYPE": "Direct", "Gene_A": "GO:0036294", "BEND_MAP_ID": 4123557, "selected": false}, "selected": false}, {"data": {"id": "4123554", "source": "4121972", "target": "4121957", "SCORE": 0.363855421693492, "shared_interaction": "Direct", "source_original": "54", "Name_B": "GO:0071241", "Name_A": "GO:0036294", "target_original": "59", "Gene_B": "GO:0071241", "interaction": "Direct", "SUID": 4123554, "TYPE": "Direct", "Gene_A": "GO:0036294", "BEND_MAP_ID": 4123554, "selected": false}, "selected": false}, {"data": {"id": "4123551", "source": "4121972", "target": "4121951", "SCORE": 0.7388724035642401, "shared_interaction": "Direct", "source_original": "54", "Name_B": "M255", "Name_A": "GO:0036294", "target_original": "61", "Gene_B": "M255", "interaction": "Direct", "SUID": 4123551, "TYPE": "Direct", "Gene_A": "GO:0036294", "BEND_MAP_ID": 4123551, "selected": false}, "selected": false}, {"data": {"id": "4123548", "source": "4121972", "target": "4121981", "SCORE": 0.363855421693492, "shared_interaction": "Direct", "source_original": "54", "Name_B": "GO:0097305", "Name_A": "GO:0036294", "target_original": "51", "Gene_B": "GO:0097305", "interaction": "Direct", "SUID": 4123548, "TYPE": "Direct", "Gene_A": "GO:0036294", "BEND_MAP_ID": 4123548, "selected": false}, "selected": false}, {"data": {"id": "4123545", "source": "4121972", "target": "4121843", "SCORE": 0.321585903090275, "shared_interaction": "Direct", "source_original": "54", "Name_B": "R-HSA-9006934", "Name_A": "GO:0036294", "target_original": "97", "Gene_B": "R-HSA-9006934", "interaction": "Direct", "SUID": 4123545, "TYPE": "Direct", "Gene_A": "GO:0036294", "BEND_MAP_ID": 4123545, "selected": false}, "selected": false}, {"data": {"id": "4123542", "source": "4121969", "target": "4121804", "SCORE": 0.32456140351528906, "shared_interaction": "Direct", "source_original": "55", "Name_B": "WP2840", "Name_A": "GO:0071496", "target_original": "110", "Gene_B": "WP2840", "interaction": "Direct", "SUID": 4123542, "TYPE": "Direct", "Gene_A": "GO:0071496", "BEND_MAP_ID": 4123542, "selected": false}, "selected": false}, {"data": {"id": "4123539", "source": "4121969", "target": "4121951", "SCORE": 0.36992840096127, "shared_interaction": "Direct", "source_original": "55", "Name_B": "M255", "Name_A": "GO:0071496", "target_original": "61", "Gene_B": "M255", "interaction": "Direct", "SUID": 4123539, "TYPE": "Direct", "Gene_A": "GO:0071496", "BEND_MAP_ID": 4123539, "selected": false}, "selected": false}, {"data": {"id": "4123536", "source": "4121966", "target": "4121783", "SCORE": 0.643002028400752, "shared_interaction": "Direct", "source_original": "56", "Name_B": "GO:0071456", "Name_A": "GO:0010038", "target_original": "117", "Gene_B": "GO:0071456", "interaction": "Direct", "SUID": 4123536, "TYPE": "Direct", "Gene_A": "GO:0010038", "BEND_MAP_ID": 4123536, "selected": false}, "selected": false}, {"data": {"id": "4123533", "source": "4121966", "target": "4121972", "SCORE": 0.643002028400752, "shared_interaction": "Direct", "source_original": "56", "Name_B": "GO:0036294", "Name_A": "GO:0010038", "target_original": "54", "Gene_B": "GO:0036294", "interaction": "Direct", "SUID": 4123533, "TYPE": "Direct", "Gene_A": "GO:0010038", "BEND_MAP_ID": 4123533, "selected": false}, "selected": false}, {"data": {"id": "4123530", "source": "4121966", "target": "4121969", "SCORE": 0.5343915343951477, "shared_interaction": "Direct", "source_original": "56", "Name_B": "GO:0071496", "Name_A": "GO:0010038", "target_original": "55", "Gene_B": "GO:0071496", "interaction": "Direct", "SUID": 4123530, "TYPE": "Direct", "Gene_A": "GO:0010038", "BEND_MAP_ID": 4123530, "selected": false}, "selected": false}, {"data": {"id": "4123527", "source": "4121966", "target": "4121963", "SCORE": 0.643002028400752, "shared_interaction": "Direct", "source_original": "56", "Name_B": "GO:0071453", "Name_A": "GO:0010038", "target_original": "57", "Gene_B": "GO:0071453", "interaction": "Direct", "SUID": 4123527, "TYPE": "Direct", "Gene_A": "GO:0010038", "BEND_MAP_ID": 4123527, "selected": false}, "selected": false}, {"data": {"id": "4123524", "source": "4121966", "target": "4121804", "SCORE": 0.32456140351528906, "shared_interaction": "Direct", "source_original": "56", "Name_B": "WP2840", "Name_A": "GO:0010038", "target_original": "110", "Gene_B": "WP2840", "interaction": "Direct", "SUID": 4123524, "TYPE": "Direct", "Gene_A": "GO:0010038", "BEND_MAP_ID": 4123524, "selected": false}, "selected": false}, {"data": {"id": "4123521", "source": "4121966", "target": "4121999", "SCORE": 0.41886792453312643, "shared_interaction": "Direct", "source_original": "56", "Name_B": "GO:0048545", "Name_A": "GO:0010038", "target_original": "45", "Gene_B": "GO:0048545", "interaction": "Direct", "SUID": 4123521, "TYPE": "Direct", "Gene_A": "GO:0010038", "BEND_MAP_ID": 4123521, "selected": false}, "selected": false}, {"data": {"id": "4123518", "source": "4121966", "target": "4122011", "SCORE": 0.32456140351528906, "shared_interaction": "Direct", "source_original": "56", "Name_B": "GO:0032526", "Name_A": "GO:0010038", "target_original": "41", "Gene_B": "GO:0032526", "interaction": "Direct", "SUID": 4123518, "TYPE": "Direct", "Gene_A": "GO:0010038", "BEND_MAP_ID": 4123518, "selected": false}, "selected": false}, {"data": {"id": "4123515", "source": "4121966", "target": "4121993", "SCORE": 0.5175438596537779, "shared_interaction": "Direct", "source_original": "56", "Name_B": "GO:0051384", "Name_A": "GO:0010038", "target_original": "47", "Gene_B": "GO:0051384", "interaction": "Direct", "SUID": 4123515, "TYPE": "Direct", "Gene_A": "GO:0010038", "BEND_MAP_ID": 4123515, "selected": false}, "selected": false}, {"data": {"id": "4123512", "source": "4121966", "target": "4121957", "SCORE": 0.643002028400752, "shared_interaction": "Direct", "source_original": "56", "Name_B": "GO:0071241", "Name_A": "GO:0010038", "target_original": "59", "Gene_B": "GO:0071241", "interaction": "Direct", "SUID": 4123512, "TYPE": "Direct", "Gene_A": "GO:0010038", "BEND_MAP_ID": 4123512, "selected": false}, "selected": false}, {"data": {"id": "4123509", "source": "4121966", "target": "4121954", "SCORE": 0.5343915343951477, "shared_interaction": "Direct", "source_original": "56", "Name_B": "GO:0031667", "Name_A": "GO:0010038", "target_original": "60", "Gene_B": "GO:0031667", "interaction": "Direct", "SUID": 4123509, "TYPE": "Direct", "Gene_A": "GO:0010038", "BEND_MAP_ID": 4123509, "selected": false}, "selected": false}, {"data": {"id": "4123506", "source": "4121966", "target": "4121951", "SCORE": 0.5799522673075134, "shared_interaction": "Direct", "source_original": "56", "Name_B": "M255", "Name_A": "GO:0010038", "target_original": "61", "Gene_B": "M255", "interaction": "Direct", "SUID": 4123506, "TYPE": "Direct", "Gene_A": "GO:0010038", "BEND_MAP_ID": 4123506, "selected": false}, "selected": false}, {"data": {"id": "4123503", "source": "4121966", "target": "4121984", "SCORE": 0.5175438596537779, "shared_interaction": "Direct", "source_original": "56", "Name_B": "GO:0031960", "Name_A": "GO:0010038", "target_original": "50", "Gene_B": "GO:0031960", "interaction": "Direct", "SUID": 4123503, "TYPE": "Direct", "Gene_A": "GO:0010038", "BEND_MAP_ID": 4123503, "selected": false}, "selected": false}, {"data": {"id": "4123500", "source": "4121963", "target": "4121783", "SCORE": 1.0, "shared_interaction": "Direct", "source_original": "57", "Name_B": "GO:0071456", "Name_A": "GO:0071453", "target_original": "117", "Gene_B": "GO:0071456", "interaction": "Direct", "SUID": 4123500, "TYPE": "Direct", "Gene_A": "GO:0071453", "BEND_MAP_ID": 4123500, "selected": false}, "selected": false}, {"data": {"id": "4123497", "source": "4121963", "target": "4121969", "SCORE": 0.4645030426011281, "shared_interaction": "Direct", "source_original": "57", "Name_B": "GO:0071496", "Name_A": "GO:0071453", "target_original": "55", "Gene_B": "GO:0071496", "interaction": "Direct", "SUID": 4123497, "TYPE": "Direct", "Gene_A": "GO:0071453", "BEND_MAP_ID": 4123497, "selected": false}, "selected": false}, {"data": {"id": "4123494", "source": "4121963", "target": "4121951", "SCORE": 0.7388724035642401, "shared_interaction": "Direct", "source_original": "57", "Name_B": "M255", "Name_A": "GO:0071453", "target_original": "61", "Gene_B": "M255", "interaction": "Direct", "SUID": 4123494, "TYPE": "Direct", "Gene_A": "GO:0071453", "BEND_MAP_ID": 4123494, "selected": false}, "selected": false}, {"data": {"id": "4123491", "source": "4121963", "target": "4121981", "SCORE": 0.363855421693492, "shared_interaction": "Direct", "source_original": "57", "Name_B": "GO:0097305", "Name_A": "GO:0071453", "target_original": "51", "Gene_B": "GO:0097305", "interaction": "Direct", "SUID": 4123491, "TYPE": "Direct", "Gene_A": "GO:0071453", "BEND_MAP_ID": 4123491, "selected": false}, "selected": false}, {"data": {"id": "4123488", "source": "4121963", "target": "4121843", "SCORE": 0.321585903090275, "shared_interaction": "Direct", "source_original": "57", "Name_B": "R-HSA-9006934", "Name_A": "GO:0071453", "target_original": "97", "Gene_B": "R-HSA-9006934", "interaction": "Direct", "SUID": 4123488, "TYPE": "Direct", "Gene_A": "GO:0071453", "BEND_MAP_ID": 4123488, "selected": false}, "selected": false}, {"data": {"id": "4123485", "source": "4121960", "target": "4121783", "SCORE": 0.5864661654169542, "shared_interaction": "Direct", "source_original": "58", "Name_B": "GO:0071456", "Name_A": "GO:0010035", "target_original": "117", "Gene_B": "GO:0071456", "interaction": "Direct", "SUID": 4123485, "TYPE": "Direct", "Gene_A": "GO:0010035", "BEND_MAP_ID": 4123485, "selected": false}, "selected": false}, {"data": {"id": "4123482", "source": "4121960", "target": "4121972", "SCORE": 0.5864661654169542, "shared_interaction": "Direct", "source_original": "58", "Name_B": "GO:0036294", "Name_A": "GO:0010035", "target_original": "54", "Gene_B": "GO:0036294", "interaction": "Direct", "SUID": 4123482, "TYPE": "Direct", "Gene_A": "GO:0010035", "BEND_MAP_ID": 4123482, "selected": false}, "selected": false}, {"data": {"id": "4123479", "source": "4121960", "target": "4121969", "SCORE": 0.4900662251692779, "shared_interaction": "Direct", "source_original": "58", "Name_B": "GO:0071496", "Name_A": "GO:0010035", "target_original": "55", "Gene_B": "GO:0071496", "interaction": "Direct", "SUID": 4123479, "TYPE": "Direct", "Gene_A": "GO:0010035", "BEND_MAP_ID": 4123479, "selected": false}, "selected": false}, {"data": {"id": "4123476", "source": "4121960", "target": "4121966", "SCORE": 0.9271523178813255, "shared_interaction": "Direct", "source_original": "58", "Name_B": "GO:0010038", "Name_A": "GO:0010035", "target_original": "56", "Gene_B": "GO:0010038", "interaction": "Direct", "SUID": 4123476, "TYPE": "Direct", "Gene_A": "GO:0010035", "BEND_MAP_ID": 4123476, "selected": false}, "selected": false}, {"data": {"id": "4123473", "source": "4121960", "target": "4121963", "SCORE": 0.5864661654169542, "shared_interaction": "Direct", "source_original": "58", "Name_B": "GO:0071453", "Name_A": "GO:0010035", "target_original": "57", "Gene_B": "GO:0071453", "interaction": "Direct", "SUID": 4123473, "TYPE": "Direct", "Gene_A": "GO:0010035", "BEND_MAP_ID": 4123473, "selected": false}, "selected": false}, {"data": {"id": "4123470", "source": "4121960", "target": "4121999", "SCORE": 0.38028169014564556, "shared_interaction": "Direct", "source_original": "58", "Name_B": "GO:0048545", "Name_A": "GO:0010035", "target_original": "45", "Gene_B": "GO:0048545", "interaction": "Direct", "SUID": 4123470, "TYPE": "Direct", "Gene_A": "GO:0010035", "BEND_MAP_ID": 4123470, "selected": false}, "selected": false}, {"data": {"id": "4123467", "source": "4121960", "target": "4121996", "SCORE": 0.38028169014564556, "shared_interaction": "Direct", "source_original": "58", "Name_B": "GO:0032496", "Name_A": "GO:0010035", "target_original": "46", "Gene_B": "GO:0032496", "interaction": "Direct", "SUID": 4123467, "TYPE": "Direct", "Gene_A": "GO:0010035", "BEND_MAP_ID": 4123467, "selected": false}, "selected": false}, {"data": {"id": "4123464", "source": "4121960", "target": "4121993", "SCORE": 0.46774193548859233, "shared_interaction": "Direct", "source_original": "58", "Name_B": "GO:0051384", "Name_A": "GO:0010035", "target_original": "47", "Gene_B": "GO:0051384", "interaction": "Direct", "SUID": 4123464, "TYPE": "Direct", "Gene_A": "GO:0010035", "BEND_MAP_ID": 4123464, "selected": false}, "selected": false}, {"data": {"id": "4123461", "source": "4121960", "target": "4121957", "SCORE": 0.7518796992501725, "shared_interaction": "Direct", "source_original": "58", "Name_B": "GO:0071241", "Name_A": "GO:0010035", "target_original": "59", "Gene_B": "GO:0071241", "interaction": "Direct", "SUID": 4123461, "TYPE": "Direct", "Gene_A": "GO:0010035", "BEND_MAP_ID": 4123461, "selected": false}, "selected": false}, {"data": {"id": "4123458", "source": "4121960", "target": "4121954", "SCORE": 0.4900662251692779, "shared_interaction": "Direct", "source_original": "58", "Name_B": "GO:0031667", "Name_A": "GO:0010035", "target_original": "60", "Gene_B": "GO:0031667", "interaction": "Direct", "SUID": 4123458, "TYPE": "Direct", "Gene_A": "GO:0010035", "BEND_MAP_ID": 4123458, "selected": false}, "selected": false}, {"data": {"id": "4123455", "source": "4121960", "target": "4121951", "SCORE": 0.5217391304393573, "shared_interaction": "Direct", "source_original": "58", "Name_B": "M255", "Name_A": "GO:0010035", "target_original": "61", "Gene_B": "M255", "interaction": "Direct", "SUID": 4123455, "TYPE": "Direct", "Gene_A": "GO:0010035", "BEND_MAP_ID": 4123455, "selected": false}, "selected": false}, {"data": {"id": "4123452", "source": "4121960", "target": "4121984", "SCORE": 0.46774193548859233, "shared_interaction": "Direct", "source_original": "58", "Name_B": "GO:0031960", "Name_A": "GO:0010035", "target_original": "50", "Gene_B": "GO:0031960", "interaction": "Direct", "SUID": 4123452, "TYPE": "Direct", "Gene_A": "GO:0010035", "BEND_MAP_ID": 4123452, "selected": false}, "selected": false}, {"data": {"id": "4123449", "source": "4121957", "target": "4121783", "SCORE": 0.363855421693492, "shared_interaction": "Direct", "source_original": "59", "Name_B": "GO:0071456", "Name_A": "GO:0071241", "target_original": "117", "Gene_B": "GO:0071456", "interaction": "Direct", "SUID": 4123449, "TYPE": "Direct", "Gene_A": "GO:0071241", "BEND_MAP_ID": 4123449, "selected": false}, "selected": false}, {"data": {"id": "4123446", "source": "4121957", "target": "4121969", "SCORE": 0.4645030426011281, "shared_interaction": "Direct", "source_original": "59", "Name_B": "GO:0071496", "Name_A": "GO:0071241", "target_original": "55", "Gene_B": "GO:0071496", "interaction": "Direct", "SUID": 4123446, "TYPE": "Direct", "Gene_A": "GO:0071241", "BEND_MAP_ID": 4123446, "selected": false}, "selected": false}, {"data": {"id": "4123443", "source": "4121957", "target": "4121963", "SCORE": 0.363855421693492, "shared_interaction": "Direct", "source_original": "59", "Name_B": "GO:0071453", "Name_A": "GO:0071241", "target_original": "57", "Gene_B": "GO:0071453", "interaction": "Direct", "SUID": 4123443, "TYPE": "Direct", "Gene_A": "GO:0071241", "BEND_MAP_ID": 4123443, "selected": false}, "selected": false}, {"data": {"id": "4123440", "source": "4121957", "target": "4121804", "SCORE": 0.41489361702812366, "shared_interaction": "Direct", "source_original": "59", "Name_B": "WP2840", "Name_A": "GO:0071241", "target_original": "110", "Gene_B": "WP2840", "interaction": "Direct", "SUID": 4123440, "TYPE": "Direct", "Gene_A": "GO:0071241", "BEND_MAP_ID": 4123440, "selected": false}, "selected": false}, {"data": {"id": "4123437", "source": "4121957", "target": "4121951", "SCORE": 0.47774480712848033, "shared_interaction": "Direct", "source_original": "59", "Name_B": "M255", "Name_A": "GO:0071241", "target_original": "61", "Gene_B": "M255", "interaction": "Direct", "SUID": 4123437, "TYPE": "Direct", "Gene_A": "GO:0071241", "BEND_MAP_ID": 4123437, "selected": false}, "selected": false}, {"data": {"id": "4123434", "source": "4121954", "target": "4121780", "SCORE": 0.31357254290642766, "shared_interaction": "Direct", "source_original": "60", "Name_B": "GO:0071396", "Name_A": "GO:0031667", "target_original": "118", "Gene_B": "GO:0071396", "interaction": "Direct", "SUID": 4123434, "TYPE": "Direct", "Gene_A": "GO:0031667", "BEND_MAP_ID": 4123434, "selected": false}, "selected": false}, {"data": {"id": "4123431", "source": "4121954", "target": "4121798", "SCORE": 0.32456140351528906, "shared_interaction": "Direct", "source_original": "60", "Name_B": "WP3942", "Name_A": "GO:0031667", "target_original": "112", "Gene_B": "WP3942", "interaction": "Direct", "SUID": 4123431, "TYPE": "Direct", "Gene_A": "GO:0031667", "BEND_MAP_ID": 4123431, "selected": false}, "selected": false}, {"data": {"id": "4123428", "source": "4121954", "target": "4121783", "SCORE": 0.4645030426011281, "shared_interaction": "Direct", "source_original": "60", "Name_B": "GO:0071456", "Name_A": "GO:0031667", "target_original": "117", "Gene_B": "GO:0071456", "interaction": "Direct", "SUID": 4123428, "TYPE": "Direct", "Gene_A": "GO:0031667", "BEND_MAP_ID": 4123428, "selected": false}, "selected": false}, {"data": {"id": "4123425", "source": "4121954", "target": "4121975", "SCORE": 0.32456140351528906, "shared_interaction": "Direct", "source_original": "60", "Name_B": "hsa03320", "Name_A": "GO:0031667", "target_original": "53", "Gene_B": "hsa03320", "interaction": "Direct", "SUID": 4123425, "TYPE": "Direct", "Gene_A": "GO:0031667", "BEND_MAP_ID": 4123425, "selected": false}, "selected": false}, {"data": {"id": "4123422", "source": "4121954", "target": "4121972", "SCORE": 0.4645030426011281, "shared_interaction": "Direct", "source_original": "60", "Name_B": "GO:0036294", "Name_A": "GO:0031667", "target_original": "54", "Gene_B": "GO:0036294", "interaction": "Direct", "SUID": 4123422, "TYPE": "Direct", "Gene_A": "GO:0031667", "BEND_MAP_ID": 4123422, "selected": false}, "selected": false}, {"data": {"id": "4123419", "source": "4121954", "target": "4121969", "SCORE": 0.6895943562634318, "shared_interaction": "Direct", "source_original": "60", "Name_B": "GO:0071496", "Name_A": "GO:0031667", "target_original": "55", "Gene_B": "GO:0071496", "interaction": "Direct", "SUID": 4123419, "TYPE": "Direct", "Gene_A": "GO:0031667", "BEND_MAP_ID": 4123419, "selected": false}, "selected": false}, {"data": {"id": "4123416", "source": "4121954", "target": "4121963", "SCORE": 0.4645030426011281, "shared_interaction": "Direct", "source_original": "60", "Name_B": "GO:0071453", "Name_A": "GO:0031667", "target_original": "57", "Gene_B": "GO:0071453", "interaction": "Direct", "SUID": 4123416, "TYPE": "Direct", "Gene_A": "GO:0031667", "BEND_MAP_ID": 4123416, "selected": false}, "selected": false}, {"data": {"id": "4123413", "source": "4121954", "target": "4121993", "SCORE": 0.32456140351528906, "shared_interaction": "Direct", "source_original": "60", "Name_B": "GO:0051384", "Name_A": "GO:0031667", "target_original": "47", "Gene_B": "GO:0051384", "interaction": "Direct", "SUID": 4123413, "TYPE": "Direct", "Gene_A": "GO:0031667", "BEND_MAP_ID": 4123413, "selected": false}, "selected": false}, {"data": {"id": "4123410", "source": "4121954", "target": "4121951", "SCORE": 0.36992840096127, "shared_interaction": "Direct", "source_original": "60", "Name_B": "M255", "Name_A": "GO:0031667", "target_original": "61", "Gene_B": "M255", "interaction": "Direct", "SUID": 4123410, "TYPE": "Direct", "Gene_A": "GO:0031667", "BEND_MAP_ID": 4123410, "selected": false}, "selected": false}, {"data": {"id": "4123407", "source": "4121954", "target": "4121984", "SCORE": 0.32456140351528906, "shared_interaction": "Direct", "source_original": "60", "Name_B": "GO:0031960", "Name_A": "GO:0031667", "target_original": "50", "Gene_B": "GO:0031960", "interaction": "Direct", "SUID": 4123407, "TYPE": "Direct", "Gene_A": "GO:0031667", "BEND_MAP_ID": 4123407, "selected": false}, "selected": false}, {"data": {"id": "4123404", "source": "4121954", "target": "4121831", "SCORE": 0.36992840096127, "shared_interaction": "Direct", "source_original": "60", "Name_B": "GO:0045670", "Name_A": "GO:0031667", "target_original": "101", "Gene_B": "GO:0045670", "interaction": "Direct", "SUID": 4123404, "TYPE": "Direct", "Gene_A": "GO:0031667", "BEND_MAP_ID": 4123404, "selected": false}, "selected": false}, {"data": {"id": "4123401", "source": "4121954", "target": "4121825", "SCORE": 0.32456140351528906, "shared_interaction": "Direct", "source_original": "60", "Name_B": "GO:0045637", "Name_A": "GO:0031667", "target_original": "103", "Gene_B": "GO:0045637", "interaction": "Direct", "SUID": 4123401, "TYPE": "Direct", "Gene_A": "GO:0031667", "BEND_MAP_ID": 4123401, "selected": false}, "selected": false}, {"data": {"id": "4123398", "source": "4121951", "target": "4121810", "SCORE": 0.3098039215805369, "shared_interaction": "Direct", "source_original": "61", "Name_B": "R-HSA-2871796", "Name_A": "M255", "target_original": "108", "Gene_B": "R-HSA-2871796", "interaction": "Direct", "SUID": 4123398, "TYPE": "Direct", "Gene_A": "M255", "BEND_MAP_ID": 4123398, "selected": false}, "selected": false}, {"data": {"id": "4123395", "source": "4121951", "target": "4121900", "SCORE": 0.3098039215805369, "shared_interaction": "Direct", "source_original": "61", "Name_B": "M8", "Name_A": "M255", "target_original": "78", "Gene_B": "M8", "interaction": "Direct", "SUID": 4123395, "TYPE": "Direct", "Gene_A": "M255", "BEND_MAP_ID": 4123395, "selected": false}, "selected": false}, {"data": {"id": "4123392", "source": "4121951", "target": "4121897", "SCORE": 0.3098039215805369, "shared_interaction": "Direct", "source_original": "61", "Name_B": "hsa05031", "Name_A": "M255", "target_original": "79", "Gene_B": "hsa05031", "interaction": "Direct", "SUID": 4123392, "TYPE": "Direct", "Gene_A": "M255", "BEND_MAP_ID": 4123392, "selected": false}, "selected": false}, {"data": {"id": "4123389", "source": "4121951", "target": "4121891", "SCORE": 0.3098039215805369, "shared_interaction": "Direct", "source_original": "61", "Name_B": "hsa04662", "Name_A": "M255", "target_original": "81", "Gene_B": "hsa04662", "interaction": "Direct", "SUID": 4123389, "TYPE": "Direct", "Gene_A": "M255", "BEND_MAP_ID": 4123389, "selected": false}, "selected": false}, {"data": {"id": "4123386", "source": "4121948", "target": "4121780", "SCORE": 0.31357254290642766, "shared_interaction": "Direct", "source_original": "62", "Name_B": "GO:0071396", "Name_A": "GO:0009991", "target_original": "118", "Gene_B": "GO:0071396", "interaction": "Direct", "SUID": 4123386, "TYPE": "Direct", "Gene_A": "GO:0009991", "BEND_MAP_ID": 4123386, "selected": false}, "selected": false}, {"data": {"id": "4123383", "source": "4121948", "target": "4121798", "SCORE": 0.32456140351528906, "shared_interaction": "Direct", "source_original": "62", "Name_B": "WP3942", "Name_A": "GO:0009991", "target_original": "112", "Gene_B": "WP3942", "interaction": "Direct", "SUID": 4123383, "TYPE": "Direct", "Gene_A": "GO:0009991", "BEND_MAP_ID": 4123383, "selected": false}, "selected": false}, {"data": {"id": "4123380", "source": "4121948", "target": "4121783", "SCORE": 0.4645030426011281, "shared_interaction": "Direct", "source_original": "62", "Name_B": "GO:0071456", "Name_A": "GO:0009991", "target_original": "117", "Gene_B": "GO:0071456", "interaction": "Direct", "SUID": 4123380, "TYPE": "Direct", "Gene_A": "GO:0009991", "BEND_MAP_ID": 4123380, "selected": false}, "selected": false}, {"data": {"id": "4123377", "source": "4121948", "target": "4121975", "SCORE": 0.32456140351528906, "shared_interaction": "Direct", "source_original": "62", "Name_B": "hsa03320", "Name_A": "GO:0009991", "target_original": "53", "Gene_B": "hsa03320", "interaction": "Direct", "SUID": 4123377, "TYPE": "Direct", "Gene_A": "GO:0009991", "BEND_MAP_ID": 4123377, "selected": false}, "selected": false}, {"data": {"id": "4123374", "source": "4121948", "target": "4121972", "SCORE": 0.4645030426011281, "shared_interaction": "Direct", "source_original": "62", "Name_B": "GO:0036294", "Name_A": "GO:0009991", "target_original": "54", "Gene_B": "GO:0036294", "interaction": "Direct", "SUID": 4123374, "TYPE": "Direct", "Gene_A": "GO:0009991", "BEND_MAP_ID": 4123374, "selected": false}, "selected": false}, {"data": {"id": "4123371", "source": "4121948", "target": "4121969", "SCORE": 0.6895943562634318, "shared_interaction": "Direct", "source_original": "62", "Name_B": "GO:0071496", "Name_A": "GO:0009991", "target_original": "55", "Gene_B": "GO:0071496", "interaction": "Direct", "SUID": 4123371, "TYPE": "Direct", "Gene_A": "GO:0009991", "BEND_MAP_ID": 4123371, "selected": false}, "selected": false}, {"data": {"id": "4123368", "source": "4121948", "target": "4121966", "SCORE": 0.5343915343951477, "shared_interaction": "Direct", "source_original": "62", "Name_B": "GO:0010038", "Name_A": "GO:0009991", "target_original": "56", "Gene_B": "GO:0010038", "interaction": "Direct", "SUID": 4123368, "TYPE": "Direct", "Gene_A": "GO:0009991", "BEND_MAP_ID": 4123368, "selected": false}, "selected": false}, {"data": {"id": "4123365", "source": "4121948", "target": "4121963", "SCORE": 0.4645030426011281, "shared_interaction": "Direct", "source_original": "62", "Name_B": "GO:0071453", "Name_A": "GO:0009991", "target_original": "57", "Gene_B": "GO:0071453", "interaction": "Direct", "SUID": 4123365, "TYPE": "Direct", "Gene_A": "GO:0009991", "BEND_MAP_ID": 4123365, "selected": false}, "selected": false}, {"data": {"id": "4123362", "source": "4121948", "target": "4121960", "SCORE": 0.4900662251692779, "shared_interaction": "Direct", "source_original": "62", "Name_B": "GO:0010035", "Name_A": "GO:0009991", "target_original": "58", "Gene_B": "GO:0010035", "interaction": "Direct", "SUID": 4123362, "TYPE": "Direct", "Gene_A": "GO:0009991", "BEND_MAP_ID": 4123362, "selected": false}, "selected": false}, {"data": {"id": "4123359", "source": "4121948", "target": "4121993", "SCORE": 0.32456140351528906, "shared_interaction": "Direct", "source_original": "62", "Name_B": "GO:0051384", "Name_A": "GO:0009991", "target_original": "47", "Gene_B": "GO:0051384", "interaction": "Direct", "SUID": 4123359, "TYPE": "Direct", "Gene_A": "GO:0009991", "BEND_MAP_ID": 4123359, "selected": false}, "selected": false}, {"data": {"id": "4123356", "source": "4121948", "target": "4121954", "SCORE": 1.0, "shared_interaction": "Direct", "source_original": "62", "Name_B": "GO:0031667", "Name_A": "GO:0009991", "target_original": "60", "Gene_B": "GO:0031667", "interaction": "Direct", "SUID": 4123356, "TYPE": "Direct", "Gene_A": "GO:0009991", "BEND_MAP_ID": 4123356, "selected": false}, "selected": false}, {"data": {"id": "4123353", "source": "4121948", "target": "4121951", "SCORE": 0.36992840096127, "shared_interaction": "Direct", "source_original": "62", "Name_B": "M255", "Name_A": "GO:0009991", "target_original": "61", "Gene_B": "M255", "interaction": "Direct", "SUID": 4123353, "TYPE": "Direct", "Gene_A": "GO:0009991", "BEND_MAP_ID": 4123353, "selected": false}, "selected": false}, {"data": {"id": "4123350", "source": "4121948", "target": "4121984", "SCORE": 0.32456140351528906, "shared_interaction": "Direct", "source_original": "62", "Name_B": "GO:0031960", "Name_A": "GO:0009991", "target_original": "50", "Gene_B": "GO:0031960", "interaction": "Direct", "SUID": 4123350, "TYPE": "Direct", "Gene_A": "GO:0009991", "BEND_MAP_ID": 4123350, "selected": false}, "selected": false}, {"data": {"id": "4123347", "source": "4121948", "target": "4121831", "SCORE": 0.36992840096127, "shared_interaction": "Direct", "source_original": "62", "Name_B": "GO:0045670", "Name_A": "GO:0009991", "target_original": "101", "Gene_B": "GO:0045670", "interaction": "Direct", "SUID": 4123347, "TYPE": "Direct", "Gene_A": "GO:0009991", "BEND_MAP_ID": 4123347, "selected": false}, "selected": false}, {"data": {"id": "4123344", "source": "4121948", "target": "4121825", "SCORE": 0.32456140351528906, "shared_interaction": "Direct", "source_original": "62", "Name_B": "GO:0045637", "Name_A": "GO:0009991", "target_original": "103", "Gene_B": "GO:0045637", "interaction": "Direct", "SUID": 4123344, "TYPE": "Direct", "Gene_A": "GO:0009991", "BEND_MAP_ID": 4123344, "selected": false}, "selected": false}, {"data": {"id": "4123341", "source": "4121945", "target": "4121789", "SCORE": 0.321585903090275, "shared_interaction": "Direct", "source_original": "63", "Name_B": "GO:0060349", "Name_A": "GO:0050679", "target_original": "115", "Gene_B": "GO:0060349", "interaction": "Direct", "SUID": 4123341, "TYPE": "Direct", "Gene_A": "GO:0050679", "BEND_MAP_ID": 4123341, "selected": false}, "selected": false}, {"data": {"id": "4123338", "source": "4121945", "target": "4122074", "SCORE": 0.36538461539132755, "shared_interaction": "Direct", "source_original": "63", "Name_B": "hsa04913", "Name_A": "GO:0050679", "target_original": "20", "Gene_B": "hsa04913", "interaction": "Direct", "SUID": 4123338, "TYPE": "Direct", "Gene_A": "GO:0050679", "BEND_MAP_ID": 4123338, "selected": false}, "selected": false}, {"data": {"id": "4123335", "source": "4121945", "target": "4122041", "SCORE": 0.4634146341511404, "shared_interaction": "Direct", "source_original": "63", "Name_B": "GO:0060348", "Name_A": "GO:0050679", "target_original": "31", "Gene_B": "GO:0060348", "interaction": "Direct", "SUID": 4123335, "TYPE": "Direct", "Gene_A": "GO:0050679", "BEND_MAP_ID": 4123335, "selected": false}, "selected": false}, {"data": {"id": "4123332", "source": "4121945", "target": "4121804", "SCORE": 0.36538461539132755, "shared_interaction": "Direct", "source_original": "63", "Name_B": "WP2840", "Name_A": "GO:0050679", "target_original": "110", "Gene_B": "WP2840", "interaction": "Direct", "SUID": 4123332, "TYPE": "Direct", "Gene_A": "GO:0050679", "BEND_MAP_ID": 4123332, "selected": false}, "selected": false}, {"data": {"id": "4123329", "source": "4121945", "target": "4122104", "SCORE": 0.321585903090275, "shared_interaction": "Direct", "source_original": "63", "Name_B": "GO:0060541", "Name_A": "GO:0050679", "target_original": "10", "Gene_B": "GO:0060541", "interaction": "Direct", "SUID": 4123329, "TYPE": "Direct", "Gene_A": "GO:0050679", "BEND_MAP_ID": 4123329, "selected": false}, "selected": false}, {"data": {"id": "4123326", "source": "4121945", "target": "4121909", "SCORE": 0.321585903090275, "shared_interaction": "Direct", "source_original": "63", "Name_B": "hsa04015", "Name_A": "GO:0050679", "target_original": "75", "Gene_B": "hsa04015", "interaction": "Direct", "SUID": 4123326, "TYPE": "Direct", "Gene_A": "GO:0050679", "BEND_MAP_ID": 4123326, "selected": false}, "selected": false}, {"data": {"id": "4123323", "source": "4121945", "target": "4121858", "SCORE": 0.41886792453312643, "shared_interaction": "Direct", "source_original": "63", "Name_B": "GO:0071363", "Name_A": "GO:0050679", "target_original": "92", "Gene_B": "GO:0071363", "interaction": "Direct", "SUID": 4123323, "TYPE": "Direct", "Gene_A": "GO:0050679", "BEND_MAP_ID": 4123323, "selected": false}, "selected": false}, {"data": {"id": "4123320", "source": "4121945", "target": "4122023", "SCORE": 0.4179894179961929, "shared_interaction": "Direct", "source_original": "63", "Name_B": "WP474", "Name_A": "GO:0050679", "target_original": "37", "Gene_B": "WP474", "interaction": "Direct", "SUID": 4123320, "TYPE": "Direct", "Gene_A": "GO:0050679", "BEND_MAP_ID": 4123320, "selected": false}, "selected": false}, {"data": {"id": "4123317", "source": "4121945", "target": "4121855", "SCORE": 0.41886792453312643, "shared_interaction": "Direct", "source_original": "63", "Name_B": "GO:0070848", "Name_A": "GO:0050679", "target_original": "93", "Gene_B": "GO:0070848", "interaction": "Direct", "SUID": 4123317, "TYPE": "Direct", "Gene_A": "GO:0050679", "BEND_MAP_ID": 4123317, "selected": false}, "selected": false}, {"data": {"id": "4123314", "source": "4121945", "target": "4121924", "SCORE": 0.6507936507977158, "shared_interaction": "Direct", "source_original": "63", "Name_B": "GO:1904705", "Name_A": "GO:0050679", "target_original": "70", "Gene_B": "GO:1904705", "interaction": "Direct", "SUID": 4123314, "TYPE": "Direct", "Gene_A": "GO:0050679", "BEND_MAP_ID": 4123314, "selected": false}, "selected": false}, {"data": {"id": "4123311", "source": "4121945", "target": "4121849", "SCORE": 0.4179894179961929, "shared_interaction": "Direct", "source_original": "63", "Name_B": "GO:0071774", "Name_A": "GO:0050679", "target_original": "95", "Gene_B": "GO:0071774", "interaction": "Direct", "SUID": 4123311, "TYPE": "Direct", "Gene_A": "GO:0050679", "BEND_MAP_ID": 4123311, "selected": false}, "selected": false}, {"data": {"id": "4123308", "source": "4121942", "target": "4121771", "SCORE": 0.38028169014564556, "shared_interaction": "Direct", "source_original": "64", "Name_B": "GO:0030879", "Name_A": "GO:0001568", "target_original": "121", "Gene_B": "GO:0030879", "interaction": "Direct", "SUID": 4123308, "TYPE": "Direct", "Gene_A": "GO:0001568", "BEND_MAP_ID": 4123308, "selected": false}, "selected": false}, {"data": {"id": "4123305", "source": "4121942", "target": "4122122", "SCORE": 0.3125000000047266, "shared_interaction": "Direct", "source_original": "64", "Name_B": "GO:0048732", "Name_A": "GO:0001568", "target_original": "4", "Gene_B": "GO:0048732", "interaction": "Direct", "SUID": 4123305, "TYPE": "Direct", "Gene_A": "GO:0001568", "BEND_MAP_ID": 4123305, "selected": false}, "selected": false}, {"data": {"id": "4123302", "source": "4121942", "target": "4121731", "SCORE": 0.8764044943827864, "shared_interaction": "Direct", "source_original": "64", "Name_B": "GO:0035239", "Name_A": "GO:0001568", "target_original": "126", "Gene_B": "GO:0035239", "interaction": "Direct", "SUID": 4123302, "TYPE": "Direct", "Gene_A": "GO:0001568", "BEND_MAP_ID": 4123302, "selected": false}, "selected": false}, {"data": {"id": "4123299", "source": "4121942", "target": "4121945", "SCORE": 0.38028169014564556, "shared_interaction": "Direct", "source_original": "64", "Name_B": "GO:0050679", "Name_A": "GO:0001568", "target_original": "63", "Gene_B": "GO:0050679", "interaction": "Direct", "SUID": 4123299, "TYPE": "Direct", "Gene_A": "GO:0001568", "BEND_MAP_ID": 4123299, "selected": false}, "selected": false}, {"data": {"id": "4123296", "source": "4121942", "target": "4121939", "SCORE": 0.34437086093192876, "shared_interaction": "Direct", "source_original": "64", "Name_B": "GO:0050678", "Name_A": "GO:0001568", "target_original": "65", "Gene_B": "GO:0050678", "interaction": "Direct", "SUID": 4123296, "TYPE": "Direct", "Gene_A": "GO:0001568", "BEND_MAP_ID": 4123296, "selected": false}, "selected": false}, {"data": {"id": "4123293", "source": "4121942", "target": "4121936", "SCORE": 1.0, "shared_interaction": "Direct", "source_original": "64", "Name_B": "GO:0001944", "Name_A": "GO:0001568", "target_original": "66", "Gene_B": "GO:0001944", "interaction": "Direct", "SUID": 4123293, "TYPE": "Direct", "Gene_A": "GO:0001568", "BEND_MAP_ID": 4123293, "selected": false}, "selected": false}, {"data": {"id": "4123290", "source": "4121942", "target": "4121933", "SCORE": 0.9271523178813255, "shared_interaction": "Direct", "source_original": "64", "Name_B": "GO:0048514", "Name_A": "GO:0001568", "target_original": "67", "Gene_B": "GO:0048514", "interaction": "Direct", "SUID": 4123290, "TYPE": "Direct", "Gene_A": "GO:0001568", "BEND_MAP_ID": 4123290, "selected": false}, "selected": false}, {"data": {"id": "4123287", "source": "4121942", "target": "4121927", "SCORE": 0.46774193548859233, "shared_interaction": "Direct", "source_original": "64", "Name_B": "GO:0048660", "Name_A": "GO:0001568", "target_original": "69", "Gene_B": "GO:0048660", "interaction": "Direct", "SUID": 4123287, "TYPE": "Direct", "Gene_A": "GO:0001568", "BEND_MAP_ID": 4123287, "selected": false}, "selected": false}, {"data": {"id": "4123284", "source": "4121942", "target": "4121852", "SCORE": 0.3304347826151001, "shared_interaction": "Direct", "source_original": "64", "Name_B": "GO:0044344", "Name_A": "GO:0001568", "target_original": "94", "Gene_B": "GO:0044344", "interaction": "Direct", "SUID": 4123284, "TYPE": "Direct", "Gene_A": "GO:0001568", "BEND_MAP_ID": 4123284, "selected": false}, "selected": false}, {"data": {"id": "4123281", "source": "4121942", "target": "4121924", "SCORE": 0.3304347826151001, "shared_interaction": "Direct", "source_original": "64", "Name_B": "GO:1904705", "Name_A": "GO:0001568", "target_original": "70", "Gene_B": "GO:1904705", "interaction": "Direct", "SUID": 4123281, "TYPE": "Direct", "Gene_A": "GO:0001568", "BEND_MAP_ID": 4123281, "selected": false}, "selected": false}, {"data": {"id": "4123278", "source": "4121942", "target": "4121849", "SCORE": 0.3304347826151001, "shared_interaction": "Direct", "source_original": "64", "Name_B": "GO:0071774", "Name_A": "GO:0001568", "target_original": "95", "Gene_B": "GO:0071774", "interaction": "Direct", "SUID": 4123278, "TYPE": "Direct", "Gene_A": "GO:0001568", "BEND_MAP_ID": 4123278, "selected": false}, "selected": false}, {"data": {"id": "4123275", "source": "4121942", "target": "4121921", "SCORE": 0.3304347826151001, "shared_interaction": "Direct", "source_original": "64", "Name_B": "GO:0001938", "Name_A": "GO:0001568", "target_original": "71", "Gene_B": "GO:0001938", "interaction": "Direct", "SUID": 4123275, "TYPE": "Direct", "Gene_A": "GO:0001568", "BEND_MAP_ID": 4123275, "selected": false}, "selected": false}, {"data": {"id": "4123272", "source": "4121939", "target": "4122128", "SCORE": 0.32456140351528906, "shared_interaction": "Direct", "source_original": "65", "Name_B": "GO:0060443", "Name_A": "GO:0050678", "target_original": "2", "Gene_B": "GO:0060443", "interaction": "Direct", "SUID": 4123272, "TYPE": "Direct", "Gene_A": "GO:0050678", "BEND_MAP_ID": 4123272, "selected": false}, "selected": false}, {"data": {"id": "4123269", "source": "4121939", "target": "4122074", "SCORE": 0.32456140351528906, "shared_interaction": "Direct", "source_original": "65", "Name_B": "hsa04913", "Name_A": "GO:0050678", "target_original": "20", "Gene_B": "hsa04913", "interaction": "Direct", "SUID": 4123269, "TYPE": "Direct", "Gene_A": "GO:0050678", "BEND_MAP_ID": 4123269, "selected": false}, "selected": false}, {"data": {"id": "4123266", "source": "4121939", "target": "4122125", "SCORE": 0.32456140351528906, "shared_interaction": "Direct", "source_original": "65", "Name_B": "GO:0061180", "Name_A": "GO:0050678", "target_original": "3", "Gene_B": "GO:0061180", "interaction": "Direct", "SUID": 4123266, "TYPE": "Direct", "Gene_A": "GO:0050678", "BEND_MAP_ID": 4123266, "selected": false}, "selected": false}, {"data": {"id": "4123263", "source": "4121939", "target": "4122041", "SCORE": 0.41886792453312643, "shared_interaction": "Direct", "source_original": "65", "Name_B": "GO:0060348", "Name_A": "GO:0050678", "target_original": "31", "Gene_B": "GO:0060348", "interaction": "Direct", "SUID": 4123263, "TYPE": "Direct", "Gene_A": "GO:0050678", "BEND_MAP_ID": 4123263, "selected": false}, "selected": false}, {"data": {"id": "4123260", "source": "4121939", "target": "4121945", "SCORE": 0.9169811320761609, "shared_interaction": "Direct", "source_original": "65", "Name_B": "GO:0050679", "Name_A": "GO:0050678", "target_original": "63", "Gene_B": "GO:0050679", "interaction": "Direct", "SUID": 4123260, "TYPE": "Direct", "Gene_A": "GO:0050678", "BEND_MAP_ID": 4123260, "selected": false}, "selected": false}, {"data": {"id": "4123257", "source": "4121939", "target": "4122119", "SCORE": 0.36992840096127, "shared_interaction": "Direct", "source_original": "65", "Name_B": "GO:0060603", "Name_A": "GO:0050678", "target_original": "5", "Gene_B": "GO:0060603", "interaction": "Direct", "SUID": 4123257, "TYPE": "Direct", "Gene_A": "GO:0050678", "BEND_MAP_ID": 4123257, "selected": false}, "selected": false}, {"data": {"id": "4123254", "source": "4121939", "target": "4121804", "SCORE": 0.32456140351528906, "shared_interaction": "Direct", "source_original": "65", "Name_B": "WP2840", "Name_A": "GO:0050678", "target_original": "110", "Gene_B": "WP2840", "interaction": "Direct", "SUID": 4123254, "TYPE": "Direct", "Gene_A": "GO:0050678", "BEND_MAP_ID": 4123254, "selected": false}, "selected": false}, {"data": {"id": "4123251", "source": "4121939", "target": "4122104", "SCORE": 0.4645030426011281, "shared_interaction": "Direct", "source_original": "65", "Name_B": "GO:0060541", "Name_A": "GO:0050678", "target_original": "10", "Gene_B": "GO:0060541", "interaction": "Direct", "SUID": 4123251, "TYPE": "Direct", "Gene_A": "GO:0050678", "BEND_MAP_ID": 4123251, "selected": false}, "selected": false}, {"data": {"id": "4123248", "source": "4121939", "target": "4121906", "SCORE": 0.32456140351528906, "shared_interaction": "Direct", "source_original": "65", "Name_B": "hsa04114", "Name_A": "GO:0050678", "target_original": "76", "Gene_B": "hsa04114", "interaction": "Direct", "SUID": 4123248, "TYPE": "Direct", "Gene_A": "GO:0050678", "BEND_MAP_ID": 4123248, "selected": false}, "selected": false}, {"data": {"id": "4123245", "source": "4121939", "target": "4121858", "SCORE": 0.37918871252686365, "shared_interaction": "Direct", "source_original": "65", "Name_B": "GO:0071363", "Name_A": "GO:0050678", "target_original": "92", "Gene_B": "GO:0071363", "interaction": "Direct", "SUID": 4123245, "TYPE": "Direct", "Gene_A": "GO:0050678", "BEND_MAP_ID": 4123245, "selected": false}, "selected": false}, {"data": {"id": "4123242", "source": "4121939", "target": "4122023", "SCORE": 0.36992840096127, "shared_interaction": "Direct", "source_original": "65", "Name_B": "WP474", "Name_A": "GO:0050678", "target_original": "37", "Gene_B": "WP474", "interaction": "Direct", "SUID": 4123242, "TYPE": "Direct", "Gene_A": "GO:0050678", "BEND_MAP_ID": 4123242, "selected": false}, "selected": false}, {"data": {"id": "4123239", "source": "4121939", "target": "4121855", "SCORE": 0.37918871252686365, "shared_interaction": "Direct", "source_original": "65", "Name_B": "GO:0070848", "Name_A": "GO:0050678", "target_original": "93", "Gene_B": "GO:0070848", "interaction": "Direct", "SUID": 4123239, "TYPE": "Direct", "Gene_A": "GO:0050678", "BEND_MAP_ID": 4123239, "selected": false}, "selected": false}, {"data": {"id": "4123236", "source": "4121939", "target": "4121924", "SCORE": 0.5799522673075134, "shared_interaction": "Direct", "source_original": "65", "Name_B": "GO:1904705", "Name_A": "GO:0050678", "target_original": "70", "Gene_B": "GO:1904705", "interaction": "Direct", "SUID": 4123236, "TYPE": "Direct", "Gene_A": "GO:0050678", "BEND_MAP_ID": 4123236, "selected": false}, "selected": false}, {"data": {"id": "4123233", "source": "4121939", "target": "4121849", "SCORE": 0.36992840096127, "shared_interaction": "Direct", "source_original": "65", "Name_B": "GO:0071774", "Name_A": "GO:0050678", "target_original": "95", "Gene_B": "GO:0071774", "interaction": "Direct", "SUID": 4123233, "TYPE": "Direct", "Gene_A": "GO:0050678", "BEND_MAP_ID": 4123233, "selected": false}, "selected": false}, {"data": {"id": "4123230", "source": "4121939", "target": "4121843", "SCORE": 0.41886792453312643, "shared_interaction": "Direct", "source_original": "65", "Name_B": "R-HSA-9006934", "Name_A": "GO:0050678", "target_original": "97", "Gene_B": "R-HSA-9006934", "interaction": "Direct", "SUID": 4123230, "TYPE": "Direct", "Gene_A": "GO:0050678", "BEND_MAP_ID": 4123230, "selected": false}, "selected": false}, {"data": {"id": "4123227", "source": "4121936", "target": "4121771", "SCORE": 0.38028169014564556, "shared_interaction": "Direct", "source_original": "66", "Name_B": "GO:0030879", "Name_A": "GO:0001944", "target_original": "121", "Gene_B": "GO:0030879", "interaction": "Direct", "SUID": 4123227, "TYPE": "Direct", "Gene_A": "GO:0001944", "BEND_MAP_ID": 4123227, "selected": false}, "selected": false}, {"data": {"id": "4123224", "source": "4121936", "target": "4122122", "SCORE": 0.3125000000047266, "shared_interaction": "Direct", "source_original": "66", "Name_B": "GO:0048732", "Name_A": "GO:0001944", "target_original": "4", "Gene_B": "GO:0048732", "interaction": "Direct", "SUID": 4123224, "TYPE": "Direct", "Gene_A": "GO:0001944", "BEND_MAP_ID": 4123224, "selected": false}, "selected": false}, {"data": {"id": "4123221", "source": "4121936", "target": "4121731", "SCORE": 0.8764044943827864, "shared_interaction": "Direct", "source_original": "66", "Name_B": "GO:0035239", "Name_A": "GO:0001944", "target_original": "126", "Gene_B": "GO:0035239", "interaction": "Direct", "SUID": 4123221, "TYPE": "Direct", "Gene_A": "GO:0001944", "BEND_MAP_ID": 4123221, "selected": false}, "selected": false}, {"data": {"id": "4123218", "source": "4121936", "target": "4121945", "SCORE": 0.38028169014564556, "shared_interaction": "Direct", "source_original": "66", "Name_B": "GO:0050679", "Name_A": "GO:0001944", "target_original": "63", "Gene_B": "GO:0050679", "interaction": "Direct", "SUID": 4123218, "TYPE": "Direct", "Gene_A": "GO:0001944", "BEND_MAP_ID": 4123218, "selected": false}, "selected": false}, {"data": {"id": "4123215", "source": "4121936", "target": "4121939", "SCORE": 0.34437086093192876, "shared_interaction": "Direct", "source_original": "66", "Name_B": "GO:0050678", "Name_A": "GO:0001944", "target_original": "65", "Gene_B": "GO:0050678", "interaction": "Direct", "SUID": 4123215, "TYPE": "Direct", "Gene_A": "GO:0001944", "BEND_MAP_ID": 4123215, "selected": false}, "selected": false}, {"data": {"id": "4123212", "source": "4121936", "target": "4121933", "SCORE": 0.9271523178813255, "shared_interaction": "Direct", "source_original": "66", "Name_B": "GO:0048514", "Name_A": "GO:0001944", "target_original": "67", "Gene_B": "GO:0048514", "interaction": "Direct", "SUID": 4123212, "TYPE": "Direct", "Gene_A": "GO:0001944", "BEND_MAP_ID": 4123212, "selected": false}, "selected": false}, {"data": {"id": "4123209", "source": "4121936", "target": "4121927", "SCORE": 0.46774193548859233, "shared_interaction": "Direct", "source_original": "66", "Name_B": "GO:0048660", "Name_A": "GO:0001944", "target_original": "69", "Gene_B": "GO:0048660", "interaction": "Direct", "SUID": 4123209, "TYPE": "Direct", "Gene_A": "GO:0001944", "BEND_MAP_ID": 4123209, "selected": false}, "selected": false}, {"data": {"id": "4123206", "source": "4121936", "target": "4121852", "SCORE": 0.3304347826151001, "shared_interaction": "Direct", "source_original": "66", "Name_B": "GO:0044344", "Name_A": "GO:0001944", "target_original": "94", "Gene_B": "GO:0044344", "interaction": "Direct", "SUID": 4123206, "TYPE": "Direct", "Gene_A": "GO:0001944", "BEND_MAP_ID": 4123206, "selected": false}, "selected": false}, {"data": {"id": "4123203", "source": "4121936", "target": "4121924", "SCORE": 0.3304347826151001, "shared_interaction": "Direct", "source_original": "66", "Name_B": "GO:1904705", "Name_A": "GO:0001944", "target_original": "70", "Gene_B": "GO:1904705", "interaction": "Direct", "SUID": 4123203, "TYPE": "Direct", "Gene_A": "GO:0001944", "BEND_MAP_ID": 4123203, "selected": false}, "selected": false}, {"data": {"id": "4123200", "source": "4121936", "target": "4121849", "SCORE": 0.3304347826151001, "shared_interaction": "Direct", "source_original": "66", "Name_B": "GO:0071774", "Name_A": "GO:0001944", "target_original": "95", "Gene_B": "GO:0071774", "interaction": "Direct", "SUID": 4123200, "TYPE": "Direct", "Gene_A": "GO:0001944", "BEND_MAP_ID": 4123200, "selected": false}, "selected": false}, {"data": {"id": "4123197", "source": "4121933", "target": "4121945", "SCORE": 0.41886792453312643, "shared_interaction": "Direct", "source_original": "67", "Name_B": "GO:0050679", "Name_A": "GO:0048514", "target_original": "63", "Gene_B": "GO:0050679", "interaction": "Direct", "SUID": 4123197, "TYPE": "Direct", "Gene_A": "GO:0048514", "BEND_MAP_ID": 4123197, "selected": false}, "selected": false}, {"data": {"id": "4123194", "source": "4121933", "target": "4121939", "SCORE": 0.37918871252686365, "shared_interaction": "Direct", "source_original": "67", "Name_B": "GO:0050678", "Name_A": "GO:0048514", "target_original": "65", "Gene_B": "GO:0050678", "interaction": "Direct", "SUID": 4123194, "TYPE": "Direct", "Gene_A": "GO:0048514", "BEND_MAP_ID": 4123194, "selected": false}, "selected": false}, {"data": {"id": "4123191", "source": "4121933", "target": "4121927", "SCORE": 0.5175438596537779, "shared_interaction": "Direct", "source_original": "67", "Name_B": "GO:0048660", "Name_A": "GO:0048514", "target_original": "69", "Gene_B": "GO:0048660", "interaction": "Direct", "SUID": 4123191, "TYPE": "Direct", "Gene_A": "GO:0048514", "BEND_MAP_ID": 4123191, "selected": false}, "selected": false}, {"data": {"id": "4123188", "source": "4121933", "target": "4121924", "SCORE": 0.36992840096127, "shared_interaction": "Direct", "source_original": "67", "Name_B": "GO:1904705", "Name_A": "GO:0048514", "target_original": "70", "Gene_B": "GO:1904705", "interaction": "Direct", "SUID": 4123188, "TYPE": "Direct", "Gene_A": "GO:0048514", "BEND_MAP_ID": 4123188, "selected": false}, "selected": false}, {"data": {"id": "4123185", "source": "4121933", "target": "4121849", "SCORE": 0.36992840096127, "shared_interaction": "Direct", "source_original": "67", "Name_B": "GO:0071774", "Name_A": "GO:0048514", "target_original": "95", "Gene_B": "GO:0071774", "interaction": "Direct", "SUID": 4123185, "TYPE": "Direct", "Gene_A": "GO:0048514", "BEND_MAP_ID": 4123185, "selected": false}, "selected": false}, {"data": {"id": "4123182", "source": "4121930", "target": "4121731", "SCORE": 0.7267080745360288, "shared_interaction": "Direct", "source_original": "68", "Name_B": "GO:0035239", "Name_A": "GO:0001525", "target_original": "126", "Gene_B": "GO:0035239", "interaction": "Direct", "SUID": 4123182, "TYPE": "Direct", "Gene_A": "GO:0001525", "BEND_MAP_ID": 4123182, "selected": false}, "selected": false}, {"data": {"id": "4123179", "source": "4121930", "target": "4121945", "SCORE": 0.4634146341511404, "shared_interaction": "Direct", "source_original": "68", "Name_B": "GO:0050679", "Name_A": "GO:0001525", "target_original": "63", "Gene_B": "GO:0050679", "interaction": "Direct", "SUID": 4123179, "TYPE": "Direct", "Gene_A": "GO:0001525", "BEND_MAP_ID": 4123179, "selected": false}, "selected": false}, {"data": {"id": "4123176", "source": "4121930", "target": "4122002", "SCORE": 0.3167701863400719, "shared_interaction": "Direct", "source_original": "68", "Name_B": "GO:0009617", "Name_A": "GO:0001525", "target_original": "44", "Gene_B": "GO:0009617", "interaction": "Direct", "SUID": 4123176, "TYPE": "Direct", "Gene_A": "GO:0001525", "BEND_MAP_ID": 4123176, "selected": false}, "selected": false}, {"data": {"id": "4123173", "source": "4121930", "target": "4121942", "SCORE": 0.8450704225364114, "shared_interaction": "Direct", "source_original": "68", "Name_B": "GO:0001568", "Name_A": "GO:0001525", "target_original": "64", "Gene_B": "GO:0001568", "interaction": "Direct", "SUID": 4123173, "TYPE": "Direct", "Gene_A": "GO:0001525", "BEND_MAP_ID": 4123173, "selected": false}, "selected": false}, {"data": {"id": "4123170", "source": "4121930", "target": "4121939", "SCORE": 0.41886792453312643, "shared_interaction": "Direct", "source_original": "68", "Name_B": "GO:0050678", "Name_A": "GO:0001525", "target_original": "65", "Gene_B": "GO:0050678", "interaction": "Direct", "SUID": 4123170, "TYPE": "Direct", "Gene_A": "GO:0001525", "BEND_MAP_ID": 4123170, "selected": false}, "selected": false}, {"data": {"id": "4123167", "source": "4121930", "target": "4121936", "SCORE": 0.8450704225364114, "shared_interaction": "Direct", "source_original": "68", "Name_B": "GO:0001944", "Name_A": "GO:0001525", "target_original": "66", "Gene_B": "GO:0001944", "interaction": "Direct", "SUID": 4123167, "TYPE": "Direct", "Gene_A": "GO:0001525", "BEND_MAP_ID": 4123167, "selected": false}, "selected": false}, {"data": {"id": "4123164", "source": "4121930", "target": "4121933", "SCORE": 0.9169811320761609, "shared_interaction": "Direct", "source_original": "68", "Name_B": "GO:0048514", "Name_A": "GO:0001525", "target_original": "67", "Gene_B": "GO:0048514", "interaction": "Direct", "SUID": 4123164, "TYPE": "Direct", "Gene_A": "GO:0001525", "BEND_MAP_ID": 4123164, "selected": false}, "selected": false}, {"data": {"id": "4123161", "source": "4121930", "target": "4121909", "SCORE": 0.321585903090275, "shared_interaction": "Direct", "source_original": "68", "Name_B": "hsa04015", "Name_A": "GO:0001525", "target_original": "75", "Gene_B": "hsa04015", "interaction": "Direct", "SUID": 4123161, "TYPE": "Direct", "Gene_A": "GO:0001525", "BEND_MAP_ID": 4123161, "selected": false}, "selected": false}, {"data": {"id": "4123158", "source": "4121930", "target": "4121927", "SCORE": 0.5769230769275517, "shared_interaction": "Direct", "source_original": "68", "Name_B": "GO:0048660", "Name_A": "GO:0001525", "target_original": "69", "Gene_B": "GO:0048660", "interaction": "Direct", "SUID": 4123158, "TYPE": "Direct", "Gene_A": "GO:0001525", "BEND_MAP_ID": 4123158, "selected": false}, "selected": false}, {"data": {"id": "4123155", "source": "4121930", "target": "4121852", "SCORE": 0.4179894179961929, "shared_interaction": "Direct", "source_original": "68", "Name_B": "GO:0044344", "Name_A": "GO:0001525", "target_original": "94", "Gene_B": "GO:0044344", "interaction": "Direct", "SUID": 4123155, "TYPE": "Direct", "Gene_A": "GO:0001525", "BEND_MAP_ID": 4123155, "selected": false}, "selected": false}, {"data": {"id": "4123152", "source": "4121930", "target": "4121924", "SCORE": 0.4179894179961929, "shared_interaction": "Direct", "source_original": "68", "Name_B": "GO:1904705", "Name_A": "GO:0001525", "target_original": "70", "Gene_B": "GO:1904705", "interaction": "Direct", "SUID": 4123152, "TYPE": "Direct", "Gene_A": "GO:0001525", "BEND_MAP_ID": 4123152, "selected": false}, "selected": false}, {"data": {"id": "4123149", "source": "4121930", "target": "4121849", "SCORE": 0.4179894179961929, "shared_interaction": "Direct", "source_original": "68", "Name_B": "GO:0071774", "Name_A": "GO:0001525", "target_original": "95", "Gene_B": "GO:0071774", "interaction": "Direct", "SUID": 4123149, "TYPE": "Direct", "Gene_A": "GO:0001525", "BEND_MAP_ID": 4123149, "selected": false}, "selected": false}, {"data": {"id": "4123146", "source": "4121930", "target": "4121921", "SCORE": 0.4179894179961929, "shared_interaction": "Direct", "source_original": "68", "Name_B": "GO:0001938", "Name_A": "GO:0001525", "target_original": "71", "Gene_B": "GO:0001938", "interaction": "Direct", "SUID": 4123146, "TYPE": "Direct", "Gene_A": "GO:0001525", "BEND_MAP_ID": 4123146, "selected": false}, "selected": false}, {"data": {"id": "4123143", "source": "4121927", "target": "4122041", "SCORE": 0.36538461539132755, "shared_interaction": "Direct", "source_original": "69", "Name_B": "GO:0060348", "Name_A": "GO:0048660", "target_original": "31", "Gene_B": "GO:0060348", "interaction": "Direct", "SUID": 4123143, "TYPE": "Direct", "Gene_A": "GO:0048660", "BEND_MAP_ID": 4123143, "selected": false}, "selected": false}, {"data": {"id": "4123140", "source": "4121927", "target": "4121945", "SCORE": 0.5769230769275517, "shared_interaction": "Direct", "source_original": "69", "Name_B": "GO:0050679", "Name_A": "GO:0048660", "target_original": "63", "Gene_B": "GO:0050679", "interaction": "Direct", "SUID": 4123140, "TYPE": "Direct", "Gene_A": "GO:0048660", "BEND_MAP_ID": 4123140, "selected": false}, "selected": false}, {"data": {"id": "4123137", "source": "4121927", "target": "4121939", "SCORE": 0.5175438596537779, "shared_interaction": "Direct", "source_original": "69", "Name_B": "GO:0050678", "Name_A": "GO:0048660", "target_original": "65", "Gene_B": "GO:0050678", "interaction": "Direct", "SUID": 4123137, "TYPE": "Direct", "Gene_A": "GO:0048660", "BEND_MAP_ID": 4123137, "selected": false}, "selected": false}, {"data": {"id": "4123134", "source": "4121927", "target": "4121909", "SCORE": 0.41489361702812366, "shared_interaction": "Direct", "source_original": "69", "Name_B": "hsa04015", "Name_A": "GO:0048660", "target_original": "75", "Gene_B": "hsa04015", "interaction": "Direct", "SUID": 4123134, "TYPE": "Direct", "Gene_A": "GO:0048660", "BEND_MAP_ID": 4123134, "selected": false}, "selected": false}, {"data": {"id": "4123131", "source": "4121927", "target": "4121924", "SCORE": 0.8513513513535611, "shared_interaction": "Direct", "source_original": "69", "Name_B": "GO:1904705", "Name_A": "GO:0048660", "target_original": "70", "Gene_B": "GO:1904705", "interaction": "Direct", "SUID": 4123131, "TYPE": "Direct", "Gene_A": "GO:0048660", "BEND_MAP_ID": 4123131, "selected": false}, "selected": false}, {"data": {"id": "4123128", "source": "4121927", "target": "4121843", "SCORE": 0.36538461539132755, "shared_interaction": "Direct", "source_original": "69", "Name_B": "R-HSA-9006934", "Name_A": "GO:0048660", "target_original": "97", "Gene_B": "R-HSA-9006934", "interaction": "Direct", "SUID": 4123128, "TYPE": "Direct", "Gene_A": "GO:0048660", "BEND_MAP_ID": 4123128, "selected": false}, "selected": false}, {"data": {"id": "4123125", "source": "4121924", "target": "4121912", "SCORE": 0.3304347826151001, "shared_interaction": "Direct", "source_original": "70", "Name_B": "hsa05200", "Name_A": "GO:1904705", "target_original": "74", "Gene_B": "hsa05200", "interaction": "Direct", "SUID": 4123125, "TYPE": "Direct", "Gene_A": "GO:1904705", "BEND_MAP_ID": 4123125, "selected": false}, "selected": false}, {"data": {"id": "4123122", "source": "4121924", "target": "4121909", "SCORE": 0.47774480712848033, "shared_interaction": "Direct", "source_original": "70", "Name_B": "hsa04015", "Name_A": "GO:1904705", "target_original": "75", "Gene_B": "hsa04015", "interaction": "Direct", "SUID": 4123122, "TYPE": "Direct", "Gene_A": "GO:1904705", "BEND_MAP_ID": 4123122, "selected": false}, "selected": false}, {"data": {"id": "4123119", "source": "4121924", "target": "4122023", "SCORE": 0.3098039215805369, "shared_interaction": "Direct", "source_original": "70", "Name_B": "WP474", "Name_A": "GO:1904705", "target_original": "37", "Gene_B": "WP474", "interaction": "Direct", "SUID": 4123119, "TYPE": "Direct", "Gene_A": "GO:1904705", "BEND_MAP_ID": 4123119, "selected": false}, "selected": false}, {"data": {"id": "4123116", "source": "4121924", "target": "4121843", "SCORE": 0.4179894179961929, "shared_interaction": "Direct", "source_original": "70", "Name_B": "R-HSA-9006934", "Name_A": "GO:1904705", "target_original": "97", "Gene_B": "R-HSA-9006934", "interaction": "Direct", "SUID": 4123116, "TYPE": "Direct", "Gene_A": "GO:1904705", "BEND_MAP_ID": 4123116, "selected": false}, "selected": false}, {"data": {"id": "4123113", "source": "4121921", "target": "4121945", "SCORE": 0.6507936507977158, "shared_interaction": "Direct", "source_original": "71", "Name_B": "GO:0050679", "Name_A": "GO:0001938", "target_original": "63", "Gene_B": "GO:0050679", "interaction": "Direct", "SUID": 4123113, "TYPE": "Direct", "Gene_A": "GO:0001938", "BEND_MAP_ID": 4123113, "selected": false}, "selected": false}, {"data": {"id": "4123110", "source": "4121921", "target": "4122020", "SCORE": 0.3098039215805369, "shared_interaction": "Direct", "source_original": "71", "Name_B": "GO:0002068", "Name_A": "GO:0001938", "target_original": "38", "Gene_B": "GO:0002068", "interaction": "Direct", "SUID": 4123110, "TYPE": "Direct", "Gene_A": "GO:0001938", "BEND_MAP_ID": 4123110, "selected": false}, "selected": false}, {"data": {"id": "4123107", "source": "4121921", "target": "4122014", "SCORE": 0.3098039215805369, "shared_interaction": "Direct", "source_original": "71", "Name_B": "GO:0002066", "Name_A": "GO:0001938", "target_original": "40", "Gene_B": "GO:0002066", "interaction": "Direct", "SUID": 4123107, "TYPE": "Direct", "Gene_A": "GO:0001938", "BEND_MAP_ID": 4123107, "selected": false}, "selected": false}, {"data": {"id": "4123104", "source": "4121921", "target": "4121939", "SCORE": 0.5799522673075134, "shared_interaction": "Direct", "source_original": "71", "Name_B": "GO:0050678", "Name_A": "GO:0001938", "target_original": "65", "Gene_B": "GO:0050678", "interaction": "Direct", "SUID": 4123104, "TYPE": "Direct", "Gene_A": "GO:0001938", "BEND_MAP_ID": 4123104, "selected": false}, "selected": false}, {"data": {"id": "4123101", "source": "4121921", "target": "4121936", "SCORE": 0.3304347826151001, "shared_interaction": "Direct", "source_original": "71", "Name_B": "GO:0001944", "Name_A": "GO:0001938", "target_original": "66", "Gene_B": "GO:0001944", "interaction": "Direct", "SUID": 4123101, "TYPE": "Direct", "Gene_A": "GO:0001938", "BEND_MAP_ID": 4123101, "selected": false}, "selected": false}, {"data": {"id": "4123098", "source": "4121921", "target": "4121933", "SCORE": 0.36992840096127, "shared_interaction": "Direct", "source_original": "71", "Name_B": "GO:0048514", "Name_A": "GO:0001938", "target_original": "67", "Gene_B": "GO:0048514", "interaction": "Direct", "SUID": 4123098, "TYPE": "Direct", "Gene_A": "GO:0001938", "BEND_MAP_ID": 4123098, "selected": false}, "selected": false}, {"data": {"id": "4123095", "source": "4121921", "target": "4121858", "SCORE": 0.36992840096127, "shared_interaction": "Direct", "source_original": "71", "Name_B": "GO:0071363", "Name_A": "GO:0001938", "target_original": "92", "Gene_B": "GO:0071363", "interaction": "Direct", "SUID": 4123095, "TYPE": "Direct", "Gene_A": "GO:0001938", "BEND_MAP_ID": 4123095, "selected": false}, "selected": false}, {"data": {"id": "4123092", "source": "4121921", "target": "4122023", "SCORE": 0.3098039215805369, "shared_interaction": "Direct", "source_original": "71", "Name_B": "WP474", "Name_A": "GO:0001938", "target_original": "37", "Gene_B": "WP474", "interaction": "Direct", "SUID": 4123092, "TYPE": "Direct", "Gene_A": "GO:0001938", "BEND_MAP_ID": 4123092, "selected": false}, "selected": false}, {"data": {"id": "4123089", "source": "4121921", "target": "4121855", "SCORE": 0.36992840096127, "shared_interaction": "Direct", "source_original": "71", "Name_B": "GO:0070848", "Name_A": "GO:0001938", "target_original": "93", "Gene_B": "GO:0070848", "interaction": "Direct", "SUID": 4123089, "TYPE": "Direct", "Gene_A": "GO:0001938", "BEND_MAP_ID": 4123089, "selected": false}, "selected": false}, {"data": {"id": "4123086", "source": "4121921", "target": "4121873", "SCORE": 0.36992840096127, "shared_interaction": "Direct", "source_original": "71", "Name_B": "GO:0046903", "Name_A": "GO:0001938", "target_original": "87", "Gene_B": "GO:0046903", "interaction": "Direct", "SUID": 4123086, "TYPE": "Direct", "Gene_A": "GO:0001938", "BEND_MAP_ID": 4123086, "selected": false}, "selected": false}, {"data": {"id": "4123083", "source": "4121921", "target": "4121978", "SCORE": 0.3098039215805369, "shared_interaction": "Direct", "source_original": "71", "Name_B": "M115", "Name_A": "GO:0001938", "target_original": "52", "Gene_B": "M115", "interaction": "Direct", "SUID": 4123083, "TYPE": "Direct", "Gene_A": "GO:0001938", "BEND_MAP_ID": 4123083, "selected": false}, "selected": false}, {"data": {"id": "4123080", "source": "4121921", "target": "4121852", "SCORE": 0.3098039215805369, "shared_interaction": "Direct", "source_original": "71", "Name_B": "GO:0044344", "Name_A": "GO:0001938", "target_original": "94", "Gene_B": "GO:0044344", "interaction": "Direct", "SUID": 4123080, "TYPE": "Direct", "Gene_A": "GO:0001938", "BEND_MAP_ID": 4123080, "selected": false}, "selected": false}, {"data": {"id": "4123077", "source": "4121921", "target": "4121924", "SCORE": 0.3098039215805369, "shared_interaction": "Direct", "source_original": "71", "Name_B": "GO:1904705", "Name_A": "GO:0001938", "target_original": "70", "Gene_B": "GO:1904705", "interaction": "Direct", "SUID": 4123077, "TYPE": "Direct", "Gene_A": "GO:0001938", "BEND_MAP_ID": 4123077, "selected": false}, "selected": false}, {"data": {"id": "4123074", "source": "4121921", "target": "4121849", "SCORE": 0.3098039215805369, "shared_interaction": "Direct", "source_original": "71", "Name_B": "GO:0071774", "Name_A": "GO:0001938", "target_original": "95", "Gene_B": "GO:0071774", "interaction": "Direct", "SUID": 4123074, "TYPE": "Direct", "Gene_A": "GO:0001938", "BEND_MAP_ID": 4123074, "selected": false}, "selected": false}, {"data": {"id": "4123071", "source": "4121918", "target": "4121915", "SCORE": 0.47619047619733584, "shared_interaction": "Direct", "source_original": "72", "Name_B": "hsa04972", "Name_A": "hsa04925", "target_original": "73", "Gene_B": "hsa04972", "interaction": "Direct", "SUID": 4123071, "TYPE": "Direct", "Gene_A": "hsa04925", "BEND_MAP_ID": 4123071, "selected": false}, "selected": false}, {"data": {"id": "4123068", "source": "4121918", "target": "4121897", "SCORE": 0.5540540540606834, "shared_interaction": "Direct", "source_original": "72", "Name_B": "hsa05031", "Name_A": "hsa04925", "target_original": "79", "Gene_B": "hsa05031", "interaction": "Direct", "SUID": 4123068, "TYPE": "Direct", "Gene_A": "hsa04925", "BEND_MAP_ID": 4123068, "selected": false}, "selected": false}, {"data": {"id": "4123065", "source": "4121909", "target": "4122074", "SCORE": 0.41489361702812366, "shared_interaction": "Direct", "source_original": "75", "Name_B": "hsa04913", "Name_A": "hsa04015", "target_original": "20", "Gene_B": "hsa04913", "interaction": "Direct", "SUID": 4123065, "TYPE": "Direct", "Gene_A": "hsa04015", "BEND_MAP_ID": 4123065, "selected": false}, "selected": false}, {"data": {"id": "4123062", "source": "4121909", "target": "4121786", "SCORE": 0.5154185022073393, "shared_interaction": "Direct", "source_original": "75", "Name_B": "hsa04024", "Name_A": "hsa04015", "target_original": "116", "Gene_B": "hsa04024", "interaction": "Direct", "SUID": 4123062, "TYPE": "Direct", "Gene_A": "hsa04015", "BEND_MAP_ID": 4123062, "selected": false}, "selected": false}, {"data": {"id": "4123059", "source": "4121909", "target": "4121918", "SCORE": 0.41489361702812366, "shared_interaction": "Direct", "source_original": "75", "Name_B": "hsa04925", "Name_A": "hsa04015", "target_original": "72", "Gene_B": "hsa04925", "interaction": "Direct", "SUID": 4123059, "TYPE": "Direct", "Gene_A": "hsa04015", "BEND_MAP_ID": 4123059, "selected": false}, "selected": false}, {"data": {"id": "4123056", "source": "4121909", "target": "4121912", "SCORE": 0.5864661654169542, "shared_interaction": "Direct", "source_original": "75", "Name_B": "hsa05200", "Name_A": "hsa04015", "target_original": "74", "Gene_B": "hsa05200", "interaction": "Direct", "SUID": 4123056, "TYPE": "Direct", "Gene_A": "hsa04015", "BEND_MAP_ID": 4123056, "selected": false}, "selected": false}, {"data": {"id": "4123053", "source": "4121909", "target": "4121906", "SCORE": 0.6489361702168742, "shared_interaction": "Direct", "source_original": "75", "Name_B": "hsa04114", "Name_A": "hsa04015", "target_original": "76", "Gene_B": "hsa04114", "interaction": "Direct", "SUID": 4123053, "TYPE": "Direct", "Gene_A": "hsa04015", "BEND_MAP_ID": 4123053, "selected": false}, "selected": false}, {"data": {"id": "4123050", "source": "4121909", "target": "4121903", "SCORE": 0.41489361702812366, "shared_interaction": "Direct", "source_original": "75", "Name_B": "hsa04915", "Name_A": "hsa04015", "target_original": "77", "Gene_B": "hsa04915", "interaction": "Direct", "SUID": 4123050, "TYPE": "Direct", "Gene_A": "hsa04015", "BEND_MAP_ID": 4123050, "selected": false}, "selected": false}, {"data": {"id": "4123047", "source": "4121909", "target": "4121897", "SCORE": 0.47774480712848033, "shared_interaction": "Direct", "source_original": "75", "Name_B": "hsa05031", "Name_A": "hsa04015", "target_original": "79", "Gene_B": "hsa05031", "interaction": "Direct", "SUID": 4123047, "TYPE": "Direct", "Gene_A": "hsa04015", "BEND_MAP_ID": 4123047, "selected": false}, "selected": false}, {"data": {"id": "4123044", "source": "4121906", "target": "4122074", "SCORE": 0.47619047619733584, "shared_interaction": "Direct", "source_original": "76", "Name_B": "hsa04913", "Name_A": "hsa04114", "target_original": "20", "Gene_B": "hsa04913", "interaction": "Direct", "SUID": 4123044, "TYPE": "Direct", "Gene_A": "hsa04114", "BEND_MAP_ID": 4123044, "selected": false}, "selected": false}, {"data": {"id": "4123041", "source": "4121906", "target": "4121918", "SCORE": 0.47619047619733584, "shared_interaction": "Direct", "source_original": "76", "Name_B": "hsa04925", "Name_A": "hsa04114", "target_original": "72", "Gene_B": "hsa04925", "interaction": "Direct", "SUID": 4123041, "TYPE": "Direct", "Gene_A": "hsa04114", "BEND_MAP_ID": 4123041, "selected": false}, "selected": false}, {"data": {"id": "4123038", "source": "4121906", "target": "4121912", "SCORE": 0.46774193548859233, "shared_interaction": "Direct", "source_original": "76", "Name_B": "hsa05200", "Name_A": "hsa04114", "target_original": "74", "Gene_B": "hsa05200", "interaction": "Direct", "SUID": 4123038, "TYPE": "Direct", "Gene_A": "hsa04114", "BEND_MAP_ID": 4123038, "selected": false}, "selected": false}, {"data": {"id": "4123035", "source": "4121906", "target": "4121903", "SCORE": 0.738095238098668, "shared_interaction": "Direct", "source_original": "76", "Name_B": "hsa04915", "Name_A": "hsa04114", "target_original": "77", "Gene_B": "hsa04915", "interaction": "Direct", "SUID": 4123035, "TYPE": "Direct", "Gene_A": "hsa04114", "BEND_MAP_ID": 4123035, "selected": false}, "selected": false}, {"data": {"id": "4123032", "source": "4121906", "target": "4121897", "SCORE": 0.5540540540606834, "shared_interaction": "Direct", "source_original": "76", "Name_B": "hsa05031", "Name_A": "hsa04114", "target_original": "79", "Gene_B": "hsa05031", "interaction": "Direct", "SUID": 4123032, "TYPE": "Direct", "Gene_A": "hsa04114", "BEND_MAP_ID": 4123032, "selected": false}, "selected": false}, {"data": {"id": "4123029", "source": "4121903", "target": "4121918", "SCORE": 0.47619047619733584, "shared_interaction": "Direct", "source_original": "77", "Name_B": "hsa04925", "Name_A": "hsa04915", "target_original": "72", "Gene_B": "hsa04925", "interaction": "Direct", "SUID": 4123029, "TYPE": "Direct", "Gene_A": "hsa04915", "BEND_MAP_ID": 4123029, "selected": false}, "selected": false}, {"data": {"id": "4123026", "source": "4121903", "target": "4121912", "SCORE": 0.46774193548859233, "shared_interaction": "Direct", "source_original": "77", "Name_B": "hsa05200", "Name_A": "hsa04915", "target_original": "74", "Gene_B": "hsa05200", "interaction": "Direct", "SUID": 4123026, "TYPE": "Direct", "Gene_A": "hsa04915", "BEND_MAP_ID": 4123026, "selected": false}, "selected": false}, {"data": {"id": "4123023", "source": "4121903", "target": "4121897", "SCORE": 0.8513513513535611, "shared_interaction": "Direct", "source_original": "77", "Name_B": "hsa05031", "Name_A": "hsa04915", "target_original": "79", "Gene_B": "hsa05031", "interaction": "Direct", "SUID": 4123023, "TYPE": "Direct", "Gene_A": "hsa04915", "BEND_MAP_ID": 4123023, "selected": false}, "selected": false}, {"data": {"id": "4123020", "source": "4121900", "target": "4121786", "SCORE": 0.4179894179961929, "shared_interaction": "Direct", "source_original": "78", "Name_B": "hsa04024", "Name_A": "M8", "target_original": "116", "Gene_B": "hsa04024", "interaction": "Direct", "SUID": 4123020, "TYPE": "Direct", "Gene_A": "M8", "BEND_MAP_ID": 4123020, "selected": false}, "selected": false}, {"data": {"id": "4123017", "source": "4121900", "target": "4122095", "SCORE": 0.3098039215805369, "shared_interaction": "Direct", "source_original": "78", "Name_B": "WP129", "Name_A": "M8", "target_original": "13", "Gene_B": "WP129", "interaction": "Direct", "SUID": 4123017, "TYPE": "Direct", "Gene_A": "M8", "BEND_MAP_ID": 4123017, "selected": false}, "selected": false}, {"data": {"id": "4123014", "source": "4121900", "target": "4121810", "SCORE": 0.3098039215805369, "shared_interaction": "Direct", "source_original": "78", "Name_B": "R-HSA-2871796", "Name_A": "M8", "target_original": "108", "Gene_B": "R-HSA-2871796", "interaction": "Direct", "SUID": 4123014, "TYPE": "Direct", "Gene_A": "M8", "BEND_MAP_ID": 4123014, "selected": false}, "selected": false}, {"data": {"id": "4123011", "source": "4121900", "target": "4121912", "SCORE": 0.5217391304393573, "shared_interaction": "Direct", "source_original": "78", "Name_B": "hsa05200", "Name_A": "M8", "target_original": "74", "Gene_B": "hsa05200", "interaction": "Direct", "SUID": 4123011, "TYPE": "Direct", "Gene_A": "M8", "BEND_MAP_ID": 4123011, "selected": false}, "selected": false}, {"data": {"id": "4123008", "source": "4121900", "target": "4122077", "SCORE": 0.3098039215805369, "shared_interaction": "Direct", "source_original": "78", "Name_B": "WP5283", "Name_A": "M8", "target_original": "19", "Gene_B": "WP5283", "interaction": "Direct", "SUID": 4123008, "TYPE": "Direct", "Gene_A": "M8", "BEND_MAP_ID": 4123008, "selected": false}, "selected": false}, {"data": {"id": "4123005", "source": "4121900", "target": "4121903", "SCORE": 0.5540540540606834, "shared_interaction": "Direct", "source_original": "78", "Name_B": "hsa04915", "Name_A": "M8", "target_original": "77", "Gene_B": "hsa04915", "interaction": "Direct", "SUID": 4123005, "TYPE": "Direct", "Gene_A": "M8", "BEND_MAP_ID": 4123005, "selected": false}, "selected": false}, {"data": {"id": "4123002", "source": "4121900", "target": "4121897", "SCORE": 0.6549019607902684, "shared_interaction": "Direct", "source_original": "78", "Name_B": "hsa05031", "Name_A": "M8", "target_original": "79", "Gene_B": "hsa05031", "interaction": "Direct", "SUID": 4123002, "TYPE": "Direct", "Gene_A": "M8", "BEND_MAP_ID": 4123002, "selected": false}, "selected": false}, {"data": {"id": "4122999", "source": "4121900", "target": "4121894", "SCORE": 0.3098039215805369, "shared_interaction": "Direct", "source_original": "78", "Name_B": "hsa04918", "Name_A": "M8", "target_original": "80", "Gene_B": "hsa04918", "interaction": "Direct", "SUID": 4122999, "TYPE": "Direct", "Gene_A": "M8", "BEND_MAP_ID": 4122999, "selected": false}, "selected": false}, {"data": {"id": "4122996", "source": "4121900", "target": "4121891", "SCORE": 0.3098039215805369, "shared_interaction": "Direct", "source_original": "78", "Name_B": "hsa04662", "Name_A": "M8", "target_original": "81", "Gene_B": "hsa04662", "interaction": "Direct", "SUID": 4122996, "TYPE": "Direct", "Gene_A": "M8", "BEND_MAP_ID": 4122996, "selected": false}, "selected": false}, {"data": {"id": "4122993", "source": "4121897", "target": "4121912", "SCORE": 0.5217391304393573, "shared_interaction": "Direct", "source_original": "79", "Name_B": "hsa05200", "Name_A": "hsa05031", "target_original": "74", "Gene_B": "hsa05200", "interaction": "Direct", "SUID": 4122993, "TYPE": "Direct", "Gene_A": "hsa05031", "BEND_MAP_ID": 4122993, "selected": false}, "selected": false}, {"data": {"id": "4122990", "source": "4121894", "target": "4121918", "SCORE": 0.5540540540606834, "shared_interaction": "Direct", "source_original": "80", "Name_B": "hsa04925", "Name_A": "hsa04918", "target_original": "72", "Gene_B": "hsa04925", "interaction": "Direct", "SUID": 4122990, "TYPE": "Direct", "Gene_A": "hsa04918", "BEND_MAP_ID": 4122990, "selected": false}, "selected": false}, {"data": {"id": "4122987", "source": "4121894", "target": "4121915", "SCORE": 0.5540540540606834, "shared_interaction": "Direct", "source_original": "80", "Name_B": "hsa04972", "Name_A": "hsa04918", "target_original": "73", "Gene_B": "hsa04972", "interaction": "Direct", "SUID": 4122987, "TYPE": "Direct", "Gene_A": "hsa04918", "BEND_MAP_ID": 4122987, "selected": false}, "selected": false}, {"data": {"id": "4122984", "source": "4121894", "target": "4121897", "SCORE": 0.3098039215805369, "shared_interaction": "Direct", "source_original": "80", "Name_B": "hsa05031", "Name_A": "hsa04918", "target_original": "79", "Gene_B": "hsa05031", "interaction": "Direct", "SUID": 4122984, "TYPE": "Direct", "Gene_A": "hsa04918", "BEND_MAP_ID": 4122984, "selected": false}, "selected": false}, {"data": {"id": "4122981", "source": "4121891", "target": "4121897", "SCORE": 0.3098039215805369, "shared_interaction": "Direct", "source_original": "81", "Name_B": "hsa05031", "Name_A": "hsa04662", "target_original": "79", "Gene_B": "hsa05031", "interaction": "Direct", "SUID": 4122981, "TYPE": "Direct", "Gene_A": "hsa04662", "BEND_MAP_ID": 4122981, "selected": false}, "selected": false}, {"data": {"id": "4122978", "source": "4121888", "target": "4121891", "SCORE": 0.3098039215805369, "shared_interaction": "Direct", "source_original": "82", "Name_B": "hsa04662", "Name_A": "R-HSA-9748784", "target_original": "81", "Gene_B": "hsa04662", "interaction": "Direct", "SUID": 4122978, "TYPE": "Direct", "Gene_A": "R-HSA-9748784", "BEND_MAP_ID": 4122978, "selected": false}, "selected": false}, {"data": {"id": "4122975", "source": "4121885", "target": "4122068", "SCORE": 0.36992840096127, "shared_interaction": "Direct", "source_original": "83", "Name_B": "GO:1903532", "Name_A": "GO:0032890", "target_original": "22", "Gene_B": "GO:1903532", "interaction": "Direct", "SUID": 4122975, "TYPE": "Direct", "Gene_A": "GO:0032890", "BEND_MAP_ID": 4122975, "selected": false}, "selected": false}, {"data": {"id": "4122972", "source": "4121885", "target": "4122065", "SCORE": 0.36992840096127, "shared_interaction": "Direct", "source_original": "83", "Name_B": "GO:0051047", "Name_A": "GO:0032890", "target_original": "23", "Gene_B": "GO:0051047", "interaction": "Direct", "SUID": 4122972, "TYPE": "Direct", "Gene_A": "GO:0032890", "BEND_MAP_ID": 4122972, "selected": false}, "selected": false}, {"data": {"id": "4122969", "source": "4121885", "target": "4121765", "SCORE": 0.3304347826151001, "shared_interaction": "Direct", "source_original": "83", "Name_B": "GO:0051051", "Name_A": "GO:0032890", "target_original": "123", "Gene_B": "GO:0051051", "interaction": "Direct", "SUID": 4122969, "TYPE": "Direct", "Gene_A": "GO:0032890", "BEND_MAP_ID": 4122969, "selected": false}, "selected": false}, {"data": {"id": "4122966", "source": "4121885", "target": "4121768", "SCORE": 0.3098039215805369, "shared_interaction": "Direct", "source_original": "83", "Name_B": "GO:0045576", "Name_A": "GO:0032890", "target_original": "122", "Gene_B": "GO:0045576", "interaction": "Direct", "SUID": 4122966, "TYPE": "Direct", "Gene_A": "GO:0032890", "BEND_MAP_ID": 4122966, "selected": false}, "selected": false}, {"data": {"id": "4122963", "source": "4121885", "target": "4122062", "SCORE": 0.4179894179961929, "shared_interaction": "Direct", "source_original": "83", "Name_B": "GO:0046883", "Name_A": "GO:0032890", "target_original": "24", "Gene_B": "GO:0046883", "interaction": "Direct", "SUID": 4122963, "TYPE": "Direct", "Gene_A": "GO:0032890", "BEND_MAP_ID": 4122963, "selected": false}, "selected": false}, {"data": {"id": "4122960", "source": "4121885", "target": "4121915", "SCORE": 0.5540540540606834, "shared_interaction": "Direct", "source_original": "83", "Name_B": "hsa04972", "Name_A": "GO:0032890", "target_original": "73", "Gene_B": "hsa04972", "interaction": "Direct", "SUID": 4122960, "TYPE": "Direct", "Gene_A": "GO:0032890", "BEND_MAP_ID": 4122960, "selected": false}, "selected": false}, {"data": {"id": "4122957", "source": "4121885", "target": "4121876", "SCORE": 0.36992840096127, "shared_interaction": "Direct", "source_original": "83", "Name_B": "GO:0140352", "Name_A": "GO:0032890", "target_original": "86", "Gene_B": "GO:0140352", "interaction": "Direct", "SUID": 4122957, "TYPE": "Direct", "Gene_A": "GO:0032890", "BEND_MAP_ID": 4122957, "selected": false}, "selected": false}, {"data": {"id": "4122954", "source": "4121885", "target": "4122050", "SCORE": 0.5540540540606834, "shared_interaction": "Direct", "source_original": "83", "Name_B": "GO:0046887", "Name_A": "GO:0032890", "target_original": "28", "Gene_B": "GO:0046887", "interaction": "Direct", "SUID": 4122954, "TYPE": "Direct", "Gene_A": "GO:0032890", "BEND_MAP_ID": 4122954, "selected": false}, "selected": false}, {"data": {"id": "4122951", "source": "4121885", "target": "4121894", "SCORE": 0.3098039215805369, "shared_interaction": "Direct", "source_original": "83", "Name_B": "hsa04918", "Name_A": "GO:0032890", "target_original": "80", "Gene_B": "hsa04918", "interaction": "Direct", "SUID": 4122951, "TYPE": "Direct", "Gene_A": "GO:0032890", "BEND_MAP_ID": 4122951, "selected": false}, "selected": false}, {"data": {"id": "4122948", "source": "4121885", "target": "4121882", "SCORE": 0.6549019607902684, "shared_interaction": "Direct", "source_original": "83", "Name_B": "GO:0051952", "Name_A": "GO:0032890", "target_original": "84", "Gene_B": "GO:0051952", "interaction": "Direct", "SUID": 4122948, "TYPE": "Direct", "Gene_A": "GO:0032890", "BEND_MAP_ID": 4122948, "selected": false}, "selected": false}, {"data": {"id": "4122945", "source": "4121885", "target": "4121861", "SCORE": 0.3098039215805369, "shared_interaction": "Direct", "source_original": "83", "Name_B": "GO:1903305", "Name_A": "GO:0032890", "target_original": "91", "Gene_B": "GO:1903305", "interaction": "Direct", "SUID": 4122945, "TYPE": "Direct", "Gene_A": "GO:0032890", "BEND_MAP_ID": 4122945, "selected": false}, "selected": false}, {"data": {"id": "4122942", "source": "4121885", "target": "4121879", "SCORE": 0.3098039215805369, "shared_interaction": "Direct", "source_original": "83", "Name_B": "GO:0043271", "Name_A": "GO:0032890", "target_original": "85", "Gene_B": "GO:0043271", "interaction": "Direct", "SUID": 4122942, "TYPE": "Direct", "Gene_A": "GO:0032890", "BEND_MAP_ID": 4122942, "selected": false}, "selected": false}, {"data": {"id": "4122939", "source": "4121882", "target": "4122068", "SCORE": 0.36992840096127, "shared_interaction": "Direct", "source_original": "84", "Name_B": "GO:1903532", "Name_A": "GO:0051952", "target_original": "22", "Gene_B": "GO:1903532", "interaction": "Direct", "SUID": 4122939, "TYPE": "Direct", "Gene_A": "GO:0051952", "BEND_MAP_ID": 4122939, "selected": false}, "selected": false}, {"data": {"id": "4122936", "source": "4121882", "target": "4121969", "SCORE": 0.36992840096127, "shared_interaction": "Direct", "source_original": "84", "Name_B": "GO:0071496", "Name_A": "GO:0051952", "target_original": "55", "Gene_B": "GO:0071496", "interaction": "Direct", "SUID": 4122936, "TYPE": "Direct", "Gene_A": "GO:0051952", "BEND_MAP_ID": 4122936, "selected": false}, "selected": false}, {"data": {"id": "4122933", "source": "4121882", "target": "4122056", "SCORE": 0.3304347826151001, "shared_interaction": "Direct", "source_original": "84", "Name_B": "GO:0070201", "Name_A": "GO:0051952", "target_original": "26", "Gene_B": "GO:0070201", "interaction": "Direct", "SUID": 4122933, "TYPE": "Direct", "Gene_A": "GO:0051952", "BEND_MAP_ID": 4122933, "selected": false}, "selected": false}, {"data": {"id": "4122930", "source": "4121882", "target": "4121876", "SCORE": 0.36992840096127, "shared_interaction": "Direct", "source_original": "84", "Name_B": "GO:0140352", "Name_A": "GO:0051952", "target_original": "86", "Gene_B": "GO:0140352", "interaction": "Direct", "SUID": 4122930, "TYPE": "Direct", "Gene_A": "GO:0051952", "BEND_MAP_ID": 4122930, "selected": false}, "selected": false}, {"data": {"id": "4122927", "source": "4121882", "target": "4121894", "SCORE": 0.3098039215805369, "shared_interaction": "Direct", "source_original": "84", "Name_B": "hsa04918", "Name_A": "GO:0051952", "target_original": "80", "Gene_B": "hsa04918", "interaction": "Direct", "SUID": 4122927, "TYPE": "Direct", "Gene_A": "GO:0051952", "BEND_MAP_ID": 4122927, "selected": false}, "selected": false}, {"data": {"id": "4122924", "source": "4121882", "target": "4121822", "SCORE": 0.3098039215805369, "shared_interaction": "Direct", "source_original": "84", "Name_B": "GO:1902106", "Name_A": "GO:0051952", "target_original": "104", "Gene_B": "GO:1902106", "interaction": "Direct", "SUID": 4122924, "TYPE": "Direct", "Gene_A": "GO:0051952", "BEND_MAP_ID": 4122924, "selected": false}, "selected": false}, {"data": {"id": "4122921", "source": "4121882", "target": "4121819", "SCORE": 0.3098039215805369, "shared_interaction": "Direct", "source_original": "84", "Name_B": "GO:1903707", "Name_A": "GO:0051952", "target_original": "105", "Gene_B": "GO:1903707", "interaction": "Direct", "SUID": 4122921, "TYPE": "Direct", "Gene_A": "GO:0051952", "BEND_MAP_ID": 4122921, "selected": false}, "selected": false}, {"data": {"id": "4122918", "source": "4121879", "target": "4121765", "SCORE": 0.5217391304393573, "shared_interaction": "Direct", "source_original": "85", "Name_B": "GO:0051051", "Name_A": "GO:0043271", "target_original": "123", "Gene_B": "GO:0051051", "interaction": "Direct", "SUID": 4122918, "TYPE": "Direct", "Gene_A": "GO:0043271", "BEND_MAP_ID": 4122918, "selected": false}, "selected": false}, {"data": {"id": "4122915", "source": "4121879", "target": "4121768", "SCORE": 0.3098039215805369, "shared_interaction": "Direct", "source_original": "85", "Name_B": "GO:0045576", "Name_A": "GO:0043271", "target_original": "122", "Gene_B": "GO:0045576", "interaction": "Direct", "SUID": 4122915, "TYPE": "Direct", "Gene_A": "GO:0043271", "BEND_MAP_ID": 4122915, "selected": false}, "selected": false}, {"data": {"id": "4122912", "source": "4121879", "target": "4121876", "SCORE": 0.36992840096127, "shared_interaction": "Direct", "source_original": "85", "Name_B": "GO:0140352", "Name_A": "GO:0043271", "target_original": "86", "Gene_B": "GO:0140352", "interaction": "Direct", "SUID": 4122912, "TYPE": "Direct", "Gene_A": "GO:0043271", "BEND_MAP_ID": 4122912, "selected": false}, "selected": false}, {"data": {"id": "4122909", "source": "4121879", "target": "4121894", "SCORE": 0.3098039215805369, "shared_interaction": "Direct", "source_original": "85", "Name_B": "hsa04918", "Name_A": "GO:0043271", "target_original": "80", "Gene_B": "hsa04918", "interaction": "Direct", "SUID": 4122909, "TYPE": "Direct", "Gene_A": "GO:0043271", "BEND_MAP_ID": 4122909, "selected": false}, "selected": false}, {"data": {"id": "4122906", "source": "4121879", "target": "4121882", "SCORE": 0.3098039215805369, "shared_interaction": "Direct", "source_original": "85", "Name_B": "GO:0051952", "Name_A": "GO:0043271", "target_original": "84", "Gene_B": "GO:0051952", "interaction": "Direct", "SUID": 4122906, "TYPE": "Direct", "Gene_A": "GO:0043271", "BEND_MAP_ID": 4122906, "selected": false}, "selected": false}, {"data": {"id": "4122903", "source": "4121876", "target": "4121759", "SCORE": 0.41592920354361335, "shared_interaction": "Direct", "source_original": "86", "Name_B": "GO:1903530", "Name_A": "GO:0140352", "target_original": "125", "Gene_B": "GO:1903530", "interaction": "Direct", "SUID": 4122903, "TYPE": "Direct", "Gene_A": "GO:0140352", "BEND_MAP_ID": 4122903, "selected": false}, "selected": false}, {"data": {"id": "4122900", "source": "4121876", "target": "4122068", "SCORE": 0.5343915343951477, "shared_interaction": "Direct", "source_original": "86", "Name_B": "GO:1903532", "Name_A": "GO:0140352", "target_original": "22", "Gene_B": "GO:1903532", "interaction": "Direct", "SUID": 4122900, "TYPE": "Direct", "Gene_A": "GO:0140352", "BEND_MAP_ID": 4122900, "selected": false}, "selected": false}, {"data": {"id": "4122897", "source": "4121876", "target": "4121918", "SCORE": 0.32456140351528906, "shared_interaction": "Direct", "source_original": "86", "Name_B": "hsa04925", "Name_A": "GO:0140352", "target_original": "72", "Gene_B": "hsa04925", "interaction": "Direct", "SUID": 4122897, "TYPE": "Direct", "Gene_A": "GO:0140352", "BEND_MAP_ID": 4122897, "selected": false}, "selected": false}, {"data": {"id": "4122894", "source": "4121876", "target": "4121915", "SCORE": 0.32456140351528906, "shared_interaction": "Direct", "source_original": "86", "Name_B": "hsa04972", "Name_A": "GO:0140352", "target_original": "73", "Gene_B": "hsa04972", "interaction": "Direct", "SUID": 4122894, "TYPE": "Direct", "Gene_A": "GO:0140352", "BEND_MAP_ID": 4122894, "selected": false}, "selected": false}, {"data": {"id": "4122891", "source": "4121876", "target": "4121861", "SCORE": 0.36992840096127, "shared_interaction": "Direct", "source_original": "86", "Name_B": "GO:1903305", "Name_A": "GO:0140352", "target_original": "91", "Gene_B": "GO:1903305", "interaction": "Direct", "SUID": 4122891, "TYPE": "Direct", "Gene_A": "GO:0140352", "BEND_MAP_ID": 4122891, "selected": false}, "selected": false}, {"data": {"id": "4122888", "source": "4121873", "target": "4121759", "SCORE": 0.41592920354361335, "shared_interaction": "Direct", "source_original": "87", "Name_B": "GO:1903530", "Name_A": "GO:0046903", "target_original": "125", "Gene_B": "GO:1903530", "interaction": "Direct", "SUID": 4122888, "TYPE": "Direct", "Gene_A": "GO:0046903", "BEND_MAP_ID": 4122888, "selected": false}, "selected": false}, {"data": {"id": "4122885", "source": "4121873", "target": "4122071", "SCORE": 0.41592920354361335, "shared_interaction": "Direct", "source_original": "87", "Name_B": "GO:0051046", "Name_A": "GO:0046903", "target_original": "21", "Gene_B": "GO:0051046", "interaction": "Direct", "SUID": 4122885, "TYPE": "Direct", "Gene_A": "GO:0046903", "BEND_MAP_ID": 4122885, "selected": false}, "selected": false}, {"data": {"id": "4122882", "source": "4121873", "target": "4122068", "SCORE": 0.5343915343951477, "shared_interaction": "Direct", "source_original": "87", "Name_B": "GO:1903532", "Name_A": "GO:0046903", "target_original": "22", "Gene_B": "GO:1903532", "interaction": "Direct", "SUID": 4122882, "TYPE": "Direct", "Gene_A": "GO:0046903", "BEND_MAP_ID": 4122882, "selected": false}, "selected": false}, {"data": {"id": "4122879", "source": "4121873", "target": "4122065", "SCORE": 0.5343915343951477, "shared_interaction": "Direct", "source_original": "87", "Name_B": "GO:0051047", "Name_A": "GO:0046903", "target_original": "23", "Gene_B": "GO:0051047", "interaction": "Direct", "SUID": 4122879, "TYPE": "Direct", "Gene_A": "GO:0046903", "BEND_MAP_ID": 4122879, "selected": false}, "selected": false}, {"data": {"id": "4122876", "source": "4121873", "target": "4121765", "SCORE": 0.34437086093192876, "shared_interaction": "Direct", "source_original": "87", "Name_B": "GO:0051051", "Name_A": "GO:0046903", "target_original": "123", "Gene_B": "GO:0051051", "interaction": "Direct", "SUID": 4122876, "TYPE": "Direct", "Gene_A": "GO:0046903", "BEND_MAP_ID": 4122876, "selected": false}, "selected": false}, {"data": {"id": "4122873", "source": "4121873", "target": "4121876", "SCORE": 0.844797178131716, "shared_interaction": "Direct", "source_original": "87", "Name_B": "GO:0140352", "Name_A": "GO:0046903", "target_original": "86", "Gene_B": "GO:0140352", "interaction": "Direct", "SUID": 4122873, "TYPE": "Direct", "Gene_A": "GO:0046903", "BEND_MAP_ID": 4122873, "selected": false}, "selected": false}, {"data": {"id": "4122870", "source": "4121873", "target": "4121864", "SCORE": 0.41886792453312643, "shared_interaction": "Direct", "source_original": "87", "Name_B": "GO:0060627", "Name_A": "GO:0046903", "target_original": "90", "Gene_B": "GO:0060627", "interaction": "Direct", "SUID": 4122870, "TYPE": "Direct", "Gene_A": "GO:0046903", "BEND_MAP_ID": 4122870, "selected": false}, "selected": false}, {"data": {"id": "4122867", "source": "4121873", "target": "4121861", "SCORE": 0.36992840096127, "shared_interaction": "Direct", "source_original": "87", "Name_B": "GO:1903305", "Name_A": "GO:0046903", "target_original": "91", "Gene_B": "GO:1903305", "interaction": "Direct", "SUID": 4122867, "TYPE": "Direct", "Gene_A": "GO:0046903", "BEND_MAP_ID": 4122867, "selected": false}, "selected": false}, {"data": {"id": "4122864", "source": "4121870", "target": "4121759", "SCORE": 0.4534161490720576, "shared_interaction": "Direct", "source_original": "88", "Name_B": "GO:1903530", "Name_A": "GO:0032940", "target_original": "125", "Gene_B": "GO:1903530", "interaction": "Direct", "SUID": 4122864, "TYPE": "Direct", "Gene_A": "GO:0032940", "BEND_MAP_ID": 4122864, "selected": false}, "selected": false}, {"data": {"id": "4122861", "source": "4121870", "target": "4122071", "SCORE": 0.4534161490720576, "shared_interaction": "Direct", "source_original": "88", "Name_B": "GO:0051046", "Name_A": "GO:0032940", "target_original": "21", "Gene_B": "GO:0051046", "interaction": "Direct", "SUID": 4122861, "TYPE": "Direct", "Gene_A": "GO:0032940", "BEND_MAP_ID": 4122861, "selected": false}, "selected": false}, {"data": {"id": "4122858", "source": "4121870", "target": "4122068", "SCORE": 0.5849056603808046, "shared_interaction": "Direct", "source_original": "88", "Name_B": "GO:1903532", "Name_A": "GO:0032940", "target_original": "22", "Gene_B": "GO:1903532", "interaction": "Direct", "SUID": 4122858, "TYPE": "Direct", "Gene_A": "GO:0032940", "BEND_MAP_ID": 4122858, "selected": false}, "selected": false}, {"data": {"id": "4122855", "source": "4121870", "target": "4122065", "SCORE": 0.5849056603808046, "shared_interaction": "Direct", "source_original": "88", "Name_B": "GO:0051047", "Name_A": "GO:0032940", "target_original": "23", "Gene_B": "GO:0051047", "interaction": "Direct", "SUID": 4122855, "TYPE": "Direct", "Gene_A": "GO:0032940", "BEND_MAP_ID": 4122855, "selected": false}, "selected": false}, {"data": {"id": "4122852", "source": "4121870", "target": "4121765", "SCORE": 0.38028169014564556, "shared_interaction": "Direct", "source_original": "88", "Name_B": "GO:0051051", "Name_A": "GO:0032940", "target_original": "123", "Gene_B": "GO:0051051", "interaction": "Direct", "SUID": 4122852, "TYPE": "Direct", "Gene_A": "GO:0032940", "BEND_MAP_ID": 4122852, "selected": false}, "selected": false}, {"data": {"id": "4122849", "source": "4121870", "target": "4121768", "SCORE": 0.4179894179961929, "shared_interaction": "Direct", "source_original": "88", "Name_B": "GO:0045576", "Name_A": "GO:0032940", "target_original": "122", "Gene_B": "GO:0045576", "interaction": "Direct", "SUID": 4122849, "TYPE": "Direct", "Gene_A": "GO:0032940", "BEND_MAP_ID": 4122849, "selected": false}, "selected": false}, {"data": {"id": "4122846", "source": "4121870", "target": "4122062", "SCORE": 0.4634146341511404, "shared_interaction": "Direct", "source_original": "88", "Name_B": "GO:0046883", "Name_A": "GO:0032940", "target_original": "24", "Gene_B": "GO:0046883", "interaction": "Direct", "SUID": 4122846, "TYPE": "Direct", "Gene_A": "GO:0032940", "BEND_MAP_ID": 4122846, "selected": false}, "selected": false}, {"data": {"id": "4122843", "source": "4121870", "target": "4121876", "SCORE": 0.9169811320761609, "shared_interaction": "Direct", "source_original": "88", "Name_B": "GO:0140352", "Name_A": "GO:0032940", "target_original": "86", "Gene_B": "GO:0140352", "interaction": "Direct", "SUID": 4122843, "TYPE": "Direct", "Gene_A": "GO:0032940", "BEND_MAP_ID": 4122843, "selected": false}, "selected": false}, {"data": {"id": "4122840", "source": "4121870", "target": "4122050", "SCORE": 0.36538461539132755, "shared_interaction": "Direct", "source_original": "88", "Name_B": "GO:0046887", "Name_A": "GO:0032940", "target_original": "28", "Gene_B": "GO:0046887", "interaction": "Direct", "SUID": 4122840, "TYPE": "Direct", "Gene_A": "GO:0032940", "BEND_MAP_ID": 4122840, "selected": false}, "selected": false}, {"data": {"id": "4122837", "source": "4121870", "target": "4121873", "SCORE": 0.9169811320761609, "shared_interaction": "Direct", "source_original": "88", "Name_B": "GO:0046903", "Name_A": "GO:0032940", "target_original": "87", "Gene_B": "GO:0046903", "interaction": "Direct", "SUID": 4122837, "TYPE": "Direct", "Gene_A": "GO:0032940", "BEND_MAP_ID": 4122837, "selected": false}, "selected": false}, {"data": {"id": "4122834", "source": "4121870", "target": "4121828", "SCORE": 0.321585903090275, "shared_interaction": "Direct", "source_original": "88", "Name_B": "GO:1902105", "Name_A": "GO:0032940", "target_original": "102", "Gene_B": "GO:1902105", "interaction": "Direct", "SUID": 4122834, "TYPE": "Direct", "Gene_A": "GO:0032940", "BEND_MAP_ID": 4122834, "selected": false}, "selected": false}, {"data": {"id": "4122831", "source": "4121870", "target": "4121825", "SCORE": 0.36538461539132755, "shared_interaction": "Direct", "source_original": "88", "Name_B": "GO:0045637", "Name_A": "GO:0032940", "target_original": "103", "Gene_B": "GO:0045637", "interaction": "Direct", "SUID": 4122831, "TYPE": "Direct", "Gene_A": "GO:0032940", "BEND_MAP_ID": 4122831, "selected": false}, "selected": false}, {"data": {"id": "4122828", "source": "4121870", "target": "4121861", "SCORE": 0.4179894179961929, "shared_interaction": "Direct", "source_original": "88", "Name_B": "GO:1903305", "Name_A": "GO:0032940", "target_original": "91", "Gene_B": "GO:1903305", "interaction": "Direct", "SUID": 4122828, "TYPE": "Direct", "Gene_A": "GO:0032940", "BEND_MAP_ID": 4122828, "selected": false}, "selected": false}, {"data": {"id": "4122825", "source": "4121867", "target": "4121759", "SCORE": 0.5416666666701679, "shared_interaction": "Direct", "source_original": "89", "Name_B": "GO:1903530", "Name_A": "GO:0017157", "target_original": "125", "Gene_B": "GO:1903530", "interaction": "Direct", "SUID": 4122825, "TYPE": "Direct", "Gene_A": "GO:0017157", "BEND_MAP_ID": 4122825, "selected": false}, "selected": false}, {"data": {"id": "4122822", "source": "4121867", "target": "4122071", "SCORE": 0.5416666666701679, "shared_interaction": "Direct", "source_original": "89", "Name_B": "GO:0051046", "Name_A": "GO:0017157", "target_original": "21", "Gene_B": "GO:0051046", "interaction": "Direct", "SUID": 4122822, "TYPE": "Direct", "Gene_A": "GO:0017157", "BEND_MAP_ID": 4122822, "selected": false}, "selected": false}, {"data": {"id": "4122819", "source": "4121867", "target": "4122068", "SCORE": 0.32456140351528906, "shared_interaction": "Direct", "source_original": "89", "Name_B": "GO:1903532", "Name_A": "GO:0017157", "target_original": "22", "Gene_B": "GO:1903532", "interaction": "Direct", "SUID": 4122819, "TYPE": "Direct", "Gene_A": "GO:0017157", "BEND_MAP_ID": 4122819, "selected": false}, "selected": false}, {"data": {"id": "4122816", "source": "4121867", "target": "4122065", "SCORE": 0.32456140351528906, "shared_interaction": "Direct", "source_original": "89", "Name_B": "GO:0051047", "Name_A": "GO:0017157", "target_original": "23", "Gene_B": "GO:0051047", "interaction": "Direct", "SUID": 4122816, "TYPE": "Direct", "Gene_A": "GO:0017157", "BEND_MAP_ID": 4122816, "selected": false}, "selected": false}, {"data": {"id": "4122813", "source": "4121867", "target": "4121876", "SCORE": 0.32456140351528906, "shared_interaction": "Direct", "source_original": "89", "Name_B": "GO:0140352", "Name_A": "GO:0017157", "target_original": "86", "Gene_B": "GO:0140352", "interaction": "Direct", "SUID": 4122813, "TYPE": "Direct", "Gene_A": "GO:0017157", "BEND_MAP_ID": 4122813, "selected": false}, "selected": false}, {"data": {"id": "4122810", "source": "4121867", "target": "4121873", "SCORE": 0.32456140351528906, "shared_interaction": "Direct", "source_original": "89", "Name_B": "GO:0046903", "Name_A": "GO:0017157", "target_original": "87", "Gene_B": "GO:0046903", "interaction": "Direct", "SUID": 4122810, "TYPE": "Direct", "Gene_A": "GO:0017157", "BEND_MAP_ID": 4122810, "selected": false}, "selected": false}, {"data": {"id": "4122807", "source": "4121867", "target": "4121870", "SCORE": 0.36538461539132755, "shared_interaction": "Direct", "source_original": "89", "Name_B": "GO:0032940", "Name_A": "GO:0017157", "target_original": "88", "Gene_B": "GO:0032940", "interaction": "Direct", "SUID": 4122807, "TYPE": "Direct", "Gene_A": "GO:0017157", "BEND_MAP_ID": 4122807, "selected": false}, "selected": false}, {"data": {"id": "4122804", "source": "4121867", "target": "4121864", "SCORE": 0.7884615384637759, "shared_interaction": "Direct", "source_original": "89", "Name_B": "GO:0060627", "Name_A": "GO:0017157", "target_original": "90", "Gene_B": "GO:0060627", "interaction": "Direct", "SUID": 4122804, "TYPE": "Direct", "Gene_A": "GO:0017157", "BEND_MAP_ID": 4122804, "selected": false}, "selected": false}, {"data": {"id": "4122801", "source": "4121867", "target": "4121861", "SCORE": 0.8513513513535611, "shared_interaction": "Direct", "source_original": "89", "Name_B": "GO:1903305", "Name_A": "GO:0017157", "target_original": "91", "Gene_B": "GO:1903305", "interaction": "Direct", "SUID": 4122801, "TYPE": "Direct", "Gene_A": "GO:0017157", "BEND_MAP_ID": 4122801, "selected": false}, "selected": false}, {"data": {"id": "4122798", "source": "4121864", "target": "4121759", "SCORE": 0.4534161490720576, "shared_interaction": "Direct", "source_original": "90", "Name_B": "GO:1903530", "Name_A": "GO:0060627", "target_original": "125", "Gene_B": "GO:1903530", "interaction": "Direct", "SUID": 4122798, "TYPE": "Direct", "Gene_A": "GO:0060627", "BEND_MAP_ID": 4122798, "selected": false}, "selected": false}, {"data": {"id": "4122795", "source": "4121864", "target": "4121861", "SCORE": 0.6507936507977158, "shared_interaction": "Direct", "source_original": "90", "Name_B": "GO:1903305", "Name_A": "GO:0060627", "target_original": "91", "Gene_B": "GO:1903305", "interaction": "Direct", "SUID": 4122795, "TYPE": "Direct", "Gene_A": "GO:0060627", "BEND_MAP_ID": 4122795, "selected": false}, "selected": false}, {"data": {"id": "4122792", "source": "4121861", "target": "4121759", "SCORE": 0.43173431734778644, "shared_interaction": "Direct", "source_original": "91", "Name_B": "GO:1903530", "Name_A": "GO:1903305", "target_original": "125", "Gene_B": "GO:1903530", "interaction": "Direct", "SUID": 4122792, "TYPE": "Direct", "Gene_A": "GO:1903305", "BEND_MAP_ID": 4122792, "selected": false}, "selected": false}, {"data": {"id": "4122789", "source": "4121861", "target": "4122068", "SCORE": 0.36992840096127, "shared_interaction": "Direct", "source_original": "91", "Name_B": "GO:1903532", "Name_A": "GO:1903305", "target_original": "22", "Gene_B": "GO:1903532", "interaction": "Direct", "SUID": 4122789, "TYPE": "Direct", "Gene_A": "GO:1903305", "BEND_MAP_ID": 4122789, "selected": false}, "selected": false}, {"data": {"id": "4122786", "source": "4121858", "target": "4121804", "SCORE": 0.5175438596537779, "shared_interaction": "Direct", "source_original": "92", "Name_B": "WP2840", "Name_A": "GO:0071363", "target_original": "110", "Gene_B": "WP2840", "interaction": "Direct", "SUID": 4122786, "TYPE": "Direct", "Gene_A": "GO:0071363", "BEND_MAP_ID": 4122786, "selected": false}, "selected": false}, {"data": {"id": "4122783", "source": "4121858", "target": "4121978", "SCORE": 0.36992840096127, "shared_interaction": "Direct", "source_original": "92", "Name_B": "M115", "Name_A": "GO:0071363", "target_original": "52", "Gene_B": "M115", "interaction": "Direct", "SUID": 4122783, "TYPE": "Direct", "Gene_A": "GO:0071363", "BEND_MAP_ID": 4122783, "selected": false}, "selected": false}, {"data": {"id": "4122780", "source": "4121858", "target": "4121849", "SCORE": 0.5799522673075134, "shared_interaction": "Direct", "source_original": "92", "Name_B": "GO:0071774", "Name_A": "GO:0071363", "target_original": "95", "Gene_B": "GO:0071774", "interaction": "Direct", "SUID": 4122780, "TYPE": "Direct", "Gene_A": "GO:0071363", "BEND_MAP_ID": 4122780, "selected": false}, "selected": false}, {"data": {"id": "4122777", "source": "4121858", "target": "4121843", "SCORE": 0.41886792453312643, "shared_interaction": "Direct", "source_original": "92", "Name_B": "R-HSA-9006934", "Name_A": "GO:0071363", "target_original": "97", "Gene_B": "R-HSA-9006934", "interaction": "Direct", "SUID": 4122777, "TYPE": "Direct", "Gene_A": "GO:0071363", "BEND_MAP_ID": 4122777, "selected": false}, "selected": false}, {"data": {"id": "4122774", "source": "4121855", "target": "4121804", "SCORE": 0.5175438596537779, "shared_interaction": "Direct", "source_original": "93", "Name_B": "WP2840", "Name_A": "GO:0070848", "target_original": "110", "Gene_B": "WP2840", "interaction": "Direct", "SUID": 4122774, "TYPE": "Direct", "Gene_A": "GO:0070848", "BEND_MAP_ID": 4122774, "selected": false}, "selected": false}, {"data": {"id": "4122771", "source": "4121855", "target": "4121858", "SCORE": 1.0, "shared_interaction": "Direct", "source_original": "93", "Name_B": "GO:0071363", "Name_A": "GO:0070848", "target_original": "92", "Gene_B": "GO:0071363", "interaction": "Direct", "SUID": 4122771, "TYPE": "Direct", "Gene_A": "GO:0070848", "BEND_MAP_ID": 4122771, "selected": false}, "selected": false}, {"data": {"id": "4122768", "source": "4121855", "target": "4121978", "SCORE": 0.36992840096127, "shared_interaction": "Direct", "source_original": "93", "Name_B": "M115", "Name_A": "GO:0070848", "target_original": "52", "Gene_B": "M115", "interaction": "Direct", "SUID": 4122768, "TYPE": "Direct", "Gene_A": "GO:0070848", "BEND_MAP_ID": 4122768, "selected": false}, "selected": false}, {"data": {"id": "4122765", "source": "4121855", "target": "4121849", "SCORE": 0.5799522673075134, "shared_interaction": "Direct", "source_original": "93", "Name_B": "GO:0071774", "Name_A": "GO:0070848", "target_original": "95", "Gene_B": "GO:0071774", "interaction": "Direct", "SUID": 4122765, "TYPE": "Direct", "Gene_A": "GO:0070848", "BEND_MAP_ID": 4122765, "selected": false}, "selected": false}, {"data": {"id": "4122762", "source": "4121855", "target": "4121843", "SCORE": 0.41886792453312643, "shared_interaction": "Direct", "source_original": "93", "Name_B": "R-HSA-9006934", "Name_A": "GO:0070848", "target_original": "97", "Gene_B": "R-HSA-9006934", "interaction": "Direct", "SUID": 4122762, "TYPE": "Direct", "Gene_A": "GO:0070848", "BEND_MAP_ID": 4122762, "selected": false}, "selected": false}, {"data": {"id": "4122759", "source": "4121852", "target": "4121945", "SCORE": 0.4179894179961929, "shared_interaction": "Direct", "source_original": "94", "Name_B": "GO:0050679", "Name_A": "GO:0044344", "target_original": "63", "Gene_B": "GO:0050679", "interaction": "Direct", "SUID": 4122759, "TYPE": "Direct", "Gene_A": "GO:0044344", "BEND_MAP_ID": 4122759, "selected": false}, "selected": false}, {"data": {"id": "4122756", "source": "4121852", "target": "4122119", "SCORE": 0.3098039215805369, "shared_interaction": "Direct", "source_original": "94", "Name_B": "GO:0060603", "Name_A": "GO:0044344", "target_original": "5", "Gene_B": "GO:0060603", "interaction": "Direct", "SUID": 4122756, "TYPE": "Direct", "Gene_A": "GO:0044344", "BEND_MAP_ID": 4122756, "selected": false}, "selected": false}, {"data": {"id": "4122753", "source": "4121852", "target": "4121939", "SCORE": 0.36992840096127, "shared_interaction": "Direct", "source_original": "94", "Name_B": "GO:0050678", "Name_A": "GO:0044344", "target_original": "65", "Gene_B": "GO:0050678", "interaction": "Direct", "SUID": 4122753, "TYPE": "Direct", "Gene_A": "GO:0044344", "BEND_MAP_ID": 4122753, "selected": false}, "selected": false}, {"data": {"id": "4122750", "source": "4121852", "target": "4121933", "SCORE": 0.36992840096127, "shared_interaction": "Direct", "source_original": "94", "Name_B": "GO:0048514", "Name_A": "GO:0044344", "target_original": "67", "Gene_B": "GO:0048514", "interaction": "Direct", "SUID": 4122750, "TYPE": "Direct", "Gene_A": "GO:0044344", "BEND_MAP_ID": 4122750, "selected": false}, "selected": false}, {"data": {"id": "4122747", "source": "4121852", "target": "4122107", "SCORE": 0.3098039215805369, "shared_interaction": "Direct", "source_original": "94", "Name_B": "GO:0048286", "Name_A": "GO:0044344", "target_original": "9", "Gene_B": "GO:0048286", "interaction": "Direct", "SUID": 4122747, "TYPE": "Direct", "Gene_A": "GO:0044344", "BEND_MAP_ID": 4122747, "selected": false}, "selected": false}, {"data": {"id": "4122744", "source": "4121852", "target": "4121858", "SCORE": 0.5799522673075134, "shared_interaction": "Direct", "source_original": "94", "Name_B": "GO:0071363", "Name_A": "GO:0044344", "target_original": "92", "Gene_B": "GO:0071363", "interaction": "Direct", "SUID": 4122744, "TYPE": "Direct", "Gene_A": "GO:0044344", "BEND_MAP_ID": 4122744, "selected": false}, "selected": false}, {"data": {"id": "4122741", "source": "4121852", "target": "4121855", "SCORE": 0.5799522673075134, "shared_interaction": "Direct", "source_original": "94", "Name_B": "GO:0070848", "Name_A": "GO:0044344", "target_original": "93", "Gene_B": "GO:0070848", "interaction": "Direct", "SUID": 4122741, "TYPE": "Direct", "Gene_A": "GO:0044344", "BEND_MAP_ID": 4122741, "selected": false}, "selected": false}, {"data": {"id": "4122738", "source": "4121852", "target": "4121978", "SCORE": 0.3098039215805369, "shared_interaction": "Direct", "source_original": "94", "Name_B": "M115", "Name_A": "GO:0044344", "target_original": "52", "Gene_B": "M115", "interaction": "Direct", "SUID": 4122738, "TYPE": "Direct", "Gene_A": "GO:0044344", "BEND_MAP_ID": 4122738, "selected": false}, "selected": false}, {"data": {"id": "4122735", "source": "4121852", "target": "4121924", "SCORE": 0.3098039215805369, "shared_interaction": "Direct", "source_original": "94", "Name_B": "GO:1904705", "Name_A": "GO:0044344", "target_original": "70", "Gene_B": "GO:1904705", "interaction": "Direct", "SUID": 4122735, "TYPE": "Direct", "Gene_A": "GO:0044344", "BEND_MAP_ID": 4122735, "selected": false}, "selected": false}, {"data": {"id": "4122732", "source": "4121852", "target": "4121849", "SCORE": 1.0, "shared_interaction": "Direct", "source_original": "94", "Name_B": "GO:0071774", "Name_A": "GO:0044344", "target_original": "95", "Gene_B": "GO:0071774", "interaction": "Direct", "SUID": 4122732, "TYPE": "Direct", "Gene_A": "GO:0044344", "BEND_MAP_ID": 4122732, "selected": false}, "selected": false}, {"data": {"id": "4122729", "source": "4121852", "target": "4121843", "SCORE": 0.4179894179961929, "shared_interaction": "Direct", "source_original": "94", "Name_B": "R-HSA-9006934", "Name_A": "GO:0044344", "target_original": "97", "Gene_B": "R-HSA-9006934", "interaction": "Direct", "SUID": 4122729, "TYPE": "Direct", "Gene_A": "GO:0044344", "BEND_MAP_ID": 4122729, "selected": false}, "selected": false}, {"data": {"id": "4122726", "source": "4121849", "target": "4121978", "SCORE": 0.3098039215805369, "shared_interaction": "Direct", "source_original": "95", "Name_B": "M115", "Name_A": "GO:0071774", "target_original": "52", "Gene_B": "M115", "interaction": "Direct", "SUID": 4122726, "TYPE": "Direct", "Gene_A": "GO:0071774", "BEND_MAP_ID": 4122726, "selected": false}, "selected": false}, {"data": {"id": "4122723", "source": "4121849", "target": "4121924", "SCORE": 0.3098039215805369, "shared_interaction": "Direct", "source_original": "95", "Name_B": "GO:1904705", "Name_A": "GO:0071774", "target_original": "70", "Gene_B": "GO:1904705", "interaction": "Direct", "SUID": 4122723, "TYPE": "Direct", "Gene_A": "GO:0071774", "BEND_MAP_ID": 4122723, "selected": false}, "selected": false}, {"data": {"id": "4122720", "source": "4121849", "target": "4121843", "SCORE": 0.4179894179961929, "shared_interaction": "Direct", "source_original": "95", "Name_B": "R-HSA-9006934", "Name_A": "GO:0071774", "target_original": "97", "Gene_B": "R-HSA-9006934", "interaction": "Direct", "SUID": 4122720, "TYPE": "Direct", "Gene_A": "GO:0071774", "BEND_MAP_ID": 4122720, "selected": false}, "selected": false}, {"data": {"id": "4122717", "source": "4121846", "target": "4122128", "SCORE": 0.32456140351528906, "shared_interaction": "Direct", "source_original": "96", "Name_B": "GO:0060443", "Name_A": "GO:0007167", "target_original": "2", "Gene_B": "GO:0060443", "interaction": "Direct", "SUID": 4122717, "TYPE": "Direct", "Gene_A": "GO:0007167", "BEND_MAP_ID": 4122717, "selected": false}, "selected": false}, {"data": {"id": "4122714", "source": "4121846", "target": "4122074", "SCORE": 0.32456140351528906, "shared_interaction": "Direct", "source_original": "96", "Name_B": "hsa04913", "Name_A": "GO:0007167", "target_original": "20", "Gene_B": "hsa04913", "interaction": "Direct", "SUID": 4122714, "TYPE": "Direct", "Gene_A": "GO:0007167", "BEND_MAP_ID": 4122714, "selected": false}, "selected": false}, {"data": {"id": "4122711", "source": "4121846", "target": "4122125", "SCORE": 0.32456140351528906, "shared_interaction": "Direct", "source_original": "96", "Name_B": "GO:0061180", "Name_A": "GO:0007167", "target_original": "3", "Gene_B": "GO:0061180", "interaction": "Direct", "SUID": 4122711, "TYPE": "Direct", "Gene_A": "GO:0007167", "BEND_MAP_ID": 4122711, "selected": false}, "selected": false}, {"data": {"id": "4122708", "source": "4121846", "target": "4122041", "SCORE": 0.41886792453312643, "shared_interaction": "Direct", "source_original": "96", "Name_B": "GO:0060348", "Name_A": "GO:0007167", "target_original": "31", "Gene_B": "GO:0060348", "interaction": "Direct", "SUID": 4122708, "TYPE": "Direct", "Gene_A": "GO:0007167", "BEND_MAP_ID": 4122708, "selected": false}, "selected": false}, {"data": {"id": "4122705", "source": "4121846", "target": "4121945", "SCORE": 0.41886792453312643, "shared_interaction": "Direct", "source_original": "96", "Name_B": "GO:0050679", "Name_A": "GO:0007167", "target_original": "63", "Gene_B": "GO:0050679", "interaction": "Direct", "SUID": 4122705, "TYPE": "Direct", "Gene_A": "GO:0007167", "BEND_MAP_ID": 4122705, "selected": false}, "selected": false}, {"data": {"id": "4122702", "source": "4121846", "target": "4122119", "SCORE": 0.36992840096127, "shared_interaction": "Direct", "source_original": "96", "Name_B": "GO:0060603", "Name_A": "GO:0007167", "target_original": "5", "Gene_B": "GO:0060603", "interaction": "Direct", "SUID": 4122702, "TYPE": "Direct", "Gene_A": "GO:0007167", "BEND_MAP_ID": 4122702, "selected": false}, "selected": false}, {"data": {"id": "4122699", "source": "4121846", "target": "4122038", "SCORE": 0.32456140351528906, "shared_interaction": "Direct", "source_original": "96", "Name_B": "GO:0045669", "Name_A": "GO:0007167", "target_original": "32", "Gene_B": "GO:0045669", "interaction": "Direct", "SUID": 4122699, "TYPE": "Direct", "Gene_A": "GO:0007167", "BEND_MAP_ID": 4122699, "selected": false}, "selected": false}, {"data": {"id": "4122696", "source": "4121846", "target": "4122032", "SCORE": 0.4645030426011281, "shared_interaction": "Direct", "source_original": "96", "Name_B": "GO:0045667", "Name_A": "GO:0007167", "target_original": "34", "Gene_B": "GO:0045667", "interaction": "Direct", "SUID": 4122696, "TYPE": "Direct", "Gene_A": "GO:0007167", "BEND_MAP_ID": 4122696, "selected": false}, "selected": false}, {"data": {"id": "4122693", "source": "4121846", "target": "4121804", "SCORE": 0.7105263157922668, "shared_interaction": "Direct", "source_original": "96", "Name_B": "WP2840", "Name_A": "GO:0007167", "target_original": "110", "Gene_B": "WP2840", "interaction": "Direct", "SUID": 4122693, "TYPE": "Direct", "Gene_A": "GO:0007167", "BEND_MAP_ID": 4122693, "selected": false}, "selected": false}, {"data": {"id": "4122690", "source": "4121846", "target": "4122017", "SCORE": 0.31357254290642766, "shared_interaction": "Direct", "source_original": "96", "Name_B": "GO:0030855", "Name_A": "GO:0007167", "target_original": "39", "Gene_B": "GO:0030855", "interaction": "Direct", "SUID": 4122690, "TYPE": "Direct", "Gene_A": "GO:0007167", "BEND_MAP_ID": 4122690, "selected": false}, "selected": false}, {"data": {"id": "4122687", "source": "4121846", "target": "4122113", "SCORE": 0.32456140351528906, "shared_interaction": "Direct", "source_original": "96", "Name_B": "GO:0022612", "Name_A": "GO:0007167", "target_original": "7", "Gene_B": "GO:0022612", "interaction": "Direct", "SUID": 4122687, "TYPE": "Direct", "Gene_A": "GO:0007167", "BEND_MAP_ID": 4122687, "selected": false}, "selected": false}, {"data": {"id": "4122684", "source": "4121846", "target": "4121912", "SCORE": 0.34437086093192876, "shared_interaction": "Direct", "source_original": "96", "Name_B": "hsa05200", "Name_A": "GO:0007167", "target_original": "74", "Gene_B": "hsa05200", "interaction": "Direct", "SUID": 4122684, "TYPE": "Direct", "Gene_A": "GO:0007167", "BEND_MAP_ID": 4122684, "selected": false}, "selected": false}, {"data": {"id": "4122681", "source": "4121846", "target": "4121939", "SCORE": 0.37918871252686365, "shared_interaction": "Direct", "source_original": "96", "Name_B": "GO:0050678", "Name_A": "GO:0007167", "target_original": "65", "Gene_B": "GO:0050678", "interaction": "Direct", "SUID": 4122681, "TYPE": "Direct", "Gene_A": "GO:0007167", "BEND_MAP_ID": 4122681, "selected": false}, "selected": false}, {"data": {"id": "4122678", "source": "4121846", "target": "4122011", "SCORE": 0.32456140351528906, "shared_interaction": "Direct", "source_original": "96", "Name_B": "GO:0032526", "Name_A": "GO:0007167", "target_original": "41", "Gene_B": "GO:0032526", "interaction": "Direct", "SUID": 4122678, "TYPE": "Direct", "Gene_A": "GO:0007167", "BEND_MAP_ID": 4122678, "selected": false}, "selected": false}, {"data": {"id": "4122675", "source": "4121846", "target": "4121993", "SCORE": 0.32456140351528906, "shared_interaction": "Direct", "source_original": "96", "Name_B": "GO:0051384", "Name_A": "GO:0007167", "target_original": "47", "Gene_B": "GO:0051384", "interaction": "Direct", "SUID": 4122675, "TYPE": "Direct", "Gene_A": "GO:0007167", "BEND_MAP_ID": 4122675, "selected": false}, "selected": false}, {"data": {"id": "4122672", "source": "4121846", "target": "4121858", "SCORE": 0.844797178131716, "shared_interaction": "Direct", "source_original": "96", "Name_B": "GO:0071363", "Name_A": "GO:0007167", "target_original": "92", "Gene_B": "GO:0071363", "interaction": "Direct", "SUID": 4122672, "TYPE": "Direct", "Gene_A": "GO:0007167", "BEND_MAP_ID": 4122672, "selected": false}, "selected": false}, {"data": {"id": "4122669", "source": "4121846", "target": "4122023", "SCORE": 0.36992840096127, "shared_interaction": "Direct", "source_original": "96", "Name_B": "WP474", "Name_A": "GO:0007167", "target_original": "37", "Gene_B": "WP474", "interaction": "Direct", "SUID": 4122669, "TYPE": "Direct", "Gene_A": "GO:0007167", "BEND_MAP_ID": 4122669, "selected": false}, "selected": false}, {"data": {"id": "4122666", "source": "4121846", "target": "4121984", "SCORE": 0.32456140351528906, "shared_interaction": "Direct", "source_original": "96", "Name_B": "GO:0031960", "Name_A": "GO:0007167", "target_original": "50", "Gene_B": "GO:0031960", "interaction": "Direct", "SUID": 4122666, "TYPE": "Direct", "Gene_A": "GO:0007167", "BEND_MAP_ID": 4122666, "selected": false}, "selected": false}, {"data": {"id": "4122663", "source": "4121846", "target": "4121855", "SCORE": 0.844797178131716, "shared_interaction": "Direct", "source_original": "96", "Name_B": "GO:0070848", "Name_A": "GO:0007167", "target_original": "93", "Gene_B": "GO:0070848", "interaction": "Direct", "SUID": 4122663, "TYPE": "Direct", "Gene_A": "GO:0007167", "BEND_MAP_ID": 4122663, "selected": false}, "selected": false}, {"data": {"id": "4122660", "source": "4121846", "target": "4121927", "SCORE": 0.32456140351528906, "shared_interaction": "Direct", "source_original": "96", "Name_B": "GO:0048660", "Name_A": "GO:0007167", "target_original": "69", "Gene_B": "GO:0048660", "interaction": "Direct", "SUID": 4122660, "TYPE": "Direct", "Gene_A": "GO:0007167", "BEND_MAP_ID": 4122660, "selected": false}, "selected": false}, {"data": {"id": "4122657", "source": "4121846", "target": "4121852", "SCORE": 0.36992840096127, "shared_interaction": "Direct", "source_original": "96", "Name_B": "GO:0044344", "Name_A": "GO:0007167", "target_original": "94", "Gene_B": "GO:0044344", "interaction": "Direct", "SUID": 4122657, "TYPE": "Direct", "Gene_A": "GO:0007167", "BEND_MAP_ID": 4122657, "selected": false}, "selected": false}, {"data": {"id": "4122654", "source": "4121846", "target": "4121924", "SCORE": 0.36992840096127, "shared_interaction": "Direct", "source_original": "96", "Name_B": "GO:1904705", "Name_A": "GO:0007167", "target_original": "70", "Gene_B": "GO:1904705", "interaction": "Direct", "SUID": 4122654, "TYPE": "Direct", "Gene_A": "GO:0007167", "BEND_MAP_ID": 4122654, "selected": false}, "selected": false}, {"data": {"id": "4122651", "source": "4121846", "target": "4121849", "SCORE": 0.36992840096127, "shared_interaction": "Direct", "source_original": "96", "Name_B": "GO:0071774", "Name_A": "GO:0007167", "target_original": "95", "Gene_B": "GO:0071774", "interaction": "Direct", "SUID": 4122651, "TYPE": "Direct", "Gene_A": "GO:0007167", "BEND_MAP_ID": 4122651, "selected": false}, "selected": false}, {"data": {"id": "4122648", "source": "4121846", "target": "4121843", "SCORE": 0.5849056603808046, "shared_interaction": "Direct", "source_original": "96", "Name_B": "R-HSA-9006934", "Name_A": "GO:0007167", "target_original": "97", "Gene_B": "R-HSA-9006934", "interaction": "Direct", "SUID": 4122648, "TYPE": "Direct", "Gene_A": "GO:0007167", "BEND_MAP_ID": 4122648, "selected": false}, "selected": false}, {"data": {"id": "4122645", "source": "4121843", "target": "4121804", "SCORE": 0.36538461539132755, "shared_interaction": "Direct", "source_original": "97", "Name_B": "WP2840", "Name_A": "R-HSA-9006934", "target_original": "110", "Gene_B": "WP2840", "interaction": "Direct", "SUID": 4122645, "TYPE": "Direct", "Gene_A": "R-HSA-9006934", "BEND_MAP_ID": 4122645, "selected": false}, "selected": false}, {"data": {"id": "4122642", "source": "4121843", "target": "4121912", "SCORE": 0.38028169014564556, "shared_interaction": "Direct", "source_original": "97", "Name_B": "hsa05200", "Name_A": "R-HSA-9006934", "target_original": "74", "Gene_B": "hsa05200", "interaction": "Direct", "SUID": 4122642, "TYPE": "Direct", "Gene_A": "R-HSA-9006934", "BEND_MAP_ID": 4122642, "selected": false}, "selected": false}, {"data": {"id": "4122639", "source": "4121843", "target": "4121909", "SCORE": 0.5154185022073393, "shared_interaction": "Direct", "source_original": "97", "Name_B": "hsa04015", "Name_A": "R-HSA-9006934", "target_original": "75", "Gene_B": "hsa04015", "interaction": "Direct", "SUID": 4122639, "TYPE": "Direct", "Gene_A": "R-HSA-9006934", "BEND_MAP_ID": 4122639, "selected": false}, "selected": false}, {"data": {"id": "4122636", "source": "4121843", "target": "4121906", "SCORE": 0.36538461539132755, "shared_interaction": "Direct", "source_original": "97", "Name_B": "hsa04114", "Name_A": "R-HSA-9006934", "target_original": "76", "Gene_B": "hsa04114", "interaction": "Direct", "SUID": 4122636, "TYPE": "Direct", "Gene_A": "R-HSA-9006934", "BEND_MAP_ID": 4122636, "selected": false}, "selected": false}, {"data": {"id": "4122633", "source": "4121843", "target": "4121903", "SCORE": 0.36538461539132755, "shared_interaction": "Direct", "source_original": "97", "Name_B": "hsa04915", "Name_A": "R-HSA-9006934", "target_original": "77", "Gene_B": "hsa04915", "interaction": "Direct", "SUID": 4122633, "TYPE": "Direct", "Gene_A": "R-HSA-9006934", "BEND_MAP_ID": 4122633, "selected": false}, "selected": false}, {"data": {"id": "4122630", "source": "4121843", "target": "4121891", "SCORE": 0.4179894179961929, "shared_interaction": "Direct", "source_original": "97", "Name_B": "hsa04662", "Name_A": "R-HSA-9006934", "target_original": "81", "Gene_B": "hsa04662", "interaction": "Direct", "SUID": 4122630, "TYPE": "Direct", "Gene_A": "R-HSA-9006934", "BEND_MAP_ID": 4122630, "selected": false}, "selected": false}, {"data": {"id": "4122627", "source": "4121840", "target": "4121837", "SCORE": 0.47619047619733584, "shared_interaction": "Direct", "source_original": "98", "Name_B": "GO:1901617", "Name_A": "GO:0009308", "target_original": "99", "Gene_B": "GO:1901617", "interaction": "Direct", "SUID": 4122627, "TYPE": "Direct", "Gene_A": "GO:0009308", "BEND_MAP_ID": 4122627, "selected": false}, "selected": false}, {"data": {"id": "4122624", "source": "4121834", "target": "4122068", "SCORE": 0.32456140351528906, "shared_interaction": "Direct", "source_original": "100", "Name_B": "GO:1903532", "Name_A": "GO:0002761", "target_original": "22", "Gene_B": "GO:1903532", "interaction": "Direct", "SUID": 4122624, "TYPE": "Direct", "Gene_A": "GO:0002761", "BEND_MAP_ID": 4122624, "selected": false}, "selected": false}, {"data": {"id": "4122621", "source": "4121834", "target": "4122065", "SCORE": 0.32456140351528906, "shared_interaction": "Direct", "source_original": "100", "Name_B": "GO:0051047", "Name_A": "GO:0002761", "target_original": "23", "Gene_B": "GO:0051047", "interaction": "Direct", "SUID": 4122621, "TYPE": "Direct", "Gene_A": "GO:0002761", "BEND_MAP_ID": 4122621, "selected": false}, "selected": false}, {"data": {"id": "4122618", "source": "4121834", "target": "4121969", "SCORE": 0.32456140351528906, "shared_interaction": "Direct", "source_original": "100", "Name_B": "GO:0071496", "Name_A": "GO:0002761", "target_original": "55", "Gene_B": "GO:0071496", "interaction": "Direct", "SUID": 4122618, "TYPE": "Direct", "Gene_A": "GO:0002761", "BEND_MAP_ID": 4122618, "selected": false}, "selected": false}, {"data": {"id": "4122615", "source": "4121834", "target": "4122062", "SCORE": 0.36538461539132755, "shared_interaction": "Direct", "source_original": "100", "Name_B": "GO:0046883", "Name_A": "GO:0002761", "target_original": "24", "Gene_B": "GO:0046883", "interaction": "Direct", "SUID": 4122615, "TYPE": "Direct", "Gene_A": "GO:0002761", "BEND_MAP_ID": 4122615, "selected": false}, "selected": false}, {"data": {"id": "4122612", "source": "4121834", "target": "4121777", "SCORE": 0.47619047619733584, "shared_interaction": "Direct", "source_original": "100", "Name_B": "GO:0007631", "Name_A": "GO:0002761", "target_original": "119", "Gene_B": "GO:0007631", "interaction": "Direct", "SUID": 4122612, "TYPE": "Direct", "Gene_A": "GO:0002761", "BEND_MAP_ID": 4122612, "selected": false}, "selected": false}, {"data": {"id": "4122609", "source": "4121834", "target": "4121762", "SCORE": 0.32456140351528906, "shared_interaction": "Direct", "source_original": "100", "Name_B": "GO:0031349", "Name_A": "GO:0002761", "target_original": "124", "Gene_B": "GO:0031349", "interaction": "Direct", "SUID": 4122609, "TYPE": "Direct", "Gene_A": "GO:0002761", "BEND_MAP_ID": 4122609, "selected": false}, "selected": false}, {"data": {"id": "4122606", "source": "4121834", "target": "4121876", "SCORE": 0.32456140351528906, "shared_interaction": "Direct", "source_original": "100", "Name_B": "GO:0140352", "Name_A": "GO:0002761", "target_original": "86", "Gene_B": "GO:0140352", "interaction": "Direct", "SUID": 4122606, "TYPE": "Direct", "Gene_A": "GO:0002761", "BEND_MAP_ID": 4122606, "selected": false}, "selected": false}, {"data": {"id": "4122603", "source": "4121834", "target": "4121954", "SCORE": 0.32456140351528906, "shared_interaction": "Direct", "source_original": "100", "Name_B": "GO:0031667", "Name_A": "GO:0002761", "target_original": "60", "Gene_B": "GO:0031667", "interaction": "Direct", "SUID": 4122603, "TYPE": "Direct", "Gene_A": "GO:0002761", "BEND_MAP_ID": 4122603, "selected": false}, "selected": false}, {"data": {"id": "4122600", "source": "4121834", "target": "4121831", "SCORE": 0.8513513513535611, "shared_interaction": "Direct", "source_original": "100", "Name_B": "GO:0045670", "Name_A": "GO:0002761", "target_original": "101", "Gene_B": "GO:0045670", "interaction": "Direct", "SUID": 4122600, "TYPE": "Direct", "Gene_A": "GO:0002761", "BEND_MAP_ID": 4122600, "selected": false}, "selected": false}, {"data": {"id": "4122597", "source": "4121834", "target": "4121948", "SCORE": 0.32456140351528906, "shared_interaction": "Direct", "source_original": "100", "Name_B": "GO:0009991", "Name_A": "GO:0002761", "target_original": "62", "Gene_B": "GO:0009991", "interaction": "Direct", "SUID": 4122597, "TYPE": "Direct", "Gene_A": "GO:0002761", "BEND_MAP_ID": 4122597, "selected": false}, "selected": false}, {"data": {"id": "4122594", "source": "4121834", "target": "4121873", "SCORE": 0.32456140351528906, "shared_interaction": "Direct", "source_original": "100", "Name_B": "GO:0046903", "Name_A": "GO:0002761", "target_original": "87", "Gene_B": "GO:0046903", "interaction": "Direct", "SUID": 4122594, "TYPE": "Direct", "Gene_A": "GO:0002761", "BEND_MAP_ID": 4122594, "selected": false}, "selected": false}, {"data": {"id": "4122591", "source": "4121834", "target": "4121870", "SCORE": 0.36538461539132755, "shared_interaction": "Direct", "source_original": "100", "Name_B": "GO:0032940", "Name_A": "GO:0002761", "target_original": "88", "Gene_B": "GO:0032940", "interaction": "Direct", "SUID": 4122591, "TYPE": "Direct", "Gene_A": "GO:0002761", "BEND_MAP_ID": 4122591, "selected": false}, "selected": false}, {"data": {"id": "4122588", "source": "4121834", "target": "4121828", "SCORE": 0.8829787234056248, "shared_interaction": "Direct", "source_original": "100", "Name_B": "GO:1902105", "Name_A": "GO:0002761", "target_original": "102", "Gene_B": "GO:1902105", "interaction": "Direct", "SUID": 4122588, "TYPE": "Direct", "Gene_A": "GO:0002761", "BEND_MAP_ID": 4122588, "selected": false}, "selected": false}, {"data": {"id": "4122585", "source": "4121834", "target": "4121825", "SCORE": 1.0, "shared_interaction": "Direct", "source_original": "100", "Name_B": "GO:0045637", "Name_A": "GO:0002761", "target_original": "103", "Gene_B": "GO:0045637", "interaction": "Direct", "SUID": 4122585, "TYPE": "Direct", "Gene_A": "GO:0002761", "BEND_MAP_ID": 4122585, "selected": false}, "selected": false}, {"data": {"id": "4122582", "source": "4121834", "target": "4121822", "SCORE": 0.5540540540606834, "shared_interaction": "Direct", "source_original": "100", "Name_B": "GO:1902106", "Name_A": "GO:0002761", "target_original": "104", "Gene_B": "GO:1902106", "interaction": "Direct", "SUID": 4122582, "TYPE": "Direct", "Gene_A": "GO:0002761", "BEND_MAP_ID": 4122582, "selected": false}, "selected": false}, {"data": {"id": "4122579", "source": "4121834", "target": "4121819", "SCORE": 0.5540540540606834, "shared_interaction": "Direct", "source_original": "100", "Name_B": "GO:1903707", "Name_A": "GO:0002761", "target_original": "105", "Gene_B": "GO:1903707", "interaction": "Direct", "SUID": 4122579, "TYPE": "Direct", "Gene_A": "GO:0002761", "BEND_MAP_ID": 4122579, "selected": false}, "selected": false}, {"data": {"id": "4122576", "source": "4121831", "target": "4121969", "SCORE": 0.36992840096127, "shared_interaction": "Direct", "source_original": "101", "Name_B": "GO:0071496", "Name_A": "GO:0045670", "target_original": "55", "Gene_B": "GO:0071496", "interaction": "Direct", "SUID": 4122576, "TYPE": "Direct", "Gene_A": "GO:0045670", "BEND_MAP_ID": 4122576, "selected": false}, "selected": false}, {"data": {"id": "4122573", "source": "4121831", "target": "4121810", "SCORE": 0.3098039215805369, "shared_interaction": "Direct", "source_original": "101", "Name_B": "R-HSA-2871796", "Name_A": "GO:0045670", "target_original": "108", "Gene_B": "R-HSA-2871796", "interaction": "Direct", "SUID": 4122573, "TYPE": "Direct", "Gene_A": "GO:0045670", "BEND_MAP_ID": 4122573, "selected": false}, "selected": false}, {"data": {"id": "4122570", "source": "4121831", "target": "4121900", "SCORE": 0.3098039215805369, "shared_interaction": "Direct", "source_original": "101", "Name_B": "M8", "Name_A": "GO:0045670", "target_original": "78", "Gene_B": "M8", "interaction": "Direct", "SUID": 4122570, "TYPE": "Direct", "Gene_A": "GO:0045670", "BEND_MAP_ID": 4122570, "selected": false}, "selected": false}, {"data": {"id": "4122567", "source": "4121831", "target": "4121951", "SCORE": 0.3098039215805369, "shared_interaction": "Direct", "source_original": "101", "Name_B": "M255", "Name_A": "GO:0045670", "target_original": "61", "Gene_B": "M255", "interaction": "Direct", "SUID": 4122567, "TYPE": "Direct", "Gene_A": "GO:0045670", "BEND_MAP_ID": 4122567, "selected": false}, "selected": false}, {"data": {"id": "4122564", "source": "4121831", "target": "4121897", "SCORE": 0.3098039215805369, "shared_interaction": "Direct", "source_original": "101", "Name_B": "hsa05031", "Name_A": "GO:0045670", "target_original": "79", "Gene_B": "hsa05031", "interaction": "Direct", "SUID": 4122564, "TYPE": "Direct", "Gene_A": "GO:0045670", "BEND_MAP_ID": 4122564, "selected": false}, "selected": false}, {"data": {"id": "4122561", "source": "4121831", "target": "4121978", "SCORE": 0.3098039215805369, "shared_interaction": "Direct", "source_original": "101", "Name_B": "M115", "Name_A": "GO:0045670", "target_original": "52", "Gene_B": "M115", "interaction": "Direct", "SUID": 4122561, "TYPE": "Direct", "Gene_A": "GO:0045670", "BEND_MAP_ID": 4122561, "selected": false}, "selected": false}, {"data": {"id": "4122558", "source": "4121831", "target": "4121891", "SCORE": 0.3098039215805369, "shared_interaction": "Direct", "source_original": "101", "Name_B": "hsa04662", "Name_A": "GO:0045670", "target_original": "81", "Gene_B": "hsa04662", "interaction": "Direct", "SUID": 4122558, "TYPE": "Direct", "Gene_A": "GO:0045670", "BEND_MAP_ID": 4122558, "selected": false}, "selected": false}, {"data": {"id": "4122555", "source": "4121831", "target": "4121882", "SCORE": 0.3098039215805369, "shared_interaction": "Direct", "source_original": "101", "Name_B": "GO:0051952", "Name_A": "GO:0045670", "target_original": "84", "Gene_B": "GO:0051952", "interaction": "Direct", "SUID": 4122555, "TYPE": "Direct", "Gene_A": "GO:0045670", "BEND_MAP_ID": 4122555, "selected": false}, "selected": false}, {"data": {"id": "4122552", "source": "4121831", "target": "4121828", "SCORE": 0.7388724035642401, "shared_interaction": "Direct", "source_original": "101", "Name_B": "GO:1902105", "Name_A": "GO:0045670", "target_original": "102", "Gene_B": "GO:1902105", "interaction": "Direct", "SUID": 4122552, "TYPE": "Direct", "Gene_A": "GO:0045670", "BEND_MAP_ID": 4122552, "selected": false}, "selected": false}, {"data": {"id": "4122549", "source": "4121831", "target": "4121822", "SCORE": 0.6549019607902684, "shared_interaction": "Direct", "source_original": "101", "Name_B": "GO:1902106", "Name_A": "GO:0045670", "target_original": "104", "Gene_B": "GO:1902106", "interaction": "Direct", "SUID": 4122549, "TYPE": "Direct", "Gene_A": "GO:0045670", "BEND_MAP_ID": 4122549, "selected": false}, "selected": false}, {"data": {"id": "4122546", "source": "4121831", "target": "4121819", "SCORE": 0.6549019607902684, "shared_interaction": "Direct", "source_original": "101", "Name_B": "GO:1903707", "Name_A": "GO:0045670", "target_original": "105", "Gene_B": "GO:1903707", "interaction": "Direct", "SUID": 4122546, "TYPE": "Direct", "Gene_A": "GO:0045670", "BEND_MAP_ID": 4122546, "selected": false}, "selected": false}, {"data": {"id": "4122543", "source": "4121828", "target": "4121786", "SCORE": 0.321585903090275, "shared_interaction": "Direct", "source_original": "102", "Name_B": "hsa04024", "Name_A": "GO:1902105", "target_original": "116", "Gene_B": "hsa04024", "interaction": "Direct", "SUID": 4122543, "TYPE": "Direct", "Gene_A": "GO:1902105", "BEND_MAP_ID": 4122543, "selected": false}, "selected": false}, {"data": {"id": "4122540", "source": "4121828", "target": "4121822", "SCORE": 0.7388724035642401, "shared_interaction": "Direct", "source_original": "102", "Name_B": "GO:1902106", "Name_A": "GO:1902105", "target_original": "104", "Gene_B": "GO:1902106", "interaction": "Direct", "SUID": 4122540, "TYPE": "Direct", "Gene_A": "GO:1902105", "BEND_MAP_ID": 4122540, "selected": false}, "selected": false}, {"data": {"id": "4122537", "source": "4121828", "target": "4121819", "SCORE": 0.7388724035642401, "shared_interaction": "Direct", "source_original": "102", "Name_B": "GO:1903707", "Name_A": "GO:1902105", "target_original": "105", "Gene_B": "GO:1903707", "interaction": "Direct", "SUID": 4122537, "TYPE": "Direct", "Gene_A": "GO:1902105", "BEND_MAP_ID": 4122537, "selected": false}, "selected": false}, {"data": {"id": "4122534", "source": "4121825", "target": "4122068", "SCORE": 0.32456140351528906, "shared_interaction": "Direct", "source_original": "103", "Name_B": "GO:1903532", "Name_A": "GO:0045637", "target_original": "22", "Gene_B": "GO:1903532", "interaction": "Direct", "SUID": 4122534, "TYPE": "Direct", "Gene_A": "GO:0045637", "BEND_MAP_ID": 4122534, "selected": false}, "selected": false}, {"data": {"id": "4122531", "source": "4121825", "target": "4122065", "SCORE": 0.32456140351528906, "shared_interaction": "Direct", "source_original": "103", "Name_B": "GO:0051047", "Name_A": "GO:0045637", "target_original": "23", "Gene_B": "GO:0051047", "interaction": "Direct", "SUID": 4122531, "TYPE": "Direct", "Gene_A": "GO:0045637", "BEND_MAP_ID": 4122531, "selected": false}, "selected": false}, {"data": {"id": "4122528", "source": "4121825", "target": "4121969", "SCORE": 0.32456140351528906, "shared_interaction": "Direct", "source_original": "103", "Name_B": "GO:0071496", "Name_A": "GO:0045637", "target_original": "55", "Gene_B": "GO:0071496", "interaction": "Direct", "SUID": 4122528, "TYPE": "Direct", "Gene_A": "GO:0045637", "BEND_MAP_ID": 4122528, "selected": false}, "selected": false}, {"data": {"id": "4122525", "source": "4121825", "target": "4122062", "SCORE": 0.36538461539132755, "shared_interaction": "Direct", "source_original": "103", "Name_B": "GO:0046883", "Name_A": "GO:0045637", "target_original": "24", "Gene_B": "GO:0046883", "interaction": "Direct", "SUID": 4122525, "TYPE": "Direct", "Gene_A": "GO:0045637", "BEND_MAP_ID": 4122525, "selected": false}, "selected": false}, {"data": {"id": "4122522", "source": "4121825", "target": "4121876", "SCORE": 0.32456140351528906, "shared_interaction": "Direct", "source_original": "103", "Name_B": "GO:0140352", "Name_A": "GO:0045637", "target_original": "86", "Gene_B": "GO:0140352", "interaction": "Direct", "SUID": 4122522, "TYPE": "Direct", "Gene_A": "GO:0045637", "BEND_MAP_ID": 4122522, "selected": false}, "selected": false}, {"data": {"id": "4122519", "source": "4121825", "target": "4121831", "SCORE": 0.8513513513535611, "shared_interaction": "Direct", "source_original": "103", "Name_B": "GO:0045670", "Name_A": "GO:0045637", "target_original": "101", "Gene_B": "GO:0045670", "interaction": "Direct", "SUID": 4122519, "TYPE": "Direct", "Gene_A": "GO:0045637", "BEND_MAP_ID": 4122519, "selected": false}, "selected": false}, {"data": {"id": "4122516", "source": "4121825", "target": "4121873", "SCORE": 0.32456140351528906, "shared_interaction": "Direct", "source_original": "103", "Name_B": "GO:0046903", "Name_A": "GO:0045637", "target_original": "87", "Gene_B": "GO:0046903", "interaction": "Direct", "SUID": 4122516, "TYPE": "Direct", "Gene_A": "GO:0045637", "BEND_MAP_ID": 4122516, "selected": false}, "selected": false}, {"data": {"id": "4122513", "source": "4121825", "target": "4121828", "SCORE": 0.8829787234056248, "shared_interaction": "Direct", "source_original": "103", "Name_B": "GO:1902105", "Name_A": "GO:0045637", "target_original": "102", "Gene_B": "GO:1902105", "interaction": "Direct", "SUID": 4122513, "TYPE": "Direct", "Gene_A": "GO:0045637", "BEND_MAP_ID": 4122513, "selected": false}, "selected": false}, {"data": {"id": "4122510", "source": "4121825", "target": "4121822", "SCORE": 0.5540540540606834, "shared_interaction": "Direct", "source_original": "103", "Name_B": "GO:1902106", "Name_A": "GO:0045637", "target_original": "104", "Gene_B": "GO:1902106", "interaction": "Direct", "SUID": 4122510, "TYPE": "Direct", "Gene_A": "GO:0045637", "BEND_MAP_ID": 4122510, "selected": false}, "selected": false}, {"data": {"id": "4122507", "source": "4121825", "target": "4121819", "SCORE": 0.5540540540606834, "shared_interaction": "Direct", "source_original": "103", "Name_B": "GO:1903707", "Name_A": "GO:0045637", "target_original": "105", "Gene_B": "GO:1903707", "interaction": "Direct", "SUID": 4122507, "TYPE": "Direct", "Gene_A": "GO:0045637", "BEND_MAP_ID": 4122507, "selected": false}, "selected": false}, {"data": {"id": "4122504", "source": "4121822", "target": "4122023", "SCORE": 0.3098039215805369, "shared_interaction": "Direct", "source_original": "104", "Name_B": "WP474", "Name_A": "GO:1902106", "target_original": "37", "Gene_B": "WP474", "interaction": "Direct", "SUID": 4122504, "TYPE": "Direct", "Gene_A": "GO:1902106", "BEND_MAP_ID": 4122504, "selected": false}, "selected": false}, {"data": {"id": "4122501", "source": "4121822", "target": "4121819", "SCORE": 1.0, "shared_interaction": "Direct", "source_original": "104", "Name_B": "GO:1903707", "Name_A": "GO:1902106", "target_original": "105", "Gene_B": "GO:1903707", "interaction": "Direct", "SUID": 4122501, "TYPE": "Direct", "Gene_A": "GO:1902106", "BEND_MAP_ID": 4122501, "selected": false}, "selected": false}, {"data": {"id": "4122498", "source": "4121819", "target": "4122023", "SCORE": 0.3098039215805369, "shared_interaction": "Direct", "source_original": "105", "Name_B": "WP474", "Name_A": "GO:1903707", "target_original": "37", "Gene_B": "WP474", "interaction": "Direct", "SUID": 4122498, "TYPE": "Direct", "Gene_A": "GO:1903707", "BEND_MAP_ID": 4122498, "selected": false}, "selected": false}, {"data": {"id": "4122495", "source": "4121816", "target": "4121801", "SCORE": 0.30243902439398707, "shared_interaction": "Direct", "source_original": "106", "Name_B": "M5885", "Name_A": "GO:0032103", "target_original": "111", "Gene_B": "M5885", "interaction": "Direct", "SUID": 4122495, "TYPE": "Direct", "Gene_A": "GO:0032103", "BEND_MAP_ID": 4122495, "selected": false}, "selected": false}, {"data": {"id": "4122492", "source": "4121813", "target": "4122095", "SCORE": 0.5217391304393573, "shared_interaction": "Direct", "source_original": "107", "Name_B": "WP129", "Name_A": "R-HSA-1474244", "target_original": "13", "Gene_B": "WP129", "interaction": "Direct", "SUID": 4122492, "TYPE": "Direct", "Gene_A": "R-HSA-1474244", "BEND_MAP_ID": 4122492, "selected": false}, "selected": false}, {"data": {"id": "4122489", "source": "4121813", "target": "4122077", "SCORE": 0.5217391304393573, "shared_interaction": "Direct", "source_original": "107", "Name_B": "WP5283", "Name_A": "R-HSA-1474244", "target_original": "19", "Gene_B": "WP5283", "interaction": "Direct", "SUID": 4122489, "TYPE": "Direct", "Gene_A": "R-HSA-1474244", "BEND_MAP_ID": 4122489, "selected": false}, "selected": false}, {"data": {"id": "4122486", "source": "4121810", "target": "4121786", "SCORE": 0.4179894179961929, "shared_interaction": "Direct", "source_original": "108", "Name_B": "hsa04024", "Name_A": "R-HSA-2871796", "target_original": "116", "Gene_B": "hsa04024", "interaction": "Direct", "SUID": 4122486, "TYPE": "Direct", "Gene_A": "R-HSA-2871796", "BEND_MAP_ID": 4122486, "selected": false}, "selected": false}, {"data": {"id": "4122483", "source": "4121810", "target": "4121897", "SCORE": 0.3098039215805369, "shared_interaction": "Direct", "source_original": "108", "Name_B": "hsa05031", "Name_A": "R-HSA-2871796", "target_original": "79", "Gene_B": "hsa05031", "interaction": "Direct", "SUID": 4122483, "TYPE": "Direct", "Gene_A": "R-HSA-2871796", "BEND_MAP_ID": 4122483, "selected": false}, "selected": false}, {"data": {"id": "4122480", "source": "4121810", "target": "4121891", "SCORE": 0.6549019607902684, "shared_interaction": "Direct", "source_original": "108", "Name_B": "hsa04662", "Name_A": "R-HSA-2871796", "target_original": "81", "Gene_B": "hsa04662", "interaction": "Direct", "SUID": 4122480, "TYPE": "Direct", "Gene_A": "R-HSA-2871796", "BEND_MAP_ID": 4122480, "selected": false}, "selected": false}, {"data": {"id": "4122477", "source": "4121810", "target": "4121888", "SCORE": 0.3098039215805369, "shared_interaction": "Direct", "source_original": "108", "Name_B": "R-HSA-9748784", "Name_A": "R-HSA-2871796", "target_original": "82", "Gene_B": "R-HSA-9748784", "interaction": "Direct", "SUID": 4122477, "TYPE": "Direct", "Gene_A": "R-HSA-2871796", "BEND_MAP_ID": 4122477, "selected": false}, "selected": false}, {"data": {"id": "4122474", "source": "4121810", "target": "4121843", "SCORE": 0.4179894179961929, "shared_interaction": "Direct", "source_original": "108", "Name_B": "R-HSA-9006934", "Name_A": "R-HSA-2871796", "target_original": "97", "Gene_B": "R-HSA-9006934", "interaction": "Direct", "SUID": 4122474, "TYPE": "Direct", "Gene_A": "R-HSA-2871796", "BEND_MAP_ID": 4122474, "selected": false}, "selected": false}, {"data": {"id": "4122471", "source": "4121807", "target": "4121807", "SCORE": 1.0, "shared_interaction": "Direct", "source_original": "109", "Name_B": "P06664", "Name_A": "P06664", "target_original": "109", "Gene_B": "P06664", "interaction": "Direct", "SUID": 4122471, "TYPE": "Direct", "Gene_A": "P06664", "BEND_MAP_ID": 4122471, "selected": false}, "selected": false}, {"data": {"id": "4122468", "source": "4121804", "target": "4122074", "SCORE": 0.47619047619733584, "shared_interaction": "Direct", "source_original": "110", "Name_B": "hsa04913", "Name_A": "WP2840", "target_original": "20", "Gene_B": "hsa04913", "interaction": "Direct", "SUID": 4122468, "TYPE": "Direct", "Gene_A": "WP2840", "BEND_MAP_ID": 4122468, "selected": false}, "selected": false}, {"data": {"id": "4122465", "source": "4121804", "target": "4122023", "SCORE": 0.5540540540606834, "shared_interaction": "Direct", "source_original": "110", "Name_B": "WP474", "Name_A": "WP2840", "target_original": "37", "Gene_B": "WP474", "interaction": "Direct", "SUID": 4122465, "TYPE": "Direct", "Gene_A": "WP2840", "BEND_MAP_ID": 4122465, "selected": false}, "selected": false}, {"data": {"id": "4122462", "source": "4121801", "target": "4122098", "SCORE": 0.3045977011538213, "shared_interaction": "Direct", "source_original": "111", "Name_B": "R-HSA-1442490", "Name_A": "M5885", "target_original": "12", "Gene_B": "R-HSA-1442490", "interaction": "Direct", "SUID": 4122462, "TYPE": "Direct", "Gene_A": "M5885", "BEND_MAP_ID": 4122462, "selected": false}, "selected": false}, {"data": {"id": "4122459", "source": "4121801", "target": "4122095", "SCORE": 0.33834586466603184, "shared_interaction": "Direct", "source_original": "111", "Name_B": "WP129", "Name_A": "M5885", "target_original": "13", "Gene_B": "WP129", "interaction": "Direct", "SUID": 4122459, "TYPE": "Direct", "Gene_A": "M5885", "BEND_MAP_ID": 4122459, "selected": false}, "selected": false}, {"data": {"id": "4122456", "source": "4121801", "target": "4122077", "SCORE": 0.33834586466603184, "shared_interaction": "Direct", "source_original": "111", "Name_B": "WP5283", "Name_A": "M5885", "target_original": "19", "Gene_B": "WP5283", "interaction": "Direct", "SUID": 4122456, "TYPE": "Direct", "Gene_A": "M5885", "BEND_MAP_ID": 4122456, "selected": false}, "selected": false}, {"data": {"id": "4122453", "source": "4121798", "target": "4121975", "SCORE": 1.0, "shared_interaction": "Direct", "source_original": "112", "Name_B": "hsa03320", "Name_A": "WP3942", "target_original": "53", "Gene_B": "hsa03320", "interaction": "Direct", "SUID": 4122453, "TYPE": "Direct", "Gene_A": "WP3942", "BEND_MAP_ID": 4122453, "selected": false}, "selected": false}, {"data": {"id": "4122450", "source": "4121792", "target": "4121840", "SCORE": 1.0, "shared_interaction": "Direct", "source_original": "114", "Name_B": "GO:0009308", "Name_A": "GO:0006576", "target_original": "98", "Gene_B": "GO:0009308", "interaction": "Direct", "SUID": 4122450, "TYPE": "Direct", "Gene_A": "GO:0006576", "BEND_MAP_ID": 4122450, "selected": false}, "selected": false}, {"data": {"id": "4122447", "source": "4121792", "target": "4121837", "SCORE": 0.47619047619733584, "shared_interaction": "Direct", "source_original": "114", "Name_B": "GO:1901617", "Name_A": "GO:0006576", "target_original": "99", "Gene_B": "GO:1901617", "interaction": "Direct", "SUID": 4122447, "TYPE": "Direct", "Gene_A": "GO:0006576", "BEND_MAP_ID": 4122447, "selected": false}, "selected": false}, {"data": {"id": "4122444", "source": "4121789", "target": "4122128", "SCORE": 0.41489361702812366, "shared_interaction": "Direct", "source_original": "115", "Name_B": "GO:0060443", "Name_A": "GO:0060349", "target_original": "2", "Gene_B": "GO:0060443", "interaction": "Direct", "SUID": 4122444, "TYPE": "Direct", "Gene_A": "GO:0060349", "BEND_MAP_ID": 4122444, "selected": false}, "selected": false}, {"data": {"id": "4122441", "source": "4121789", "target": "4122035", "SCORE": 0.321585903090275, "shared_interaction": "Direct", "source_original": "115", "Name_B": "GO:0061448", "Name_A": "GO:0060349", "target_original": "33", "Gene_B": "GO:0061448", "interaction": "Direct", "SUID": 4122441, "TYPE": "Direct", "Gene_A": "GO:0060349", "BEND_MAP_ID": 4122441, "selected": false}, "selected": false}, {"data": {"id": "4122438", "source": "4121789", "target": "4122104", "SCORE": 0.363855421693492, "shared_interaction": "Direct", "source_original": "115", "Name_B": "GO:0060541", "Name_A": "GO:0060349", "target_original": "10", "Gene_B": "GO:0060541", "interaction": "Direct", "SUID": 4122438, "TYPE": "Direct", "Gene_A": "GO:0060349", "BEND_MAP_ID": 4122438, "selected": false}, "selected": false}, {"data": {"id": "4122435", "source": "4121789", "target": "4122023", "SCORE": 0.47774480712848033, "shared_interaction": "Direct", "source_original": "115", "Name_B": "WP474", "Name_A": "GO:0060349", "target_original": "37", "Gene_B": "WP474", "interaction": "Direct", "SUID": 4122435, "TYPE": "Direct", "Gene_A": "GO:0060349", "BEND_MAP_ID": 4122435, "selected": false}, "selected": false}, {"data": {"id": "4122432", "source": "4121789", "target": "4121828", "SCORE": 0.363855421693492, "shared_interaction": "Direct", "source_original": "115", "Name_B": "GO:1902105", "Name_A": "GO:0060349", "target_original": "102", "Gene_B": "GO:1902105", "interaction": "Direct", "SUID": 4122432, "TYPE": "Direct", "Gene_A": "GO:0060349", "BEND_MAP_ID": 4122432, "selected": false}, "selected": false}, {"data": {"id": "4122429", "source": "4121789", "target": "4121822", "SCORE": 0.47774480712848033, "shared_interaction": "Direct", "source_original": "115", "Name_B": "GO:1902106", "Name_A": "GO:0060349", "target_original": "104", "Gene_B": "GO:1902106", "interaction": "Direct", "SUID": 4122429, "TYPE": "Direct", "Gene_A": "GO:0060349", "BEND_MAP_ID": 4122429, "selected": false}, "selected": false}, {"data": {"id": "4122426", "source": "4121789", "target": "4121819", "SCORE": 0.47774480712848033, "shared_interaction": "Direct", "source_original": "115", "Name_B": "GO:1903707", "Name_A": "GO:0060349", "target_original": "105", "Gene_B": "GO:1903707", "interaction": "Direct", "SUID": 4122426, "TYPE": "Direct", "Gene_A": "GO:0060349", "BEND_MAP_ID": 4122426, "selected": false}, "selected": false}, {"data": {"id": "4122423", "source": "4121786", "target": "4121918", "SCORE": 0.5769230769275517, "shared_interaction": "Direct", "source_original": "116", "Name_B": "hsa04925", "Name_A": "hsa04024", "target_original": "72", "Gene_B": "hsa04925", "interaction": "Direct", "SUID": 4122423, "TYPE": "Direct", "Gene_A": "hsa04024", "BEND_MAP_ID": 4122423, "selected": false}, "selected": false}, {"data": {"id": "4122420", "source": "4121786", "target": "4121915", "SCORE": 0.36538461539132755, "shared_interaction": "Direct", "source_original": "116", "Name_B": "hsa04972", "Name_A": "hsa04024", "target_original": "73", "Gene_B": "hsa04972", "interaction": "Direct", "SUID": 4122420, "TYPE": "Direct", "Gene_A": "hsa04024", "BEND_MAP_ID": 4122420, "selected": false}, "selected": false}, {"data": {"id": "4122417", "source": "4121786", "target": "4121912", "SCORE": 0.5352112676092342, "shared_interaction": "Direct", "source_original": "116", "Name_B": "hsa05200", "Name_A": "hsa04024", "target_original": "74", "Gene_B": "hsa05200", "interaction": "Direct", "SUID": 4122417, "TYPE": "Direct", "Gene_A": "hsa04024", "BEND_MAP_ID": 4122417, "selected": false}, "selected": false}, {"data": {"id": "4122414", "source": "4121786", "target": "4121906", "SCORE": 0.36538461539132755, "shared_interaction": "Direct", "source_original": "116", "Name_B": "hsa04114", "Name_A": "hsa04024", "target_original": "76", "Gene_B": "hsa04114", "interaction": "Direct", "SUID": 4122414, "TYPE": "Direct", "Gene_A": "hsa04024", "BEND_MAP_ID": 4122414, "selected": false}, "selected": false}, {"data": {"id": "4122411", "source": "4121786", "target": "4121903", "SCORE": 0.5769230769275517, "shared_interaction": "Direct", "source_original": "116", "Name_B": "hsa04915", "Name_A": "hsa04024", "target_original": "77", "Gene_B": "hsa04915", "interaction": "Direct", "SUID": 4122411, "TYPE": "Direct", "Gene_A": "hsa04024", "BEND_MAP_ID": 4122411, "selected": false}, "selected": false}, {"data": {"id": "4122408", "source": "4121786", "target": "4121897", "SCORE": 0.6507936507977158, "shared_interaction": "Direct", "source_original": "116", "Name_B": "hsa05031", "Name_A": "hsa04024", "target_original": "79", "Gene_B": "hsa05031", "interaction": "Direct", "SUID": 4122408, "TYPE": "Direct", "Gene_A": "hsa04024", "BEND_MAP_ID": 4122408, "selected": false}, "selected": false}, {"data": {"id": "4122405", "source": "4121786", "target": "4121894", "SCORE": 0.4179894179961929, "shared_interaction": "Direct", "source_original": "116", "Name_B": "hsa04918", "Name_A": "hsa04024", "target_original": "80", "Gene_B": "hsa04918", "interaction": "Direct", "SUID": 4122405, "TYPE": "Direct", "Gene_A": "hsa04024", "BEND_MAP_ID": 4122405, "selected": false}, "selected": false}, {"data": {"id": "4122402", "source": "4121786", "target": "4121891", "SCORE": 0.4179894179961929, "shared_interaction": "Direct", "source_original": "116", "Name_B": "hsa04662", "Name_A": "hsa04024", "target_original": "81", "Gene_B": "hsa04662", "interaction": "Direct", "SUID": 4122402, "TYPE": "Direct", "Gene_A": "hsa04024", "BEND_MAP_ID": 4122402, "selected": false}, "selected": false}, {"data": {"id": "4122399", "source": "4121783", "target": "4121969", "SCORE": 0.4645030426011281, "shared_interaction": "Direct", "source_original": "117", "Name_B": "GO:0071496", "Name_A": "GO:0071456", "target_original": "55", "Gene_B": "GO:0071496", "interaction": "Direct", "SUID": 4122399, "TYPE": "Direct", "Gene_A": "GO:0071456", "BEND_MAP_ID": 4122399, "selected": false}, "selected": false}, {"data": {"id": "4122396", "source": "4121783", "target": "4121951", "SCORE": 0.7388724035642401, "shared_interaction": "Direct", "source_original": "117", "Name_B": "M255", "Name_A": "GO:0071456", "target_original": "61", "Gene_B": "M255", "interaction": "Direct", "SUID": 4122396, "TYPE": "Direct", "Gene_A": "GO:0071456", "BEND_MAP_ID": 4122396, "selected": false}, "selected": false}, {"data": {"id": "4122393", "source": "4121783", "target": "4121981", "SCORE": 0.363855421693492, "shared_interaction": "Direct", "source_original": "117", "Name_B": "GO:0097305", "Name_A": "GO:0071456", "target_original": "51", "Gene_B": "GO:0097305", "interaction": "Direct", "SUID": 4122393, "TYPE": "Direct", "Gene_A": "GO:0071456", "BEND_MAP_ID": 4122393, "selected": false}, "selected": false}, {"data": {"id": "4122390", "source": "4121783", "target": "4121843", "SCORE": 0.321585903090275, "shared_interaction": "Direct", "source_original": "117", "Name_B": "R-HSA-9006934", "Name_A": "GO:0071456", "target_original": "97", "Gene_B": "R-HSA-9006934", "interaction": "Direct", "SUID": 4122390, "TYPE": "Direct", "Gene_A": "GO:0071456", "BEND_MAP_ID": 4122390, "selected": false}, "selected": false}, {"data": {"id": "4122387", "source": "4121780", "target": "4121786", "SCORE": 0.3465346534700909, "shared_interaction": "Direct", "source_original": "118", "Name_B": "hsa04024", "Name_A": "GO:0071396", "target_original": "116", "Gene_B": "hsa04024", "interaction": "Direct", "SUID": 4122387, "TYPE": "Direct", "Gene_A": "GO:0071396", "BEND_MAP_ID": 4122387, "selected": false}, "selected": false}, {"data": {"id": "4122384", "source": "4121780", "target": "4121969", "SCORE": 0.31357254290642766, "shared_interaction": "Direct", "source_original": "118", "Name_B": "GO:0071496", "Name_A": "GO:0071396", "target_original": "55", "Gene_B": "GO:0071496", "interaction": "Direct", "SUID": 4122384, "TYPE": "Direct", "Gene_A": "GO:0071396", "BEND_MAP_ID": 4122384, "selected": false}, "selected": false}, {"data": {"id": "4122381", "source": "4121780", "target": "4121903", "SCORE": 0.42537313433307555, "shared_interaction": "Direct", "source_original": "118", "Name_B": "hsa04915", "Name_A": "GO:0071396", "target_original": "77", "Gene_B": "hsa04915", "interaction": "Direct", "SUID": 4122381, "TYPE": "Direct", "Gene_A": "GO:0071396", "BEND_MAP_ID": 4122381, "selected": false}, "selected": false}, {"data": {"id": "4122378", "source": "4121780", "target": "4121981", "SCORE": 0.5376532399335104, "shared_interaction": "Direct", "source_original": "118", "Name_B": "GO:0097305", "Name_A": "GO:0071396", "target_original": "51", "Gene_B": "GO:0097305", "interaction": "Direct", "SUID": 4122378, "TYPE": "Direct", "Gene_A": "GO:0071396", "BEND_MAP_ID": 4122378, "selected": false}, "selected": false}, {"data": {"id": "4122375", "source": "4121780", "target": "4121843", "SCORE": 0.3465346534700909, "shared_interaction": "Direct", "source_original": "118", "Name_B": "R-HSA-9006934", "Name_A": "GO:0071396", "target_original": "97", "Gene_B": "R-HSA-9006934", "interaction": "Direct", "SUID": 4122375, "TYPE": "Direct", "Gene_A": "GO:0071396", "BEND_MAP_ID": 4122375, "selected": false}, "selected": false}, {"data": {"id": "4122372", "source": "4121777", "target": "4122068", "SCORE": 0.32456140351528906, "shared_interaction": "Direct", "source_original": "119", "Name_B": "GO:1903532", "Name_A": "GO:0007631", "target_original": "22", "Gene_B": "GO:1903532", "interaction": "Direct", "SUID": 4122372, "TYPE": "Direct", "Gene_A": "GO:0007631", "BEND_MAP_ID": 4122372, "selected": false}, "selected": false}, {"data": {"id": "4122369", "source": "4121777", "target": "4122065", "SCORE": 0.32456140351528906, "shared_interaction": "Direct", "source_original": "119", "Name_B": "GO:0051047", "Name_A": "GO:0007631", "target_original": "23", "Gene_B": "GO:0051047", "interaction": "Direct", "SUID": 4122369, "TYPE": "Direct", "Gene_A": "GO:0007631", "BEND_MAP_ID": 4122369, "selected": false}, "selected": false}, {"data": {"id": "4122366", "source": "4121777", "target": "4121969", "SCORE": 0.32456140351528906, "shared_interaction": "Direct", "source_original": "119", "Name_B": "GO:0071496", "Name_A": "GO:0007631", "target_original": "55", "Gene_B": "GO:0071496", "interaction": "Direct", "SUID": 4122366, "TYPE": "Direct", "Gene_A": "GO:0007631", "BEND_MAP_ID": 4122366, "selected": false}, "selected": false}, {"data": {"id": "4122363", "source": "4121777", "target": "4122062", "SCORE": 0.36538461539132755, "shared_interaction": "Direct", "source_original": "119", "Name_B": "GO:0046883", "Name_A": "GO:0007631", "target_original": "24", "Gene_B": "GO:0046883", "interaction": "Direct", "SUID": 4122363, "TYPE": "Direct", "Gene_A": "GO:0007631", "BEND_MAP_ID": 4122363, "selected": false}, "selected": false}, {"data": {"id": "4122360", "source": "4121777", "target": "4121954", "SCORE": 0.32456140351528906, "shared_interaction": "Direct", "source_original": "119", "Name_B": "GO:0031667", "Name_A": "GO:0007631", "target_original": "60", "Gene_B": "GO:0031667", "interaction": "Direct", "SUID": 4122360, "TYPE": "Direct", "Gene_A": "GO:0007631", "BEND_MAP_ID": 4122360, "selected": false}, "selected": false}, {"data": {"id": "4122357", "source": "4121777", "target": "4121831", "SCORE": 0.5540540540606834, "shared_interaction": "Direct", "source_original": "119", "Name_B": "GO:0045670", "Name_A": "GO:0007631", "target_original": "101", "Gene_B": "GO:0045670", "interaction": "Direct", "SUID": 4122357, "TYPE": "Direct", "Gene_A": "GO:0007631", "BEND_MAP_ID": 4122357, "selected": false}, "selected": false}, {"data": {"id": "4122354", "source": "4121777", "target": "4121948", "SCORE": 0.32456140351528906, "shared_interaction": "Direct", "source_original": "119", "Name_B": "GO:0009991", "Name_A": "GO:0007631", "target_original": "62", "Gene_B": "GO:0009991", "interaction": "Direct", "SUID": 4122354, "TYPE": "Direct", "Gene_A": "GO:0007631", "BEND_MAP_ID": 4122354, "selected": false}, "selected": false}, {"data": {"id": "4122351", "source": "4121777", "target": "4121873", "SCORE": 0.32456140351528906, "shared_interaction": "Direct", "source_original": "119", "Name_B": "GO:0046903", "Name_A": "GO:0007631", "target_original": "87", "Gene_B": "GO:0046903", "interaction": "Direct", "SUID": 4122351, "TYPE": "Direct", "Gene_A": "GO:0007631", "BEND_MAP_ID": 4122351, "selected": false}, "selected": false}, {"data": {"id": "4122348", "source": "4121777", "target": "4121882", "SCORE": 0.5540540540606834, "shared_interaction": "Direct", "source_original": "119", "Name_B": "GO:0051952", "Name_A": "GO:0007631", "target_original": "84", "Gene_B": "GO:0051952", "interaction": "Direct", "SUID": 4122348, "TYPE": "Direct", "Gene_A": "GO:0007631", "BEND_MAP_ID": 4122348, "selected": false}, "selected": false}, {"data": {"id": "4122345", "source": "4121777", "target": "4121828", "SCORE": 0.41489361702812366, "shared_interaction": "Direct", "source_original": "119", "Name_B": "GO:1902105", "Name_A": "GO:0007631", "target_original": "102", "Gene_B": "GO:1902105", "interaction": "Direct", "SUID": 4122345, "TYPE": "Direct", "Gene_A": "GO:0007631", "BEND_MAP_ID": 4122345, "selected": false}, "selected": false}, {"data": {"id": "4122342", "source": "4121777", "target": "4121825", "SCORE": 0.47619047619733584, "shared_interaction": "Direct", "source_original": "119", "Name_B": "GO:0045637", "Name_A": "GO:0007631", "target_original": "103", "Gene_B": "GO:0045637", "interaction": "Direct", "SUID": 4122342, "TYPE": "Direct", "Gene_A": "GO:0007631", "BEND_MAP_ID": 4122342, "selected": false}, "selected": false}, {"data": {"id": "4122339", "source": "4121774", "target": "4121771", "SCORE": 0.36538461539132755, "shared_interaction": "Direct", "source_original": "120", "Name_B": "GO:0030879", "Name_A": "GO:0002067", "target_original": "121", "Gene_B": "GO:0030879", "interaction": "Direct", "SUID": 4122339, "TYPE": "Direct", "Gene_A": "GO:0002067", "BEND_MAP_ID": 4122339, "selected": false}, "selected": false}, {"data": {"id": "4122336", "source": "4121774", "target": "4122128", "SCORE": 0.47619047619733584, "shared_interaction": "Direct", "source_original": "120", "Name_B": "GO:0060443", "Name_A": "GO:0002067", "target_original": "2", "Gene_B": "GO:0060443", "interaction": "Direct", "SUID": 4122336, "TYPE": "Direct", "Gene_A": "GO:0002067", "BEND_MAP_ID": 4122336, "selected": false}, "selected": false}, {"data": {"id": "4122333", "source": "4121774", "target": "4121789", "SCORE": 0.41489361702812366, "shared_interaction": "Direct", "source_original": "120", "Name_B": "GO:0060349", "Name_A": "GO:0002067", "target_original": "115", "Gene_B": "GO:0060349", "interaction": "Direct", "SUID": 4122333, "TYPE": "Direct", "Gene_A": "GO:0002067", "BEND_MAP_ID": 4122333, "selected": false}, "selected": false}, {"data": {"id": "4122330", "source": "4121774", "target": "4122125", "SCORE": 0.47619047619733584, "shared_interaction": "Direct", "source_original": "120", "Name_B": "GO:0061180", "Name_A": "GO:0002067", "target_original": "3", "Gene_B": "GO:0061180", "interaction": "Direct", "SUID": 4122330, "TYPE": "Direct", "Gene_A": "GO:0002067", "BEND_MAP_ID": 4122330, "selected": false}, "selected": false}, {"data": {"id": "4122327", "source": "4121774", "target": "4122041", "SCORE": 0.36538461539132755, "shared_interaction": "Direct", "source_original": "120", "Name_B": "GO:0060348", "Name_A": "GO:0002067", "target_original": "31", "Gene_B": "GO:0060348", "interaction": "Direct", "SUID": 4122327, "TYPE": "Direct", "Gene_A": "GO:0002067", "BEND_MAP_ID": 4122327, "selected": false}, "selected": false}, {"data": {"id": "4122324", "source": "4121774", "target": "4122122", "SCORE": 0.46774193548859233, "shared_interaction": "Direct", "source_original": "120", "Name_B": "GO:0048732", "Name_A": "GO:0002067", "target_original": "4", "Gene_B": "GO:0048732", "interaction": "Direct", "SUID": 4122324, "TYPE": "Direct", "Gene_A": "GO:0002067", "BEND_MAP_ID": 4122324, "selected": false}, "selected": false}, {"data": {"id": "4122321", "source": "4121774", "target": "4121945", "SCORE": 0.36538461539132755, "shared_interaction": "Direct", "source_original": "120", "Name_B": "GO:0050679", "Name_A": "GO:0002067", "target_original": "63", "Gene_B": "GO:0050679", "interaction": "Direct", "SUID": 4122321, "TYPE": "Direct", "Gene_A": "GO:0002067", "BEND_MAP_ID": 4122321, "selected": false}, "selected": false}, {"data": {"id": "4122318", "source": "4121774", "target": "4122119", "SCORE": 0.5540540540606834, "shared_interaction": "Direct", "source_original": "120", "Name_B": "GO:0060603", "Name_A": "GO:0002067", "target_original": "5", "Gene_B": "GO:0060603", "interaction": "Direct", "SUID": 4122318, "TYPE": "Direct", "Gene_A": "GO:0002067", "BEND_MAP_ID": 4122318, "selected": false}, "selected": false}, {"data": {"id": "4122315", "source": "4121774", "target": "4122020", "SCORE": 0.8513513513535611, "shared_interaction": "Direct", "source_original": "120", "Name_B": "GO:0002068", "Name_A": "GO:0002067", "target_original": "38", "Gene_B": "GO:0002068", "interaction": "Direct", "SUID": 4122315, "TYPE": "Direct", "Gene_A": "GO:0002067", "BEND_MAP_ID": 4122315, "selected": false}, "selected": false}, {"data": {"id": "4122312", "source": "4121774", "target": "4122032", "SCORE": 0.41489361702812366, "shared_interaction": "Direct", "source_original": "120", "Name_B": "GO:0045667", "Name_A": "GO:0002067", "target_original": "34", "Gene_B": "GO:0045667", "interaction": "Direct", "SUID": 4122312, "TYPE": "Direct", "Gene_A": "GO:0002067", "BEND_MAP_ID": 4122312, "selected": false}, "selected": false}, {"data": {"id": "4122309", "source": "4121774", "target": "4122017", "SCORE": 0.5895522388093397, "shared_interaction": "Direct", "source_original": "120", "Name_B": "GO:0030855", "Name_A": "GO:0002067", "target_original": "39", "Gene_B": "GO:0030855", "interaction": "Direct", "SUID": 4122309, "TYPE": "Direct", "Gene_A": "GO:0002067", "BEND_MAP_ID": 4122309, "selected": false}, "selected": false}, {"data": {"id": "4122306", "source": "4121774", "target": "4121999", "SCORE": 0.36538461539132755, "shared_interaction": "Direct", "source_original": "120", "Name_B": "GO:0048545", "Name_A": "GO:0002067", "target_original": "45", "Gene_B": "GO:0048545", "interaction": "Direct", "SUID": 4122306, "TYPE": "Direct", "Gene_A": "GO:0002067", "BEND_MAP_ID": 4122306, "selected": false}, "selected": false}, {"data": {"id": "4122303", "source": "4121774", "target": "4122116", "SCORE": 0.41489361702812366, "shared_interaction": "Direct", "source_original": "120", "Name_B": "GO:0030324", "Name_A": "GO:0002067", "target_original": "6", "Gene_B": "GO:0030324", "interaction": "Direct", "SUID": 4122303, "TYPE": "Direct", "Gene_A": "GO:0002067", "BEND_MAP_ID": 4122303, "selected": false}, "selected": false}, {"data": {"id": "4122300", "source": "4121774", "target": "4122113", "SCORE": 0.47619047619733584, "shared_interaction": "Direct", "source_original": "120", "Name_B": "GO:0022612", "Name_A": "GO:0002067", "target_original": "7", "Gene_B": "GO:0022612", "interaction": "Direct", "SUID": 4122300, "TYPE": "Direct", "Gene_A": "GO:0002067", "BEND_MAP_ID": 4122300, "selected": false}, "selected": false}, {"data": {"id": "4122297", "source": "4121774", "target": "4122110", "SCORE": 0.41489361702812366, "shared_interaction": "Direct", "source_original": "120", "Name_B": "GO:0030323", "Name_A": "GO:0002067", "target_original": "8", "Gene_B": "GO:0030323", "interaction": "Direct", "SUID": 4122297, "TYPE": "Direct", "Gene_A": "GO:0002067", "BEND_MAP_ID": 4122297, "selected": false}, "selected": false}, {"data": {"id": "4122294", "source": "4121774", "target": "4121939", "SCORE": 0.5175438596537779, "shared_interaction": "Direct", "source_original": "120", "Name_B": "GO:0050678", "Name_A": "GO:0002067", "target_original": "65", "Gene_B": "GO:0050678", "interaction": "Direct", "SUID": 4122294, "TYPE": "Direct", "Gene_A": "GO:0002067", "BEND_MAP_ID": 4122294, "selected": false}, "selected": false}, {"data": {"id": "4122291", "source": "4121774", "target": "4122011", "SCORE": 0.47619047619733584, "shared_interaction": "Direct", "source_original": "120", "Name_B": "GO:0032526", "Name_A": "GO:0002067", "target_original": "41", "Gene_B": "GO:0032526", "interaction": "Direct", "SUID": 4122291, "TYPE": "Direct", "Gene_A": "GO:0002067", "BEND_MAP_ID": 4122291, "selected": false}, "selected": false}, {"data": {"id": "4122288", "source": "4121774", "target": "4122107", "SCORE": 0.5540540540606834, "shared_interaction": "Direct", "source_original": "120", "Name_B": "GO:0048286", "Name_A": "GO:0002067", "target_original": "9", "Gene_B": "GO:0048286", "interaction": "Direct", "SUID": 4122288, "TYPE": "Direct", "Gene_A": "GO:0002067", "BEND_MAP_ID": 4122288, "selected": false}, "selected": false}, {"data": {"id": "4122285", "source": "4121774", "target": "4122104", "SCORE": 0.41489361702812366, "shared_interaction": "Direct", "source_original": "120", "Name_B": "GO:0060541", "Name_A": "GO:0002067", "target_original": "10", "Gene_B": "GO:0060541", "interaction": "Direct", "SUID": 4122285, "TYPE": "Direct", "Gene_A": "GO:0002067", "BEND_MAP_ID": 4122285, "selected": false}, "selected": false}, {"data": {"id": "4122282", "source": "4121774", "target": "4122026", "SCORE": 0.41489361702812366, "shared_interaction": "Direct", "source_original": "120", "Name_B": "GO:0048705", "Name_A": "GO:0002067", "target_original": "36", "Gene_B": "GO:0048705", "interaction": "Direct", "SUID": 4122282, "TYPE": "Direct", "Gene_A": "GO:0002067", "BEND_MAP_ID": 4122282, "selected": false}, "selected": false}, {"data": {"id": "4122279", "source": "4121774", "target": "4121858", "SCORE": 0.32456140351528906, "shared_interaction": "Direct", "source_original": "120", "Name_B": "GO:0071363", "Name_A": "GO:0002067", "target_original": "92", "Gene_B": "GO:0071363", "interaction": "Direct", "SUID": 4122279, "TYPE": "Direct", "Gene_A": "GO:0002067", "BEND_MAP_ID": 4122279, "selected": false}, "selected": false}, {"data": {"id": "4122276", "source": "4121774", "target": "4121855", "SCORE": 0.32456140351528906, "shared_interaction": "Direct", "source_original": "120", "Name_B": "GO:0070848", "Name_A": "GO:0002067", "target_original": "93", "Gene_B": "GO:0070848", "interaction": "Direct", "SUID": 4122276, "TYPE": "Direct", "Gene_A": "GO:0002067", "BEND_MAP_ID": 4122276, "selected": false}, "selected": false}, {"data": {"id": "4122273", "source": "4121774", "target": "4121846", "SCORE": 0.32456140351528906, "shared_interaction": "Direct", "source_original": "120", "Name_B": "GO:0007167", "Name_A": "GO:0002067", "target_original": "96", "Gene_B": "GO:0007167", "interaction": "Direct", "SUID": 4122273, "TYPE": "Direct", "Gene_A": "GO:0002067", "BEND_MAP_ID": 4122273, "selected": false}, "selected": false}, {"data": {"id": "4122270", "source": "4121774", "target": "4121843", "SCORE": 0.36538461539132755, "shared_interaction": "Direct", "source_original": "120", "Name_B": "R-HSA-9006934", "Name_A": "GO:0002067", "target_original": "97", "Gene_B": "R-HSA-9006934", "interaction": "Direct", "SUID": 4122270, "TYPE": "Direct", "Gene_A": "GO:0002067", "BEND_MAP_ID": 4122270, "selected": false}, "selected": false}, {"data": {"id": "4122267", "source": "4121771", "target": "4122128", "SCORE": 0.7884615384637759, "shared_interaction": "Direct", "source_original": "121", "Name_B": "GO:0060443", "Name_A": "GO:0030879", "target_original": "2", "Gene_B": "GO:0060443", "interaction": "Direct", "SUID": 4122267, "TYPE": "Direct", "Gene_A": "GO:0030879", "BEND_MAP_ID": 4122267, "selected": false}, "selected": false}, {"data": {"id": "4122264", "source": "4121771", "target": "4121789", "SCORE": 0.321585903090275, "shared_interaction": "Direct", "source_original": "121", "Name_B": "GO:0060349", "Name_A": "GO:0030879", "target_original": "115", "Gene_B": "GO:0060349", "interaction": "Direct", "SUID": 4122264, "TYPE": "Direct", "Gene_A": "GO:0030879", "BEND_MAP_ID": 4122264, "selected": false}, "selected": false}, {"data": {"id": "4122261", "source": "4121771", "target": "4122125", "SCORE": 0.7884615384637759, "shared_interaction": "Direct", "source_original": "121", "Name_B": "GO:0061180", "Name_A": "GO:0030879", "target_original": "3", "Gene_B": "GO:0061180", "interaction": "Direct", "SUID": 4122261, "TYPE": "Direct", "Gene_A": "GO:0030879", "BEND_MAP_ID": 4122261, "selected": false}, "selected": false}, {"data": {"id": "4122258", "source": "4121771", "target": "4122122", "SCORE": 0.8450704225364114, "shared_interaction": "Direct", "source_original": "121", "Name_B": "GO:0048732", "Name_A": "GO:0030879", "target_original": "4", "Gene_B": "GO:0048732", "interaction": "Direct", "SUID": 4122258, "TYPE": "Direct", "Gene_A": "GO:0030879", "BEND_MAP_ID": 4122258, "selected": false}, "selected": false}, {"data": {"id": "4122255", "source": "4121771", "target": "4121731", "SCORE": 0.5900621118040431, "shared_interaction": "Direct", "source_original": "121", "Name_B": "GO:0035239", "Name_A": "GO:0030879", "target_original": "126", "Gene_B": "GO:0035239", "interaction": "Direct", "SUID": 4122255, "TYPE": "Direct", "Gene_A": "GO:0030879", "BEND_MAP_ID": 4122255, "selected": false}, "selected": false}, {"data": {"id": "4122252", "source": "4121771", "target": "4122119", "SCORE": 0.6507936507977158, "shared_interaction": "Direct", "source_original": "121", "Name_B": "GO:0060603", "Name_A": "GO:0030879", "target_original": "5", "Gene_B": "GO:0060603", "interaction": "Direct", "SUID": 4122252, "TYPE": "Direct", "Gene_A": "GO:0030879", "BEND_MAP_ID": 4122252, "selected": false}, "selected": false}, {"data": {"id": "4122249", "source": "4121771", "target": "4122032", "SCORE": 0.321585903090275, "shared_interaction": "Direct", "source_original": "121", "Name_B": "GO:0045667", "Name_A": "GO:0030879", "target_original": "34", "Gene_B": "GO:0045667", "interaction": "Direct", "SUID": 4122249, "TYPE": "Direct", "Gene_A": "GO:0030879", "BEND_MAP_ID": 4122249, "selected": false}, "selected": false}, {"data": {"id": "4122246", "source": "4121771", "target": "4121939", "SCORE": 0.41886792453312643, "shared_interaction": "Direct", "source_original": "121", "Name_B": "GO:0050678", "Name_A": "GO:0030879", "target_original": "65", "Gene_B": "GO:0050678", "interaction": "Direct", "SUID": 4122246, "TYPE": "Direct", "Gene_A": "GO:0030879", "BEND_MAP_ID": 4122246, "selected": false}, "selected": false}, {"data": {"id": "4122243", "source": "4121771", "target": "4122107", "SCORE": 0.4179894179961929, "shared_interaction": "Direct", "source_original": "121", "Name_B": "GO:0048286", "Name_A": "GO:0030879", "target_original": "9", "Gene_B": "GO:0048286", "interaction": "Direct", "SUID": 4122243, "TYPE": "Direct", "Gene_A": "GO:0030879", "BEND_MAP_ID": 4122243, "selected": false}, "selected": false}, {"data": {"id": "4122240", "source": "4121771", "target": "4122104", "SCORE": 0.5154185022073393, "shared_interaction": "Direct", "source_original": "121", "Name_B": "GO:0060541", "Name_A": "GO:0030879", "target_original": "10", "Gene_B": "GO:0060541", "interaction": "Direct", "SUID": 4122240, "TYPE": "Direct", "Gene_A": "GO:0030879", "BEND_MAP_ID": 4122240, "selected": false}, "selected": false}, {"data": {"id": "4122237", "source": "4121771", "target": "4122026", "SCORE": 0.321585903090275, "shared_interaction": "Direct", "source_original": "121", "Name_B": "GO:0048705", "Name_A": "GO:0030879", "target_original": "36", "Gene_B": "GO:0048705", "interaction": "Direct", "SUID": 4122237, "TYPE": "Direct", "Gene_A": "GO:0030879", "BEND_MAP_ID": 4122237, "selected": false}, "selected": false}, {"data": {"id": "4122234", "source": "4121771", "target": "4121927", "SCORE": 0.36538461539132755, "shared_interaction": "Direct", "source_original": "121", "Name_B": "GO:0048660", "Name_A": "GO:0030879", "target_original": "69", "Gene_B": "GO:0048660", "interaction": "Direct", "SUID": 4122234, "TYPE": "Direct", "Gene_A": "GO:0030879", "BEND_MAP_ID": 4122234, "selected": false}, "selected": false}, {"data": {"id": "4122231", "source": "4121771", "target": "4121924", "SCORE": 0.4179894179961929, "shared_interaction": "Direct", "source_original": "121", "Name_B": "GO:1904705", "Name_A": "GO:0030879", "target_original": "70", "Gene_B": "GO:1904705", "interaction": "Direct", "SUID": 4122231, "TYPE": "Direct", "Gene_A": "GO:0030879", "BEND_MAP_ID": 4122231, "selected": false}, "selected": false}, {"data": {"id": "4122228", "source": "4121768", "target": "4122068", "SCORE": 0.36992840096127, "shared_interaction": "Direct", "source_original": "122", "Name_B": "GO:1903532", "Name_A": "GO:0045576", "target_original": "22", "Gene_B": "GO:1903532", "interaction": "Direct", "SUID": 4122228, "TYPE": "Direct", "Gene_A": "GO:0045576", "BEND_MAP_ID": 4122228, "selected": false}, "selected": false}, {"data": {"id": "4122225", "source": "4121768", "target": "4122065", "SCORE": 0.36992840096127, "shared_interaction": "Direct", "source_original": "122", "Name_B": "GO:0051047", "Name_A": "GO:0045576", "target_original": "23", "Gene_B": "GO:0051047", "interaction": "Direct", "SUID": 4122225, "TYPE": "Direct", "Gene_A": "GO:0045576", "BEND_MAP_ID": 4122225, "selected": false}, "selected": false}, {"data": {"id": "4122222", "source": "4121768", "target": "4122062", "SCORE": 0.4179894179961929, "shared_interaction": "Direct", "source_original": "122", "Name_B": "GO:0046883", "Name_A": "GO:0045576", "target_original": "24", "Gene_B": "GO:0046883", "interaction": "Direct", "SUID": 4122222, "TYPE": "Direct", "Gene_A": "GO:0045576", "BEND_MAP_ID": 4122222, "selected": false}, "selected": false}, {"data": {"id": "4122219", "source": "4121768", "target": "4121876", "SCORE": 0.36992840096127, "shared_interaction": "Direct", "source_original": "122", "Name_B": "GO:0140352", "Name_A": "GO:0045576", "target_original": "86", "Gene_B": "GO:0140352", "interaction": "Direct", "SUID": 4122219, "TYPE": "Direct", "Gene_A": "GO:0045576", "BEND_MAP_ID": 4122219, "selected": false}, "selected": false}, {"data": {"id": "4122216", "source": "4121768", "target": "4122050", "SCORE": 0.5540540540606834, "shared_interaction": "Direct", "source_original": "122", "Name_B": "GO:0046887", "Name_A": "GO:0045576", "target_original": "28", "Gene_B": "GO:0046887", "interaction": "Direct", "SUID": 4122216, "TYPE": "Direct", "Gene_A": "GO:0045576", "BEND_MAP_ID": 4122216, "selected": false}, "selected": false}, {"data": {"id": "4122213", "source": "4121768", "target": "4121951", "SCORE": 0.3098039215805369, "shared_interaction": "Direct", "source_original": "122", "Name_B": "M255", "Name_A": "GO:0045576", "target_original": "61", "Gene_B": "M255", "interaction": "Direct", "SUID": 4122213, "TYPE": "Direct", "Gene_A": "GO:0045576", "BEND_MAP_ID": 4122213, "selected": false}, "selected": false}, {"data": {"id": "4122210", "source": "4121768", "target": "4121873", "SCORE": 0.36992840096127, "shared_interaction": "Direct", "source_original": "122", "Name_B": "GO:0046903", "Name_A": "GO:0045576", "target_original": "87", "Gene_B": "GO:0046903", "interaction": "Direct", "SUID": 4122210, "TYPE": "Direct", "Gene_A": "GO:0045576", "BEND_MAP_ID": 4122210, "selected": false}, "selected": false}, {"data": {"id": "4122207", "source": "4121768", "target": "4121861", "SCORE": 0.3098039215805369, "shared_interaction": "Direct", "source_original": "122", "Name_B": "GO:1903305", "Name_A": "GO:0045576", "target_original": "91", "Gene_B": "GO:1903305", "interaction": "Direct", "SUID": 4122207, "TYPE": "Direct", "Gene_A": "GO:0045576", "BEND_MAP_ID": 4122207, "selected": false}, "selected": false}, {"data": {"id": "4122204", "source": "4121765", "target": "4121759", "SCORE": 0.5056179775311452, "shared_interaction": "Direct", "source_original": "123", "Name_B": "GO:1903530", "Name_A": "GO:0051051", "target_original": "125", "Gene_B": "GO:1903530", "interaction": "Direct", "SUID": 4122204, "TYPE": "Direct", "Gene_A": "GO:0051051", "BEND_MAP_ID": 4122204, "selected": false}, "selected": false}, {"data": {"id": "4122201", "source": "4121765", "target": "4122068", "SCORE": 0.4900662251692779, "shared_interaction": "Direct", "source_original": "123", "Name_B": "GO:1903532", "Name_A": "GO:0051051", "target_original": "22", "Gene_B": "GO:1903532", "interaction": "Direct", "SUID": 4122201, "TYPE": "Direct", "Gene_A": "GO:0051051", "BEND_MAP_ID": 4122201, "selected": false}, "selected": false}, {"data": {"id": "4122198", "source": "4121765", "target": "4122056", "SCORE": 0.3125000000047266, "shared_interaction": "Direct", "source_original": "123", "Name_B": "GO:0070201", "Name_A": "GO:0051051", "target_original": "26", "Gene_B": "GO:0070201", "interaction": "Direct", "SUID": 4122198, "TYPE": "Direct", "Gene_A": "GO:0051051", "BEND_MAP_ID": 4122198, "selected": false}, "selected": false}, {"data": {"id": "4122195", "source": "4121765", "target": "4121876", "SCORE": 0.4900662251692779, "shared_interaction": "Direct", "source_original": "123", "Name_B": "GO:0140352", "Name_A": "GO:0051051", "target_original": "86", "Gene_B": "GO:0140352", "interaction": "Direct", "SUID": 4122195, "TYPE": "Direct", "Gene_A": "GO:0051051", "BEND_MAP_ID": 4122195, "selected": false}, "selected": false}, {"data": {"id": "4122192", "source": "4121765", "target": "4121882", "SCORE": 0.5217391304393573, "shared_interaction": "Direct", "source_original": "123", "Name_B": "GO:0051952", "Name_A": "GO:0051051", "target_original": "84", "Gene_B": "GO:0051952", "interaction": "Direct", "SUID": 4122192, "TYPE": "Direct", "Gene_A": "GO:0051051", "BEND_MAP_ID": 4122192, "selected": false}, "selected": false}, {"data": {"id": "4122189", "source": "4121762", "target": "4121768", "SCORE": 0.36992840096127, "shared_interaction": "Direct", "source_original": "124", "Name_B": "GO:0045576", "Name_A": "GO:0031349", "target_original": "122", "Gene_B": "GO:0045576", "interaction": "Direct", "SUID": 4122189, "TYPE": "Direct", "Gene_A": "GO:0031349", "BEND_MAP_ID": 4122189, "selected": false}, "selected": false}, {"data": {"id": "4122186", "source": "4121762", "target": "4121816", "SCORE": 0.7814569536439763, "shared_interaction": "Direct", "source_original": "124", "Name_B": "GO:0032103", "Name_A": "GO:0031349", "target_original": "106", "Gene_B": "GO:0032103", "interaction": "Direct", "SUID": 4122186, "TYPE": "Direct", "Gene_A": "GO:0031349", "BEND_MAP_ID": 4122186, "selected": false}, "selected": false}, {"data": {"id": "4122183", "source": "4121762", "target": "4122050", "SCORE": 0.32456140351528906, "shared_interaction": "Direct", "source_original": "124", "Name_B": "GO:0046887", "Name_A": "GO:0031349", "target_original": "28", "Gene_B": "GO:0046887", "interaction": "Direct", "SUID": 4122183, "TYPE": "Direct", "Gene_A": "GO:0031349", "BEND_MAP_ID": 4122183, "selected": false}, "selected": false}, {"data": {"id": "4122180", "source": "4121762", "target": "4121825", "SCORE": 0.32456140351528906, "shared_interaction": "Direct", "source_original": "124", "Name_B": "GO:0045637", "Name_A": "GO:0031349", "target_original": "103", "Gene_B": "GO:0045637", "interaction": "Direct", "SUID": 4122180, "TYPE": "Direct", "Gene_A": "GO:0031349", "BEND_MAP_ID": 4122180, "selected": false}, "selected": false}, {"data": {"id": "4122177", "source": "4121759", "target": "4122074", "SCORE": 0.3888888888935572, "shared_interaction": "Direct", "source_original": "125", "Name_B": "hsa04913", "Name_A": "GO:1903530", "target_original": "20", "Gene_B": "hsa04913", "interaction": "Direct", "SUID": 4122177, "TYPE": "Direct", "Gene_A": "GO:1903530", "BEND_MAP_ID": 4122177, "selected": false}, "selected": false}, {"data": {"id": "4122174", "source": "4121759", "target": "4122068", "SCORE": 0.8053097345145378, "shared_interaction": "Direct", "source_original": "125", "Name_B": "GO:1903532", "Name_A": "GO:1903530", "target_original": "22", "Gene_B": "GO:1903532", "interaction": "Direct", "SUID": 4122174, "TYPE": "Direct", "Gene_A": "GO:1903530", "BEND_MAP_ID": 4122174, "selected": false}, "selected": false}, {"data": {"id": "4122171", "source": "4121731", "target": "4122128", "SCORE": 0.5416666666701679, "shared_interaction": "Direct", "source_original": "126", "Name_B": "GO:0060443", "Name_A": "GO:0035239", "target_original": "2", "Gene_B": "GO:0060443", "interaction": "Direct", "SUID": 4122171, "TYPE": "Direct", "Gene_A": "GO:0035239", "BEND_MAP_ID": 4122171, "selected": false}, "selected": false}, {"data": {"id": "4122168", "source": "4121731", "target": "4122125", "SCORE": 0.3888888888935572, "shared_interaction": "Direct", "source_original": "126", "Name_B": "GO:0061180", "Name_A": "GO:0035239", "target_original": "3", "Gene_B": "GO:0061180", "interaction": "Direct", "SUID": 4122168, "TYPE": "Direct", "Gene_A": "GO:0035239", "BEND_MAP_ID": 4122168, "selected": false}, "selected": false}, {"data": {"id": "4122165", "source": "4121731", "target": "4122122", "SCORE": 0.5056179775311452, "shared_interaction": "Direct", "source_original": "126", "Name_B": "GO:0048732", "Name_A": "GO:0035239", "target_original": "4", "Gene_B": "GO:0048732", "interaction": "Direct", "SUID": 4122165, "TYPE": "Direct", "Gene_A": "GO:0035239", "BEND_MAP_ID": 4122165, "selected": false}, "selected": false}, {"data": {"id": "4122162", "source": "4121731", "target": "4121945", "SCORE": 0.3167701863400719, "shared_interaction": "Direct", "source_original": "126", "Name_B": "GO:0050679", "Name_A": "GO:0035239", "target_original": "63", "Gene_B": "GO:0050679", "interaction": "Direct", "SUID": 4122162, "TYPE": "Direct", "Gene_A": "GO:0035239", "BEND_MAP_ID": 4122162, "selected": false}, "selected": false}, {"data": {"id": "4122159", "source": "4121731", "target": "4122119", "SCORE": 0.43173431734778644, "shared_interaction": "Direct", "source_original": "126", "Name_B": "GO:0060603", "Name_A": "GO:0035239", "target_original": "5", "Gene_B": "GO:0060603", "interaction": "Direct", "SUID": 4122159, "TYPE": "Direct", "Gene_A": "GO:0035239", "BEND_MAP_ID": 4122159, "selected": false}, "selected": false}, {"data": {"id": "4122156", "source": "4121731", "target": "4121939", "SCORE": 0.41592920354361335, "shared_interaction": "Direct", "source_original": "126", "Name_B": "GO:0050678", "Name_A": "GO:0035239", "target_original": "65", "Gene_B": "GO:0050678", "interaction": "Direct", "SUID": 4122156, "TYPE": "Direct", "Gene_A": "GO:0035239", "BEND_MAP_ID": 4122156, "selected": false}, "selected": false}, {"data": {"id": "4122153", "source": "4121731", "target": "4121933", "SCORE": 0.8053097345145378, "shared_interaction": "Direct", "source_original": "126", "Name_B": "GO:0048514", "Name_A": "GO:0035239", "target_original": "67", "Gene_B": "GO:0048514", "interaction": "Direct", "SUID": 4122153, "TYPE": "Direct", "Gene_A": "GO:0035239", "BEND_MAP_ID": 4122153, "selected": false}, "selected": false}, {"data": {"id": "4122150", "source": "4121731", "target": "4122104", "SCORE": 0.35081967213583, "shared_interaction": "Direct", "source_original": "126", "Name_B": "GO:0060541", "Name_A": "GO:0035239", "target_original": "10", "Gene_B": "GO:0060541", "interaction": "Direct", "SUID": 4122150, "TYPE": "Direct", "Gene_A": "GO:0035239", "BEND_MAP_ID": 4122150, "selected": false}, "selected": false}, {"data": {"id": "4122147", "source": "4121731", "target": "4121927", "SCORE": 0.3888888888935572, "shared_interaction": "Direct", "source_original": "126", "Name_B": "GO:0048660", "Name_A": "GO:0035239", "target_original": "69", "Gene_B": "GO:0048660", "interaction": "Direct", "SUID": 4122147, "TYPE": "Direct", "Gene_A": "GO:0035239", "BEND_MAP_ID": 4122147, "selected": false}, "selected": false}, {"data": {"id": "4122134", "source": "4121731", "target": "4121843", "SCORE": 0.3167701863400719, "shared_interaction": "Direct", "source_original": "126", "Name_B": "R-HSA-9006934", "Name_A": "GO:0035239", "target_original": "97", "Gene_B": "R-HSA-9006934", "interaction": "Direct", "SUID": 4122134, "TYPE": "Direct", "Gene_A": "GO:0035239", "BEND_MAP_ID": 4122134, "selected": false}, "selected": false}]}}};
```
