## Supplementary material for "maGENEgerZ: An Efficient AI-Based Framework Can Extract More Expressed Genes and Biological Insights Underlying Breast Cancer Drug Response Mechanism": GONetwork.xgmml

```
<?xml version="1.0" encoding="UTF-8" standalone="yes"?>
<graph label="GOCluster" xmlns:dc="http://purl.org/dc/elements/1.1/" xmlns:xlink="http://www.w3.org/1999/xlink" xmlns:rdf="http://www.w3.org/1999/02/22-rdf-syntax-ns#" xmlns:cy="http://www.cytoscape.org" xmlns="http://www.cs.rpi.edu/XGMML" >
  <att name="documentVersion" value="1.1"/>
  <att name="networkMetadata">
    <rdf:RDF>
      <rdf:Description rdf:about="http://www.cytoscape.org/">
        <dc:type>Protein-Protein Interaction</dc:type>
        <dc:description>N/A</dc:description>
        <dc:identifier>N/A</dc:identifier>
        <dc:date>2023-09-21 01:47:05</dc:date>
        <dc:title>Cytoscape Network</dc:title>
        <dc:source>http://www.cytoscape.org/</dc:source>
        <dc:format>Cytoscape-XGMML</dc:format>
      </rdf:Description>
    </rdf:RDF>
  </att>
  <att type="string" name="backgroundColor" value="#ffffff"/>
  <att type="real" name="GRAPH_VIEW_ZOOM" value="1.0"/>
  <att type="real" name="GRAPH_VIEW_CENTER_X" value="300.0"/>
  <att type="real" name="GRAPH_VIEW_CENTER_Y" value="300.0"/>
  <node label="M5883" id="1">
    <att type="string" name="canonicalName" value="M5883"/>
    <att type="string" name="Description" value="NABA SECRETED FACTORS"/>
    <att type="string" name="Category" value="Canonical Pathways"/>
    <att type="real" name="LogP" value="-4.728075725676064"/>
    <att type="real" name="Log(q-value)" value="-1.3359564234710235"/>
    <att type="integer" name="GROUP_ID" value="2"/>
    <att type="string" name="Hits" value="BMP6|IGF1|PPBP|S100A2|S100A6|CCL21|ANGPTL7|CHRDL2"/>
    <att type="real" name="Enrichment" value="7.0679883381924204"/>
    <att type="real" name="Z-score" value="6.503156825977341"/>
    <att type="integer" name="#GeneInGOAndHitList" value="8"/>
    <att type="integer" name="#GeneInGO" value="343"/>
    <att type="integer" name="#GeneInHitList" value="100"/>
    <att type="integer" name="#TotalGeneInLibrary" value="30304"/>
    <att type="real" name="%InGO" value="8.0"/>
    <att type="real" name="STDV %InGO" value="2.7129319932501073"/>
    <att type="real" name="BestLogPInGroup" value="-5.929437686507398"/>
    <att type="real" name="BestEnrichmentInGroup" value="7.0679883381924204"/>
    <att type="integer" name="FirstInGroupByEnrichment" value="0"/>
    <att type="integer" name="FirstInGroupByLogP" value="0"/>
    <att type="string" name="GeneID" value="654|3479|5473|6273|6277|6366|10218|25884"/>
    <att type="integer" name="_RANK_" value="1"/>
    <att type="string" name="_PATTERN_" value="M1"/>
    <att type="string" name="CLUSTER_LABEL" value=" "/>
    <att type="integer" name="#COUNT_001" value="8"/>
    <att type="integer" name="_MEMBER_MyList" value="1"/>
    <att type="real" name="_LogP_MyList" value="-4.728075725676064"/>
    <att type="string" name="Gene" value="M5883"/>
    <att type="integer" name="GiniIndex" value="0"/>
    <att type="integer" name="CategoryID" value="11"/>
    <att type="string" name="PARENT_GO" value=""/>
    <att type="integer" name="EvidenceCutoff" value="0"/>
    <graphics type="CIRCLE" x="406.46852843314" y="281.63141775973185"/>
  </node>
  <node label="GO:0060443" id="2">
    <att type="string" name="canonicalName" value="GO:0060443"/>
    <att type="string" name="Description" value="mammary gland morphogenesis"/>
    <att type="string" name="Category" value="GO Biological Processes"/>
    <att type="real" name="LogP" value="-4.945155817852648"/>
    <att type="real" name="Log(q-value)" value="-1.3768367327575357"/>
    <att type="integer" name="GROUP_ID" value="3"/>
    <att type="string" name="Hits" value="FGFR2|GLI3|PGR|SOSTDC1"/>
    <att type="real" name="Enrichment" value="28.860952380952384"/>
    <att type="real" name="Z-score" value="10.396385427753971"/>
    <att type="integer" name="#GeneInGOAndHitList" value="4"/>
    <att type="integer" name="#GeneInGO" value="42"/>
    <att type="integer" name="#GeneInHitList" value="100"/>
    <att type="integer" name="#TotalGeneInLibrary" value="30304"/>
    <att type="real" name="%InGO" value="4.0"/>
    <att type="real" name="STDV %InGO" value="1.9595917942265424"/>
    <att type="real" name="BestLogPInGroup" value="-5.461914175986561"/>
    <att type="real" name="BestEnrichmentInGroup" value="32.46857142857143"/>
    <att type="integer" name="FirstInGroupByEnrichment" value="0"/>
    <att type="integer" name="FirstInGroupByLogP" value="0"/>
    <att type="string" name="GeneID" value="2263|2737|5241|25928"/>
    <att type="integer" name="_RANK_" value="1"/>
    <att type="string" name="_PATTERN_" value="M1"/>
    <att type="string" name="CLUSTER_LABEL" value=" "/>
    <att type="integer" name="#COUNT_001" value="4"/>
    <att type="integer" name="_MEMBER_MyList" value="1"/>
    <att type="real" name="_LogP_MyList" value="-4.945155817852648"/>
    <att type="string" name="Gene" value="GO:0060443"/>
    <att type="integer" name="GiniIndex" value="0"/>
    <att type="integer" name="CategoryID" value="19"/>
    <att type="string" name="PARENT_GO" value="19_GO:0032502 developmental process"/>
    <att type="integer" name="EvidenceCutoff" value="0"/>
    <graphics type="CIRCLE" x="417.1196666362684" y="368.89368003637696"/>
  </node>
  <node label="GO:0061180" id="3">
    <att type="string" name="canonicalName" value="GO:0061180"/>
    <att type="string" name="Description" value="mammary gland epithelium development"/>
    <att type="string" name="Category" value="GO Biological Processes"/>
    <att type="real" name="LogP" value="-4.444468809285694"/>
    <att type="real" name="Log(q-value)" value="-1.193505215194477"/>
    <att type="integer" name="GROUP_ID" value="3"/>
    <att type="string" name="Hits" value="FGFR2|PGR|SOSTDC1|LBH"/>
    <att type="real" name="Enrichment" value="21.645714285714288"/>
    <att type="real" name="Z-score" value="8.897872458792827"/>
    <att type="integer" name="#GeneInGOAndHitList" value="4"/>
    <att type="integer" name="#GeneInGO" value="56"/>
    <att type="integer" name="#GeneInHitList" value="100"/>
    <att type="integer" name="#TotalGeneInLibrary" value="30304"/>
    <att type="real" name="%InGO" value="4.0"/>
    <att type="real" name="STDV %InGO" value="1.9595917942265424"/>
    <att type="real" name="BestLogPInGroup" value="-5.461914175986561"/>
    <att type="real" name="BestEnrichmentInGroup" value="32.46857142857143"/>
    <att type="integer" name="FirstInGroupByEnrichment" value="0"/>
    <att type="integer" name="FirstInGroupByLogP" value="0"/>
    <att type="string" name="GeneID" value="2263|5241|25928|81606"/>
    <att type="integer" name="_RANK_" value="1"/>
    <att type="string" name="_PATTERN_" value="M1"/>
    <att type="string" name="CLUSTER_LABEL" value=" "/>
    <att type="integer" name="#COUNT_001" value="4"/>
    <att type="integer" name="_MEMBER_MyList" value="1"/>
    <att type="real" name="_LogP_MyList" value="-4.444468809285694"/>
    <att type="string" name="Gene" value="GO:0061180"/>
    <att type="integer" name="GiniIndex" value="0"/>
    <att type="integer" name="CategoryID" value="19"/>
    <att type="string" name="PARENT_GO" value="19_GO:0032502 developmental process"/>
    <att type="integer" name="EvidenceCutoff" value="0"/>
    <graphics type="CIRCLE" x="306.3114692705454" y="238.26576869727634"/>
  </node>
  <node label="GO:0048732" id="4">
    <att type="string" name="canonicalName" value="GO:0048732"/>
    <att type="string" name="Description" value="gland development"/>
    <att type="string" name="Category" value="GO Biological Processes"/>
    <att type="real" name="LogP" value="-4.107970854203967"/>
    <att type="real" name="Log(q-value)" value="-1.1248392810093983"/>
    <att type="integer" name="GROUP_ID" value="3"/>
    <att type="string" name="Hits" value="FGFR2|GLI3|HMGCS2|INSM1|PGR|APLN|SOSTDC1|LBH"/>
    <att type="real" name="Enrichment" value="5.7721904761904765"/>
    <att type="real" name="Z-score" value="5.6667445175808915"/>
    <att type="integer" name="#GeneInGOAndHitList" value="8"/>
    <att type="integer" name="#GeneInGO" value="420"/>
    <att type="integer" name="#GeneInHitList" value="100"/>
    <att type="integer" name="#TotalGeneInLibrary" value="30304"/>
    <att type="real" name="%InGO" value="8.0"/>
    <att type="real" name="STDV %InGO" value="2.7129319932501073"/>
    <att type="real" name="BestLogPInGroup" value="-5.461914175986561"/>
    <att type="real" name="BestEnrichmentInGroup" value="32.46857142857143"/>
    <att type="integer" name="FirstInGroupByEnrichment" value="0"/>
    <att type="integer" name="FirstInGroupByLogP" value="0"/>
    <att type="string" name="GeneID" value="2263|2737|3158|3642|5241|8862|25928|81606"/>
    <att type="integer" name="_RANK_" value="1"/>
    <att type="string" name="_PATTERN_" value="M1"/>
    <att type="string" name="CLUSTER_LABEL" value=" "/>
    <att type="integer" name="#COUNT_001" value="8"/>
    <att type="integer" name="_MEMBER_MyList" value="1"/>
    <att type="real" name="_LogP_MyList" value="-4.107970854203967"/>
    <att type="string" name="Gene" value="GO:0048732"/>
    <att type="integer" name="GiniIndex" value="0"/>
    <att type="integer" name="CategoryID" value="19"/>
    <att type="string" name="PARENT_GO" value="19_GO:0032502 developmental process"/>
    <att type="integer" name="EvidenceCutoff" value="0"/>
    <graphics type="CIRCLE" x="371.93619448390666" y="337.01155852999096"/>
  </node>
  <node label="GO:0060603" id="5">
    <att type="string" name="canonicalName" value="GO:0060603"/>
    <att type="string" name="Description" value="mammary gland duct morphogenesis"/>
    <att type="string" name="Category" value="GO Biological Processes"/>
    <att type="real" name="LogP" value="-3.9683083237935817"/>
    <att type="real" name="Log(q-value)" value="-1.0997227749612544"/>
    <att type="integer" name="GROUP_ID" value="3"/>
    <att type="string" name="Hits" value="FGFR2|PGR|SOSTDC1"/>
    <att type="real" name="Enrichment" value="32.46857142857143"/>
    <att type="real" name="Z-score" value="9.585557513317356"/>
    <att type="integer" name="#GeneInGOAndHitList" value="3"/>
    <att type="integer" name="#GeneInGO" value="28"/>
    <att type="integer" name="#GeneInHitList" value="100"/>
    <att type="integer" name="#TotalGeneInLibrary" value="30304"/>
    <att type="real" name="%InGO" value="3.0"/>
    <att type="real" name="STDV %InGO" value="1.7058722109231979"/>
    <att type="real" name="BestLogPInGroup" value="-5.461914175986561"/>
    <att type="real" name="BestEnrichmentInGroup" value="32.46857142857143"/>
    <att type="integer" name="FirstInGroupByEnrichment" value="0"/>
    <att type="integer" name="FirstInGroupByLogP" value="0"/>
    <att type="string" name="GeneID" value="2263|5241|25928"/>
    <att type="integer" name="_RANK_" value="1"/>
    <att type="string" name="_PATTERN_" value="M1"/>
    <att type="string" name="CLUSTER_LABEL" value=" "/>
    <att type="integer" name="#COUNT_001" value="3"/>
    <att type="integer" name="_MEMBER_MyList" value="1"/>
    <att type="real" name="_LogP_MyList" value="-3.9683083237935817"/>
    <att type="string" name="Gene" value="GO:0060603"/>
    <att type="integer" name="GiniIndex" value="0"/>
    <att type="integer" name="CategoryID" value="19"/>
    <att type="string" name="PARENT_GO" value="19_GO:0032502 developmental process"/>
    <att type="integer" name="EvidenceCutoff" value="0"/>
    <graphics type="CIRCLE" x="200.56806496749996" y="156.7707007478404"/>
  </node>
  <node label="GO:0030324" id="6">
    <att type="string" name="canonicalName" value="GO:0030324"/>
    <att type="string" name="Description" value="lung development"/>
    <att type="string" name="Category" value="GO Biological Processes"/>
    <att type="real" name="LogP" value="-3.4545737806033143"/>
    <att type="real" name="Log(q-value)" value="-0.8794876455147097"/>
    <att type="integer" name="GROUP_ID" value="3"/>
    <att type="string" name="Hits" value="FGFR2|GLI3|HMGCS2|MMP12|PGR"/>
    <att type="real" name="Enrichment" value="8.325274725274726"/>
    <att type="real" name="Z-score" value="5.70332724248646"/>
    <att type="integer" name="#GeneInGOAndHitList" value="5"/>
    <att type="integer" name="#GeneInGO" value="182"/>
    <att type="integer" name="#GeneInHitList" value="100"/>
    <att type="integer" name="#TotalGeneInLibrary" value="30304"/>
    <att type="real" name="%InGO" value="5.0"/>
    <att type="real" name="STDV %InGO" value="2.1794494717703365"/>
    <att type="real" name="BestLogPInGroup" value="-5.461914175986561"/>
    <att type="real" name="BestEnrichmentInGroup" value="32.46857142857143"/>
    <att type="integer" name="FirstInGroupByEnrichment" value="0"/>
    <att type="integer" name="FirstInGroupByLogP" value="0"/>
    <att type="string" name="GeneID" value="2263|2737|3158|4321|5241"/>
    <att type="integer" name="_RANK_" value="1"/>
    <att type="string" name="_PATTERN_" value="M1"/>
    <att type="string" name="CLUSTER_LABEL" value=" "/>
    <att type="integer" name="#COUNT_001" value="5"/>
    <att type="integer" name="_MEMBER_MyList" value="1"/>
    <att type="real" name="_LogP_MyList" value="-3.4545737806033143"/>
    <att type="string" name="Gene" value="GO:0030324"/>
    <att type="integer" name="GiniIndex" value="0"/>
    <att type="integer" name="CategoryID" value="19"/>
    <att type="string" name="PARENT_GO" value="19_GO:0032502 developmental process"/>
    <att type="integer" name="EvidenceCutoff" value="0"/>
    <graphics type="CIRCLE" x="392.1075436300712" y="201.4844443084453"/>
  </node>
  <node label="GO:0022612" id="7">
    <att type="string" name="canonicalName" value="GO:0022612"/>
    <att type="string" name="Description" value="gland morphogenesis"/>
    <att type="string" name="Category" value="GO Biological Processes"/>
    <att type="real" name="LogP" value="-3.4478067306098215"/>
    <att type="real" name="Log(q-value)" value="-0.8794876455147097"/>
    <att type="integer" name="GROUP_ID" value="3"/>
    <att type="string" name="Hits" value="FGFR2|GLI3|PGR|SOSTDC1"/>
    <att type="real" name="Enrichment" value="12.001584158415842"/>
    <att type="real" name="Z-score" value="6.37237687604873"/>
    <att type="integer" name="#GeneInGOAndHitList" value="4"/>
    <att type="integer" name="#GeneInGO" value="101"/>
    <att type="integer" name="#GeneInHitList" value="100"/>
    <att type="integer" name="#TotalGeneInLibrary" value="30304"/>
    <att type="real" name="%InGO" value="4.0"/>
    <att type="real" name="STDV %InGO" value="1.9595917942265424"/>
    <att type="real" name="BestLogPInGroup" value="-5.461914175986561"/>
    <att type="real" name="BestEnrichmentInGroup" value="32.46857142857143"/>
    <att type="integer" name="FirstInGroupByEnrichment" value="0"/>
    <att type="integer" name="FirstInGroupByLogP" value="0"/>
    <att type="string" name="GeneID" value="2263|2737|5241|25928"/>
    <att type="integer" name="_RANK_" value="1"/>
    <att type="string" name="_PATTERN_" value="M1"/>
    <att type="string" name="CLUSTER_LABEL" value=" "/>
    <att type="integer" name="#COUNT_001" value="4"/>
    <att type="integer" name="_MEMBER_MyList" value="1"/>
    <att type="real" name="_LogP_MyList" value="-3.4478067306098215"/>
    <att type="string" name="Gene" value="GO:0022612"/>
    <att type="integer" name="GiniIndex" value="0"/>
    <att type="integer" name="CategoryID" value="19"/>
    <att type="string" name="PARENT_GO" value="19_GO:0032502 developmental process"/>
    <att type="integer" name="EvidenceCutoff" value="0"/>
    <graphics type="CIRCLE" x="412.94800931354655" y="423.8965732519416"/>
  </node>
  <node label="GO:0030323" id="8">
    <att type="string" name="canonicalName" value="GO:0030323"/>
    <att type="string" name="Description" value="respiratory tube development"/>
    <att type="string" name="Category" value="GO Biological Processes"/>
    <att type="real" name="LogP" value="-3.4113477635141476"/>
    <att type="real" name="Log(q-value)" value="-0.8676027465621863"/>
    <att type="integer" name="GROUP_ID" value="3"/>
    <att type="string" name="Hits" value="FGFR2|GLI3|HMGCS2|MMP12|PGR"/>
    <att type="real" name="Enrichment" value="8.146236559139785"/>
    <att type="real" name="Z-score" value="5.625114644242692"/>
    <att type="integer" name="#GeneInGOAndHitList" value="5"/>
    <att type="integer" name="#GeneInGO" value="186"/>
    <att type="integer" name="#GeneInHitList" value="100"/>
    <att type="integer" name="#TotalGeneInLibrary" value="30304"/>
    <att type="real" name="%InGO" value="5.0"/>
    <att type="real" name="STDV %InGO" value="2.1794494717703365"/>
    <att type="real" name="BestLogPInGroup" value="-5.461914175986561"/>
    <att type="real" name="BestEnrichmentInGroup" value="32.46857142857143"/>
    <att type="integer" name="FirstInGroupByEnrichment" value="0"/>
    <att type="integer" name="FirstInGroupByLogP" value="0"/>
    <att type="string" name="GeneID" value="2263|2737|3158|4321|5241"/>
    <att type="integer" name="_RANK_" value="1"/>
    <att type="string" name="_PATTERN_" value="M1"/>
    <att type="string" name="CLUSTER_LABEL" value=" "/>
    <att type="integer" name="#COUNT_001" value="5"/>
    <att type="integer" name="_MEMBER_MyList" value="1"/>
    <att type="real" name="_LogP_MyList" value="-3.4113477635141476"/>
    <att type="string" name="Gene" value="GO:0030323"/>
    <att type="integer" name="GiniIndex" value="0"/>
    <att type="integer" name="CategoryID" value="19"/>
    <att type="string" name="PARENT_GO" value="19_GO:0032502 developmental process"/>
    <att type="integer" name="EvidenceCutoff" value="0"/>
    <graphics type="CIRCLE" x="155.76096028684196" y="412.2608468579006"/>
  </node>
  <node label="GO:0048286" id="9">
    <att type="string" name="canonicalName" value="GO:0048286"/>
    <att type="string" name="Description" value="lung alveolus development"/>
    <att type="string" name="Category" value="GO Biological Processes"/>
    <att type="real" name="LogP" value="-3.240086954000103"/>
    <att type="real" name="Log(q-value)" value="-0.7967066055132914"/>
    <att type="integer" name="GROUP_ID" value="3"/>
    <att type="string" name="Hits" value="FGFR2|MMP12|PGR"/>
    <att type="real" name="Enrichment" value="18.5534693877551"/>
    <att type="real" name="Z-score" value="7.075758629707499"/>
    <att type="integer" name="#GeneInGOAndHitList" value="3"/>
    <att type="integer" name="#GeneInGO" value="49"/>
    <att type="integer" name="#GeneInHitList" value="100"/>
    <att type="integer" name="#TotalGeneInLibrary" value="30304"/>
    <att type="real" name="%InGO" value="3.0"/>
    <att type="real" name="STDV %InGO" value="1.7058722109231979"/>
    <att type="real" name="BestLogPInGroup" value="-5.461914175986561"/>
    <att type="real" name="BestEnrichmentInGroup" value="32.46857142857143"/>
    <att type="integer" name="FirstInGroupByEnrichment" value="0"/>
    <att type="integer" name="FirstInGroupByLogP" value="0"/>
    <att type="string" name="GeneID" value="2263|4321|5241"/>
    <att type="integer" name="_RANK_" value="1"/>
    <att type="string" name="_PATTERN_" value="M1"/>
    <att type="string" name="CLUSTER_LABEL" value=" "/>
    <att type="integer" name="#COUNT_001" value="3"/>
    <att type="integer" name="_MEMBER_MyList" value="1"/>
    <att type="real" name="_LogP_MyList" value="-3.240086954000103"/>
    <att type="string" name="Gene" value="GO:0048286"/>
    <att type="integer" name="GiniIndex" value="0"/>
    <att type="integer" name="CategoryID" value="19"/>
    <att type="string" name="PARENT_GO" value="19_GO:0032502 developmental process"/>
    <att type="integer" name="EvidenceCutoff" value="0"/>
    <graphics type="CIRCLE" x="209.5335586350508" y="245.84268610728623"/>
  </node>
  <node label="GO:0060541" id="10">
    <att type="string" name="canonicalName" value="GO:0060541"/>
    <att type="string" name="Description" value="respiratory system development"/>
    <att type="string" name="Category" value="GO Biological Processes"/>
    <att type="real" name="LogP" value="-3.190838546067507"/>
    <att type="real" name="Log(q-value)" value="-0.7591728005566372"/>
    <att type="integer" name="GROUP_ID" value="3"/>
    <att type="string" name="Hits" value="FGFR2|GLI3|HMGCS2|MMP12|PGR"/>
    <att type="real" name="Enrichment" value="7.2846153846153845"/>
    <att type="real" name="Z-score" value="5.233190745675517"/>
    <att type="integer" name="#GeneInGOAndHitList" value="5"/>
    <att type="integer" name="#GeneInGO" value="208"/>
    <att type="integer" name="#GeneInHitList" value="100"/>
    <att type="integer" name="#TotalGeneInLibrary" value="30304"/>
    <att type="real" name="%InGO" value="5.0"/>
    <att type="real" name="STDV %InGO" value="2.1794494717703365"/>
    <att type="real" name="BestLogPInGroup" value="-5.461914175986561"/>
    <att type="real" name="BestEnrichmentInGroup" value="32.46857142857143"/>
    <att type="integer" name="FirstInGroupByEnrichment" value="0"/>
    <att type="integer" name="FirstInGroupByLogP" value="0"/>
    <att type="string" name="GeneID" value="2263|2737|3158|4321|5241"/>
    <att type="integer" name="_RANK_" value="1"/>
    <att type="string" name="_PATTERN_" value="M1"/>
    <att type="string" name="CLUSTER_LABEL" value=" "/>
    <att type="integer" name="#COUNT_001" value="5"/>
    <att type="integer" name="_MEMBER_MyList" value="1"/>
    <att type="real" name="_LogP_MyList" value="-3.190838546067507"/>
    <att type="string" name="Gene" value="GO:0060541"/>
    <att type="integer" name="GiniIndex" value="0"/>
    <att type="integer" name="CategoryID" value="19"/>
    <att type="string" name="PARENT_GO" value="19_GO:0032502 developmental process"/>
    <att type="integer" name="EvidenceCutoff" value="0"/>
    <graphics type="CIRCLE" x="412.80610150248543" y="327.1875002255209"/>
  </node>
  <node label="R-HSA-1474228" id="11">
    <att type="string" name="canonicalName" value="R-HSA-1474228"/>
    <att type="string" name="Description" value="Degradation of the extracellular matrix"/>
    <att type="string" name="Category" value="Reactome Gene Sets"/>
    <att type="real" name="LogP" value="-5.137548270984377"/>
    <att type="real" name="Log(q-value)" value="-1.4900479398416404"/>
    <att type="integer" name="GROUP_ID" value="4"/>
    <att type="string" name="Hits" value="COL13A1|MMP1|MMP3|MMP12|CAPN9|CAPN13"/>
    <att type="real" name="Enrichment" value="12.987428571428572"/>
    <att type="real" name="Z-score" value="8.180053917942185"/>
    <att type="integer" name="#GeneInGOAndHitList" value="6"/>
    <att type="integer" name="#GeneInGO" value="140"/>
    <att type="integer" name="#GeneInHitList" value="100"/>
    <att type="integer" name="#TotalGeneInLibrary" value="30304"/>
    <att type="real" name="%InGO" value="6.0"/>
    <att type="real" name="STDV %InGO" value="2.3748684174075834"/>
    <att type="real" name="BestLogPInGroup" value="-5.148258272441955"/>
    <att type="real" name="BestEnrichmentInGroup" value="30.304"/>
    <att type="integer" name="FirstInGroupByEnrichment" value="0"/>
    <att type="integer" name="FirstInGroupByLogP" value="0"/>
    <att type="string" name="GeneID" value="1305|4312|4314|4321|10753|92291"/>
    <att type="integer" name="_RANK_" value="1"/>
    <att type="string" name="_PATTERN_" value="M1"/>
    <att type="string" name="CLUSTER_LABEL" value=" "/>
    <att type="integer" name="#COUNT_001" value="6"/>
    <att type="integer" name="_MEMBER_MyList" value="1"/>
    <att type="real" name="_LogP_MyList" value="-5.137548270984377"/>
    <att type="string" name="Gene" value="R-HSA-1474228"/>
    <att type="integer" name="GiniIndex" value="0"/>
    <att type="integer" name="CategoryID" value="6"/>
    <att type="string" name="PARENT_GO" value=""/>
    <att type="integer" name="EvidenceCutoff" value="0"/>
    <graphics type="CIRCLE" x="296.16894434537426" y="164.01686211531597"/>
  </node>
  <node label="R-HSA-1442490" id="12">
    <att type="string" name="canonicalName" value="R-HSA-1442490"/>
    <att type="string" name="Description" value="Collagen degradation"/>
    <att type="string" name="Category" value="Reactome Gene Sets"/>
    <att type="real" name="LogP" value="-4.215225204663555"/>
    <att type="real" name="Log(q-value)" value="-1.1257344710066968"/>
    <att type="integer" name="GROUP_ID" value="4"/>
    <att type="string" name="Hits" value="COL13A1|MMP1|MMP3|MMP12"/>
    <att type="real" name="Enrichment" value="18.94"/>
    <att type="real" name="Z-score" value="8.266698802915993"/>
    <att type="integer" name="#GeneInGOAndHitList" value="4"/>
    <att type="integer" name="#GeneInGO" value="64"/>
    <att type="integer" name="#GeneInHitList" value="100"/>
    <att type="integer" name="#TotalGeneInLibrary" value="30304"/>
    <att type="real" name="%InGO" value="4.0"/>
    <att type="real" name="STDV %InGO" value="1.9595917942265424"/>
    <att type="real" name="BestLogPInGroup" value="-5.148258272441955"/>
    <att type="real" name="BestEnrichmentInGroup" value="30.304"/>
    <att type="integer" name="FirstInGroupByEnrichment" value="0"/>
    <att type="integer" name="FirstInGroupByLogP" value="0"/>
    <att type="string" name="GeneID" value="1305|4312|4314|4321"/>
    <att type="integer" name="_RANK_" value="1"/>
    <att type="string" name="_PATTERN_" value="M1"/>
    <att type="string" name="CLUSTER_LABEL" value=" "/>
    <att type="integer" name="#COUNT_001" value="4"/>
    <att type="integer" name="_MEMBER_MyList" value="1"/>
    <att type="real" name="_LogP_MyList" value="-4.215225204663555"/>
    <att type="string" name="Gene" value="R-HSA-1442490"/>
    <att type="integer" name="GiniIndex" value="0"/>
    <att type="integer" name="CategoryID" value="6"/>
    <att type="string" name="PARENT_GO" value=""/>
    <att type="integer" name="EvidenceCutoff" value="0"/>
    <graphics type="CIRCLE" x="185.26363375137424" y="377.7658994976018"/>
  </node>
  <node label="WP129" id="13">
    <att type="string" name="canonicalName" value="WP129"/>
    <att type="string" name="Description" value="Matrix metalloproteinases"/>
    <att type="string" name="Category" value="WikiPathways"/>
    <att type="real" name="LogP" value="-3.877206880012287"/>
    <att type="real" name="Log(q-value)" value="-1.0870390453008192"/>
    <att type="integer" name="GROUP_ID" value="4"/>
    <att type="string" name="Hits" value="MMP1|MMP3|MMP12"/>
    <att type="real" name="Enrichment" value="30.304"/>
    <att type="real" name="Z-score" value="9.239813638229096"/>
    <att type="integer" name="#GeneInGOAndHitList" value="3"/>
    <att type="integer" name="#GeneInGO" value="30"/>
    <att type="integer" name="#GeneInHitList" value="100"/>
    <att type="integer" name="#TotalGeneInLibrary" value="30304"/>
    <att type="real" name="%InGO" value="3.0"/>
    <att type="real" name="STDV %InGO" value="1.7058722109231979"/>
    <att type="real" name="BestLogPInGroup" value="-5.148258272441955"/>
    <att type="real" name="BestEnrichmentInGroup" value="30.304"/>
    <att type="integer" name="FirstInGroupByEnrichment" value="0"/>
    <att type="integer" name="FirstInGroupByLogP" value="0"/>
    <att type="string" name="GeneID" value="4312|4314|4321"/>
    <att type="integer" name="_RANK_" value="1"/>
    <att type="string" name="_PATTERN_" value="M1"/>
    <att type="string" name="CLUSTER_LABEL" value=" "/>
    <att type="integer" name="#COUNT_001" value="3"/>
    <att type="integer" name="_MEMBER_MyList" value="1"/>
    <att type="real" name="_LogP_MyList" value="-3.877206880012287"/>
    <att type="string" name="Gene" value="WP129"/>
    <att type="integer" name="GiniIndex" value="0"/>
    <att type="integer" name="CategoryID" value="27"/>
    <att type="string" name="PARENT_GO" value=""/>
    <att type="integer" name="EvidenceCutoff" value="0"/>
    <graphics type="CIRCLE" x="335.62290873347877" y="317.8765400701535"/>
  </node>
  <node label="GO:0030198" id="14">
    <att type="string" name="canonicalName" value="GO:0030198"/>
    <att type="string" name="Description" value="extracellular matrix organization"/>
    <att type="string" name="Category" value="GO Biological Processes"/>
    <att type="real" name="LogP" value="-3.5355892906851922"/>
    <att type="real" name="Log(q-value)" value="-0.8966176714310399"/>
    <att type="integer" name="GROUP_ID" value="4"/>
    <att type="string" name="Hits" value="COL13A1|MATN3|MMP1|MMP3|MMP12|FKBP10"/>
    <att type="real" name="Enrichment" value="6.684705882352941"/>
    <att type="real" name="Z-score" value="5.418897127017531"/>
    <att type="integer" name="#GeneInGOAndHitList" value="6"/>
    <att type="integer" name="#GeneInGO" value="272"/>
    <att type="integer" name="#GeneInHitList" value="100"/>
    <att type="integer" name="#TotalGeneInLibrary" value="30304"/>
    <att type="real" name="%InGO" value="6.0"/>
    <att type="real" name="STDV %InGO" value="2.3748684174075834"/>
    <att type="real" name="BestLogPInGroup" value="-5.148258272441955"/>
    <att type="real" name="BestEnrichmentInGroup" value="30.304"/>
    <att type="integer" name="FirstInGroupByEnrichment" value="0"/>
    <att type="integer" name="FirstInGroupByLogP" value="0"/>
    <att type="string" name="GeneID" value="1305|4148|4312|4314|4321|60681"/>
    <att type="integer" name="_RANK_" value="1"/>
    <att type="string" name="_PATTERN_" value="M1"/>
    <att type="string" name="CLUSTER_LABEL" value=" "/>
    <att type="integer" name="#COUNT_001" value="6"/>
    <att type="integer" name="_MEMBER_MyList" value="1"/>
    <att type="real" name="_LogP_MyList" value="-3.5355892906851922"/>
    <att type="string" name="Gene" value="GO:0030198"/>
    <att type="integer" name="GiniIndex" value="0"/>
    <att type="integer" name="CategoryID" value="19"/>
    <att type="string" name="PARENT_GO" value="19_GO:0009987 cellular process"/>
    <att type="integer" name="EvidenceCutoff" value="0"/>
    <graphics type="CIRCLE" x="188.5588160516245" y="371.16500075151254"/>
  </node>
  <node label="GO:0043062" id="15">
    <att type="string" name="canonicalName" value="GO:0043062"/>
    <att type="string" name="Description" value="extracellular structure organization"/>
    <att type="string" name="Category" value="GO Biological Processes"/>
    <att type="real" name="LogP" value="-3.527084663274996"/>
    <att type="real" name="Log(q-value)" value="-0.8966176714310399"/>
    <att type="integer" name="GROUP_ID" value="4"/>
    <att type="string" name="Hits" value="COL13A1|MATN3|MMP1|MMP3|MMP12|FKBP10"/>
    <att type="real" name="Enrichment" value="6.66021978021978"/>
    <att type="real" name="Z-score" value="5.4055551595355515"/>
    <att type="integer" name="#GeneInGOAndHitList" value="6"/>
    <att type="integer" name="#GeneInGO" value="273"/>
    <att type="integer" name="#GeneInHitList" value="100"/>
    <att type="integer" name="#TotalGeneInLibrary" value="30304"/>
    <att type="real" name="%InGO" value="6.0"/>
    <att type="real" name="STDV %InGO" value="2.3748684174075834"/>
    <att type="real" name="BestLogPInGroup" value="-5.148258272441955"/>
    <att type="real" name="BestEnrichmentInGroup" value="30.304"/>
    <att type="integer" name="FirstInGroupByEnrichment" value="0"/>
    <att type="integer" name="FirstInGroupByLogP" value="0"/>
    <att type="string" name="GeneID" value="1305|4148|4312|4314|4321|60681"/>
    <att type="integer" name="_RANK_" value="1"/>
    <att type="string" name="_PATTERN_" value="M1"/>
    <att type="string" name="CLUSTER_LABEL" value=" "/>
    <att type="integer" name="#COUNT_001" value="6"/>
    <att type="integer" name="_MEMBER_MyList" value="1"/>
    <att type="real" name="_LogP_MyList" value="-3.527084663274996"/>
    <att type="string" name="Gene" value="GO:0043062"/>
    <att type="integer" name="GiniIndex" value="0"/>
    <att type="integer" name="CategoryID" value="19"/>
    <att type="string" name="PARENT_GO" value="19_GO:0009987 cellular process"/>
    <att type="integer" name="EvidenceCutoff" value="0"/>
    <graphics type="CIRCLE" x="181.61658855833628" y="265.40686717746297"/>
  </node>
  <node label="GO:0045229" id="16">
    <att type="string" name="canonicalName" value="GO:0045229"/>
    <att type="string" name="Description" value="external encapsulating structure organization"/>
    <att type="string" name="Category" value="GO Biological Processes"/>
    <att type="real" name="LogP" value="-3.5186156103622697"/>
    <att type="real" name="Log(q-value)" value="-0.8964211444843033"/>
    <att type="integer" name="GROUP_ID" value="4"/>
    <att type="string" name="Hits" value="COL13A1|MATN3|MMP1|MMP3|MMP12|FKBP10"/>
    <att type="real" name="Enrichment" value="6.635912408759124"/>
    <att type="real" name="Z-score" value="5.392279962107344"/>
    <att type="integer" name="#GeneInGOAndHitList" value="6"/>
    <att type="integer" name="#GeneInGO" value="274"/>
    <att type="integer" name="#GeneInHitList" value="100"/>
    <att type="integer" name="#TotalGeneInLibrary" value="30304"/>
    <att type="real" name="%InGO" value="6.0"/>
    <att type="real" name="STDV %InGO" value="2.3748684174075834"/>
    <att type="real" name="BestLogPInGroup" value="-5.148258272441955"/>
    <att type="real" name="BestEnrichmentInGroup" value="30.304"/>
    <att type="integer" name="FirstInGroupByEnrichment" value="0"/>
    <att type="integer" name="FirstInGroupByLogP" value="0"/>
    <att type="string" name="GeneID" value="1305|4148|4312|4314|4321|60681"/>
    <att type="integer" name="_RANK_" value="1"/>
    <att type="string" name="_PATTERN_" value="M1"/>
    <att type="string" name="CLUSTER_LABEL" value=" "/>
    <att type="integer" name="#COUNT_001" value="6"/>
    <att type="integer" name="_MEMBER_MyList" value="1"/>
    <att type="real" name="_LogP_MyList" value="-3.5186156103622697"/>
    <att type="string" name="Gene" value="GO:0045229"/>
    <att type="integer" name="GiniIndex" value="0"/>
    <att type="integer" name="CategoryID" value="19"/>
    <att type="string" name="PARENT_GO" value="19_GO:0009987 cellular process"/>
    <att type="integer" name="EvidenceCutoff" value="0"/>
    <graphics type="CIRCLE" x="444.3334589953301" y="266.2465484424448"/>
  </node>
  <node label="GO:0030574" id="17">
    <att type="string" name="canonicalName" value="GO:0030574"/>
    <att type="string" name="Description" value="collagen catabolic process"/>
    <att type="string" name="Category" value="GO Biological Processes"/>
    <att type="real" name="LogP" value="-3.469409292768365"/>
    <att type="real" name="Log(q-value)" value="-0.8794876455147097"/>
    <att type="integer" name="GROUP_ID" value="4"/>
    <att type="string" name="Hits" value="MMP1|MMP3|MMP12"/>
    <att type="real" name="Enrichment" value="22.173658536585364"/>
    <att type="real" name="Z-score" value="7.806249476090176"/>
    <att type="integer" name="#GeneInGOAndHitList" value="3"/>
    <att type="integer" name="#GeneInGO" value="41"/>
    <att type="integer" name="#GeneInHitList" value="100"/>
    <att type="integer" name="#TotalGeneInLibrary" value="30304"/>
    <att type="real" name="%InGO" value="3.0"/>
    <att type="real" name="STDV %InGO" value="1.7058722109231979"/>
    <att type="real" name="BestLogPInGroup" value="-5.148258272441955"/>
    <att type="real" name="BestEnrichmentInGroup" value="30.304"/>
    <att type="integer" name="FirstInGroupByEnrichment" value="0"/>
    <att type="integer" name="FirstInGroupByLogP" value="0"/>
    <att type="string" name="GeneID" value="4312|4314|4321"/>
    <att type="integer" name="_RANK_" value="1"/>
    <att type="string" name="_PATTERN_" value="M1"/>
    <att type="string" name="CLUSTER_LABEL" value=" "/>
    <att type="integer" name="#COUNT_001" value="3"/>
    <att type="integer" name="_MEMBER_MyList" value="1"/>
    <att type="real" name="_LogP_MyList" value="-3.469409292768365"/>
    <att type="string" name="Gene" value="GO:0030574"/>
    <att type="integer" name="GiniIndex" value="0"/>
    <att type="integer" name="CategoryID" value="19"/>
    <att type="string" name="PARENT_GO" value="19_GO:0008152 metabolic process"/>
    <att type="integer" name="EvidenceCutoff" value="0"/>
    <graphics type="CIRCLE" x="259.1356258057824" y="392.1600218309265"/>
  </node>
  <node label="GO:0022617" id="18">
    <att type="string" name="canonicalName" value="GO:0022617"/>
    <att type="string" name="Description" value="extracellular matrix disassembly"/>
    <att type="string" name="Category" value="GO Biological Processes"/>
    <att type="real" name="LogP" value="-3.3210860495979264"/>
    <att type="real" name="Log(q-value)" value="-0.8379385742396269"/>
    <att type="integer" name="GROUP_ID" value="4"/>
    <att type="string" name="Hits" value="MMP1|MMP3|MMP12"/>
    <att type="real" name="Enrichment" value="19.763478260869565"/>
    <att type="real" name="Z-score" value="7.327954044463322"/>
    <att type="integer" name="#GeneInGOAndHitList" value="3"/>
    <att type="integer" name="#GeneInGO" value="46"/>
    <att type="integer" name="#GeneInHitList" value="100"/>
    <att type="integer" name="#TotalGeneInLibrary" value="30304"/>
    <att type="real" name="%InGO" value="3.0"/>
    <att type="real" name="STDV %InGO" value="1.7058722109231979"/>
    <att type="real" name="BestLogPInGroup" value="-5.148258272441955"/>
    <att type="real" name="BestEnrichmentInGroup" value="30.304"/>
    <att type="integer" name="FirstInGroupByEnrichment" value="0"/>
    <att type="integer" name="FirstInGroupByLogP" value="0"/>
    <att type="string" name="GeneID" value="4312|4314|4321"/>
    <att type="integer" name="_RANK_" value="1"/>
    <att type="string" name="_PATTERN_" value="M1"/>
    <att type="string" name="CLUSTER_LABEL" value=" "/>
    <att type="integer" name="#COUNT_001" value="3"/>
    <att type="integer" name="_MEMBER_MyList" value="1"/>
    <att type="real" name="_LogP_MyList" value="-3.3210860495979264"/>
    <att type="string" name="Gene" value="GO:0022617"/>
    <att type="integer" name="GiniIndex" value="0"/>
    <att type="integer" name="CategoryID" value="19"/>
    <att type="string" name="PARENT_GO" value="19_GO:0009987 cellular process"/>
    <att type="integer" name="EvidenceCutoff" value="0"/>
    <graphics type="CIRCLE" x="341.7435473261058" y="428.69914478662656"/>
  </node>
  <node label="WP5283" id="19">
    <att type="string" name="canonicalName" value="WP5283"/>
    <att type="string" name="Description" value="Chronic hyperglycemia impairment of neuron function"/>
    <att type="string" name="Category" value="WikiPathways"/>
    <att type="real" name="LogP" value="-3.3210860495979264"/>
    <att type="real" name="Log(q-value)" value="-0.8379385742396269"/>
    <att type="integer" name="GROUP_ID" value="4"/>
    <att type="string" name="Hits" value="MMP1|MMP3|MMP12"/>
    <att type="real" name="Enrichment" value="19.763478260869565"/>
    <att type="real" name="Z-score" value="7.327954044463322"/>
    <att type="integer" name="#GeneInGOAndHitList" value="3"/>
    <att type="integer" name="#GeneInGO" value="46"/>
    <att type="integer" name="#GeneInHitList" value="100"/>
    <att type="integer" name="#TotalGeneInLibrary" value="30304"/>
    <att type="real" name="%InGO" value="3.0"/>
    <att type="real" name="STDV %InGO" value="1.7058722109231979"/>
    <att type="real" name="BestLogPInGroup" value="-5.148258272441955"/>
    <att type="real" name="BestEnrichmentInGroup" value="30.304"/>
    <att type="integer" name="FirstInGroupByEnrichment" value="0"/>
    <att type="integer" name="FirstInGroupByLogP" value="0"/>
    <att type="string" name="GeneID" value="4312|4314|4321"/>
    <att type="integer" name="_RANK_" value="1"/>
    <att type="string" name="_PATTERN_" value="M1"/>
    <att type="string" name="CLUSTER_LABEL" value=" "/>
    <att type="integer" name="#COUNT_001" value="3"/>
    <att type="integer" name="_MEMBER_MyList" value="1"/>
    <att type="real" name="_LogP_MyList" value="-3.3210860495979264"/>
    <att type="string" name="Gene" value="WP5283"/>
    <att type="integer" name="GiniIndex" value="0"/>
    <att type="integer" name="CategoryID" value="27"/>
    <att type="string" name="PARENT_GO" value=""/>
    <att type="integer" name="EvidenceCutoff" value="0"/>
    <graphics type="CIRCLE" x="179.14063070129276" y="357.403282609972"/>
  </node>
  <node label="hsa04913" id="20">
    <att type="string" name="canonicalName" value="hsa04913"/>
    <att type="string" name="Description" value="Ovarian steroidogenesis"/>
    <att type="string" name="Category" value="KEGG Pathway"/>
    <att type="real" name="LogP" value="-4.606222400732524"/>
    <att type="real" name="Log(q-value)" value="-1.301144750411994"/>
    <att type="integer" name="GROUP_ID" value="5"/>
    <att type="string" name="Hits" value="ADCY5|BMP6|HSD17B2|IGF1"/>
    <att type="real" name="Enrichment" value="23.767843137254903"/>
    <att type="real" name="Z-score" value="9.363394835248135"/>
    <att type="integer" name="#GeneInGOAndHitList" value="4"/>
    <att type="integer" name="#GeneInGO" value="51"/>
    <att type="integer" name="#GeneInHitList" value="100"/>
    <att type="integer" name="#TotalGeneInLibrary" value="30304"/>
    <att type="real" name="%InGO" value="4.0"/>
    <att type="real" name="STDV %InGO" value="1.9595917942265424"/>
    <att type="real" name="BestLogPInGroup" value="-4.730109471634623"/>
    <att type="real" name="BestEnrichmentInGroup" value="23.767843137254903"/>
    <att type="integer" name="FirstInGroupByEnrichment" value="0"/>
    <att type="integer" name="FirstInGroupByLogP" value="0"/>
    <att type="string" name="GeneID" value="111|654|3294|3479"/>
    <att type="integer" name="_RANK_" value="1"/>
    <att type="string" name="_PATTERN_" value="M1"/>
    <att type="string" name="CLUSTER_LABEL" value=" "/>
    <att type="integer" name="#COUNT_001" value="4"/>
    <att type="integer" name="_MEMBER_MyList" value="1"/>
    <att type="real" name="_LogP_MyList" value="-4.606222400732524"/>
    <att type="string" name="Gene" value="hsa04913"/>
    <att type="integer" name="GiniIndex" value="0"/>
    <att type="integer" name="CategoryID" value="24"/>
    <att type="string" name="PARENT_GO" value=""/>
    <att type="integer" name="EvidenceCutoff" value="0"/>
    <graphics type="CIRCLE" x="224.00318911551457" y="286.1298839606533"/>
  </node>
  <node label="GO:0051046" id="21">
    <att type="string" name="canonicalName" value="GO:0051046"/>
    <att type="string" name="Description" value="regulation of secretion"/>
    <att type="string" name="Category" value="GO Biological Processes"/>
    <att type="real" name="LogP" value="-4.401448631698171"/>
    <att type="real" name="Log(q-value)" value="-1.193505215194477"/>
    <att type="integer" name="GROUP_ID" value="5"/>
    <att type="string" name="Hits" value="ADCY5|BMP6|GRP|IGF1|TRH|CARTPT|SV2B|STXBP6|PLA2G3|SCAMP5"/>
    <att type="real" name="Enrichment" value="4.887741935483871"/>
    <att type="real" name="Z-score" value="5.627851697290093"/>
    <att type="integer" name="#GeneInGOAndHitList" value="10"/>
    <att type="integer" name="#GeneInGO" value="620"/>
    <att type="integer" name="#GeneInHitList" value="100"/>
    <att type="integer" name="#TotalGeneInLibrary" value="30304"/>
    <att type="real" name="%InGO" value="10.0"/>
    <att type="real" name="STDV %InGO" value="3.0000000000000004"/>
    <att type="real" name="BestLogPInGroup" value="-4.730109471634623"/>
    <att type="real" name="BestEnrichmentInGroup" value="23.767843137254903"/>
    <att type="integer" name="FirstInGroupByEnrichment" value="0"/>
    <att type="integer" name="FirstInGroupByLogP" value="0"/>
    <att type="string" name="GeneID" value="111|654|2922|3479|7200|9607|9899|29091|50487|192683"/>
    <att type="integer" name="_RANK_" value="1"/>
    <att type="string" name="_PATTERN_" value="M1"/>
    <att type="string" name="CLUSTER_LABEL" value=" "/>
    <att type="integer" name="#COUNT_001" value="10"/>
    <att type="integer" name="_MEMBER_MyList" value="1"/>
    <att type="real" name="_LogP_MyList" value="-4.401448631698171"/>
    <att type="string" name="Gene" value="GO:0051046"/>
    <att type="integer" name="GiniIndex" value="0"/>
    <att type="integer" name="CategoryID" value="19"/>
    <att type="string" name="PARENT_GO" value="19_GO:0051179 localization"/>
    <att type="integer" name="EvidenceCutoff" value="0"/>
    <graphics type="CIRCLE" x="359.43388071282567" y="313.57465853210914"/>
  </node>
  <node label="GO:1903532" id="22">
    <att type="string" name="canonicalName" value="GO:1903532"/>
    <att type="string" name="Description" value="positive regulation of secretion by cell"/>
    <att type="string" name="Category" value="GO Biological Processes"/>
    <att type="real" name="LogP" value="-4.309526629294958"/>
    <att type="real" name="Log(q-value)" value="-1.193505215194477"/>
    <att type="integer" name="GROUP_ID" value="5"/>
    <att type="string" name="Hits" value="BMP6|GRP|IGF1|TRH|CARTPT|PLA2G3|SCAMP5"/>
    <att type="real" name="Enrichment" value="7.365555555555556"/>
    <att type="real" name="Z-score" value="6.245493065041072"/>
    <att type="integer" name="#GeneInGOAndHitList" value="7"/>
    <att type="integer" name="#GeneInGO" value="288"/>
    <att type="integer" name="#GeneInHitList" value="100"/>
    <att type="integer" name="#TotalGeneInLibrary" value="30304"/>
    <att type="real" name="%InGO" value="7.0"/>
    <att type="real" name="STDV %InGO" value="2.551470164434615"/>
    <att type="real" name="BestLogPInGroup" value="-4.730109471634623"/>
    <att type="real" name="BestEnrichmentInGroup" value="23.767843137254903"/>
    <att type="integer" name="FirstInGroupByEnrichment" value="0"/>
    <att type="integer" name="FirstInGroupByLogP" value="0"/>
    <att type="string" name="GeneID" value="654|2922|3479|7200|9607|50487|192683"/>
    <att type="integer" name="_RANK_" value="1"/>
    <att type="string" name="_PATTERN_" value="M1"/>
    <att type="string" name="CLUSTER_LABEL" value=" "/>
    <att type="integer" name="#COUNT_001" value="7"/>
    <att type="integer" name="_MEMBER_MyList" value="1"/>
    <att type="real" name="_LogP_MyList" value="-4.309526629294958"/>
    <att type="string" name="Gene" value="GO:1903532"/>
    <att type="integer" name="GiniIndex" value="0"/>
    <att type="integer" name="CategoryID" value="19"/>
    <att type="string" name="PARENT_GO" value="19_GO:0051179 localization"/>
    <att type="integer" name="EvidenceCutoff" value="0"/>
    <graphics type="CIRCLE" x="410.0319673068104" y="168.11490317312115"/>
  </node>
  <node label="GO:0051047" id="23">
    <att type="string" name="canonicalName" value="GO:0051047"/>
    <att type="string" name="Description" value="positive regulation of secretion"/>
    <att type="string" name="Category" value="GO Biological Processes"/>
    <att type="real" name="LogP" value="-4.109029240522822"/>
    <att type="real" name="Log(q-value)" value="-1.1248392810093983"/>
    <att type="integer" name="GROUP_ID" value="5"/>
    <att type="string" name="Hits" value="BMP6|GRP|IGF1|TRH|CARTPT|PLA2G3|SCAMP5"/>
    <att type="real" name="Enrichment" value="6.84283870967742"/>
    <att type="real" name="Z-score" value="5.94974199460048"/>
    <att type="integer" name="#GeneInGOAndHitList" value="7"/>
    <att type="integer" name="#GeneInGO" value="310"/>
    <att type="integer" name="#GeneInHitList" value="100"/>
    <att type="integer" name="#TotalGeneInLibrary" value="30304"/>
    <att type="real" name="%InGO" value="7.0"/>
    <att type="real" name="STDV %InGO" value="2.551470164434615"/>
    <att type="real" name="BestLogPInGroup" value="-4.730109471634623"/>
    <att type="real" name="BestEnrichmentInGroup" value="23.767843137254903"/>
    <att type="integer" name="FirstInGroupByEnrichment" value="0"/>
    <att type="integer" name="FirstInGroupByLogP" value="0"/>
    <att type="string" name="GeneID" value="654|2922|3479|7200|9607|50487|192683"/>
    <att type="integer" name="_RANK_" value="1"/>
    <att type="string" name="_PATTERN_" value="M1"/>
    <att type="string" name="CLUSTER_LABEL" value=" "/>
    <att type="integer" name="#COUNT_001" value="7"/>
    <att type="integer" name="_MEMBER_MyList" value="1"/>
    <att type="real" name="_LogP_MyList" value="-4.109029240522822"/>
    <att type="string" name="Gene" value="GO:0051047"/>
    <att type="integer" name="GiniIndex" value="0"/>
    <att type="integer" name="CategoryID" value="19"/>
    <att type="string" name="PARENT_GO" value="19_GO:0051179 localization"/>
    <att type="integer" name="EvidenceCutoff" value="0"/>
    <graphics type="CIRCLE" x="217.50794896554828" y="167.21153508246837"/>
  </node>
  <node label="GO:0046883" id="24">
    <att type="string" name="canonicalName" value="GO:0046883"/>
    <att type="string" name="Description" value="regulation of hormone secretion"/>
    <att type="string" name="Category" value="GO Biological Processes"/>
    <att type="real" name="LogP" value="-3.722901135155551"/>
    <att type="real" name="Log(q-value)" value="-1.01224320504321"/>
    <att type="integer" name="GROUP_ID" value="5"/>
    <att type="string" name="Hits" value="ADCY5|BMP6|GRP|TRH|CARTPT|PLA2G3"/>
    <att type="real" name="Enrichment" value="7.24398406374502"/>
    <att type="real" name="Z-score" value="5.715645872662268"/>
    <att type="integer" name="#GeneInGOAndHitList" value="6"/>
    <att type="integer" name="#GeneInGO" value="251"/>
    <att type="integer" name="#GeneInHitList" value="100"/>
    <att type="integer" name="#TotalGeneInLibrary" value="30304"/>
    <att type="real" name="%InGO" value="6.0"/>
    <att type="real" name="STDV %InGO" value="2.3748684174075834"/>
    <att type="real" name="BestLogPInGroup" value="-4.730109471634623"/>
    <att type="real" name="BestEnrichmentInGroup" value="23.767843137254903"/>
    <att type="integer" name="FirstInGroupByEnrichment" value="0"/>
    <att type="integer" name="FirstInGroupByLogP" value="0"/>
    <att type="string" name="GeneID" value="111|654|2922|7200|9607|50487"/>
    <att type="integer" name="_RANK_" value="1"/>
    <att type="string" name="_PATTERN_" value="M1"/>
    <att type="string" name="CLUSTER_LABEL" value=" "/>
    <att type="integer" name="#COUNT_001" value="6"/>
    <att type="integer" name="_MEMBER_MyList" value="1"/>
    <att type="real" name="_LogP_MyList" value="-3.722901135155551"/>
    <att type="string" name="Gene" value="GO:0046883"/>
    <att type="integer" name="GiniIndex" value="0"/>
    <att type="integer" name="CategoryID" value="19"/>
    <att type="string" name="PARENT_GO" value="19_GO:0051179 localization"/>
    <att type="integer" name="EvidenceCutoff" value="0"/>
    <graphics type="CIRCLE" x="370.9737285100914" y="367.90899643525324"/>
  </node>
  <node label="GO:0007610" id="25">
    <att type="string" name="canonicalName" value="GO:0007610"/>
    <att type="string" name="Description" value="behavior"/>
    <att type="string" name="Category" value="GO Biological Processes"/>
    <att type="real" name="LogP" value="-3.7127216902869984"/>
    <att type="real" name="Log(q-value)" value="-1.01224320504321"/>
    <att type="integer" name="GROUP_ID" value="5"/>
    <att type="string" name="Hits" value="ADCY5|ATP1A2|FOS|GATM|GLI3|GRP|TRH|APLN|CARTPT"/>
    <att type="real" name="Enrichment" value="4.463764320785597"/>
    <att type="real" name="Z-score" value="4.9768262896229505"/>
    <att type="integer" name="#GeneInGOAndHitList" value="9"/>
    <att type="integer" name="#GeneInGO" value="611"/>
    <att type="integer" name="#GeneInHitList" value="100"/>
    <att type="integer" name="#TotalGeneInLibrary" value="30304"/>
    <att type="real" name="%InGO" value="9.0"/>
    <att type="real" name="STDV %InGO" value="2.861817604250837"/>
    <att type="real" name="BestLogPInGroup" value="-4.730109471634623"/>
    <att type="real" name="BestEnrichmentInGroup" value="23.767843137254903"/>
    <att type="integer" name="FirstInGroupByEnrichment" value="0"/>
    <att type="integer" name="FirstInGroupByLogP" value="0"/>
    <att type="string" name="GeneID" value="111|477|2353|2628|2737|2922|7200|8862|9607"/>
    <att type="integer" name="_RANK_" value="1"/>
    <att type="string" name="_PATTERN_" value="M1"/>
    <att type="string" name="CLUSTER_LABEL" value=" "/>
    <att type="integer" name="#COUNT_001" value="9"/>
    <att type="integer" name="_MEMBER_MyList" value="1"/>
    <att type="real" name="_LogP_MyList" value="-3.7127216902869984"/>
    <att type="string" name="Gene" value="GO:0007610"/>
    <att type="integer" name="GiniIndex" value="0"/>
    <att type="integer" name="CategoryID" value="19"/>
    <att type="string" name="PARENT_GO" value="19_GO:0032501 multicellular organismal process"/>
    <att type="integer" name="EvidenceCutoff" value="0"/>
    <graphics type="CIRCLE" x="395.83556758896714" y="379.91377506544313"/>
  </node>
  <node label="GO:0070201" id="26">
    <att type="string" name="canonicalName" value="GO:0070201"/>
    <att type="string" name="Description" value="regulation of establishment of protein localization"/>
    <att type="string" name="Category" value="GO Biological Processes"/>
    <att type="real" name="LogP" value="-3.4006502372243324"/>
    <att type="real" name="Log(q-value)" value="-0.8670932583884325"/>
    <att type="integer" name="GROUP_ID" value="5"/>
    <att type="string" name="Hits" value="ADCY5|APOD|BMP6|GLI3|IGF1|TRH|CARTPT|PTP4A3"/>
    <att type="real" name="Enrichment" value="4.539925093632959"/>
    <att type="real" name="Z-score" value="4.748821719334532"/>
    <att type="integer" name="#GeneInGOAndHitList" value="8"/>
    <att type="integer" name="#GeneInGO" value="534"/>
    <att type="integer" name="#GeneInHitList" value="100"/>
    <att type="integer" name="#TotalGeneInLibrary" value="30304"/>
    <att type="real" name="%InGO" value="8.0"/>
    <att type="real" name="STDV %InGO" value="2.7129319932501073"/>
    <att type="real" name="BestLogPInGroup" value="-4.730109471634623"/>
    <att type="real" name="BestEnrichmentInGroup" value="23.767843137254903"/>
    <att type="integer" name="FirstInGroupByEnrichment" value="0"/>
    <att type="integer" name="FirstInGroupByLogP" value="0"/>
    <att type="string" name="GeneID" value="111|347|654|2737|3479|7200|9607|11156"/>
    <att type="integer" name="_RANK_" value="1"/>
    <att type="string" name="_PATTERN_" value="M1"/>
    <att type="string" name="CLUSTER_LABEL" value=" "/>
    <att type="integer" name="#COUNT_001" value="8"/>
    <att type="integer" name="_MEMBER_MyList" value="1"/>
    <att type="real" name="_LogP_MyList" value="-3.4006502372243324"/>
    <att type="string" name="Gene" value="GO:0070201"/>
    <att type="integer" name="GiniIndex" value="0"/>
    <att type="integer" name="CategoryID" value="19"/>
    <att type="string" name="PARENT_GO" value="19_GO:0051179 localization"/>
    <att type="integer" name="EvidenceCutoff" value="0"/>
    <graphics type="CIRCLE" x="382.6972335848397" y="194.23606137130943"/>
  </node>
  <node label="GO:0010817" id="27">
    <att type="string" name="canonicalName" value="GO:0010817"/>
    <att type="string" name="Description" value="regulation of hormone levels"/>
    <att type="string" name="Category" value="GO Biological Processes"/>
    <att type="real" name="LogP" value="-3.384561483070276"/>
    <att type="real" name="Log(q-value)" value="-0.8641659502923469"/>
    <att type="integer" name="GROUP_ID" value="5"/>
    <att type="string" name="Hits" value="ADCY5|BMP6|GRP|HSD17B2|TRH|CARTPT|PLA2G3|FAM3B"/>
    <att type="real" name="Enrichment" value="4.514562383612663"/>
    <att type="real" name="Z-score" value="4.7282610665125855"/>
    <att type="integer" name="#GeneInGOAndHitList" value="8"/>
    <att type="integer" name="#GeneInGO" value="537"/>
    <att type="integer" name="#GeneInHitList" value="100"/>
    <att type="integer" name="#TotalGeneInLibrary" value="30304"/>
    <att type="real" name="%InGO" value="8.0"/>
    <att type="real" name="STDV %InGO" value="2.7129319932501073"/>
    <att type="real" name="BestLogPInGroup" value="-4.730109471634623"/>
    <att type="real" name="BestEnrichmentInGroup" value="23.767843137254903"/>
    <att type="integer" name="FirstInGroupByEnrichment" value="0"/>
    <att type="integer" name="FirstInGroupByLogP" value="0"/>
    <att type="string" name="GeneID" value="111|654|2922|3294|7200|9607|50487|54097"/>
    <att type="integer" name="_RANK_" value="1"/>
    <att type="string" name="_PATTERN_" value="M1"/>
    <att type="string" name="CLUSTER_LABEL" value=" "/>
    <att type="integer" name="#COUNT_001" value="8"/>
    <att type="integer" name="_MEMBER_MyList" value="1"/>
    <att type="real" name="_LogP_MyList" value="-3.384561483070276"/>
    <att type="string" name="Gene" value="GO:0010817"/>
    <att type="integer" name="GiniIndex" value="0"/>
    <att type="integer" name="CategoryID" value="19"/>
    <att type="string" name="PARENT_GO" value="19_GO:0065007 biological regulation"/>
    <att type="integer" name="EvidenceCutoff" value="0"/>
    <graphics type="CIRCLE" x="340.71612525683395" y="341.5094178714444"/>
  </node>
  <node label="GO:0046887" id="28">
    <att type="string" name="canonicalName" value="GO:0046887"/>
    <att type="string" name="Description" value="positive regulation of hormone secretion"/>
    <att type="string" name="Category" value="GO Biological Processes"/>
    <att type="real" name="LogP" value="-2.9044108205783"/>
    <att type="real" name="Log(q-value)" value="-0.6071585077697261"/>
    <att type="integer" name="GROUP_ID" value="5"/>
    <att type="string" name="Hits" value="BMP6|GRP|TRH|PLA2G3"/>
    <att type="real" name="Enrichment" value="8.596879432624114"/>
    <att type="real" name="Z-score" value="5.202572072557822"/>
    <att type="integer" name="#GeneInGOAndHitList" value="4"/>
    <att type="integer" name="#GeneInGO" value="141"/>
    <att type="integer" name="#GeneInHitList" value="100"/>
    <att type="integer" name="#TotalGeneInLibrary" value="30304"/>
    <att type="real" name="%InGO" value="4.0"/>
    <att type="real" name="STDV %InGO" value="1.9595917942265424"/>
    <att type="real" name="BestLogPInGroup" value="-4.730109471634623"/>
    <att type="real" name="BestEnrichmentInGroup" value="23.767843137254903"/>
    <att type="integer" name="FirstInGroupByEnrichment" value="0"/>
    <att type="integer" name="FirstInGroupByLogP" value="0"/>
    <att type="string" name="GeneID" value="654|2922|7200|50487"/>
    <att type="integer" name="_RANK_" value="1"/>
    <att type="string" name="_PATTERN_" value="M1"/>
    <att type="string" name="CLUSTER_LABEL" value=" "/>
    <att type="integer" name="#COUNT_001" value="4"/>
    <att type="integer" name="_MEMBER_MyList" value="1"/>
    <att type="real" name="_LogP_MyList" value="-2.9044108205783"/>
    <att type="string" name="Gene" value="GO:0046887"/>
    <att type="integer" name="GiniIndex" value="0"/>
    <att type="integer" name="CategoryID" value="19"/>
    <att type="string" name="PARENT_GO" value="19_GO:0051179 localization"/>
    <att type="integer" name="EvidenceCutoff" value="0"/>
    <graphics type="CIRCLE" x="204.0105562240044" y="286.12044032612727"/>
  </node>
  <node label="GO:0001501" id="29">
    <att type="string" name="canonicalName" value="GO:0001501"/>
    <att type="string" name="Description" value="skeletal system development"/>
    <att type="string" name="Category" value="GO Biological Processes"/>
    <att type="real" name="LogP" value="-4.371718812560112"/>
    <att type="real" name="Log(q-value)" value="-1.193505215194477"/>
    <att type="integer" name="GROUP_ID" value="7"/>
    <att type="string" name="Hits" value="BMP6|COL13A1|FGFR2|GLI3|IGF1|LTF|MATN3|CHRDL2|CYTL1"/>
    <att type="real" name="Enrichment" value="5.454719999999999"/>
    <att type="real" name="Z-score" value="5.77934630561087"/>
    <att type="integer" name="#GeneInGOAndHitList" value="9"/>
    <att type="integer" name="#GeneInGO" value="500"/>
    <att type="integer" name="#GeneInHitList" value="100"/>
    <att type="integer" name="#TotalGeneInLibrary" value="30304"/>
    <att type="real" name="%InGO" value="9.0"/>
    <att type="real" name="STDV %InGO" value="2.861817604250837"/>
    <att type="real" name="BestLogPInGroup" value="-4.682426758949779"/>
    <att type="real" name="BestEnrichmentInGroup" value="16.38054054054054"/>
    <att type="integer" name="FirstInGroupByEnrichment" value="0"/>
    <att type="integer" name="FirstInGroupByLogP" value="0"/>
    <att type="string" name="GeneID" value="654|1305|2263|2737|3479|4057|4148|25884|54360"/>
    <att type="integer" name="_RANK_" value="1"/>
    <att type="string" name="_PATTERN_" value="M1"/>
    <att type="string" name="CLUSTER_LABEL" value=" "/>
    <att type="integer" name="#COUNT_001" value="9"/>
    <att type="integer" name="_MEMBER_MyList" value="1"/>
    <att type="real" name="_LogP_MyList" value="-4.371718812560112"/>
    <att type="string" name="Gene" value="GO:0001501"/>
    <att type="integer" name="GiniIndex" value="0"/>
    <att type="integer" name="CategoryID" value="19"/>
    <att type="string" name="PARENT_GO" value="19_GO:0032502 developmental process"/>
    <att type="integer" name="EvidenceCutoff" value="0"/>
    <graphics type="CIRCLE" x="153.59785161930296" y="200.97457727914502"/>
  </node>
  <node label="GO:0001503" id="30">
    <att type="string" name="canonicalName" value="GO:0001503"/>
    <att type="string" name="Description" value="ossification"/>
    <att type="string" name="Category" value="GO Biological Processes"/>
    <att type="real" name="LogP" value="-4.328611742907009"/>
    <att type="real" name="Log(q-value)" value="-1.193505215194477"/>
    <att type="integer" name="GROUP_ID" value="7"/>
    <att type="string" name="Hits" value="BMP6|COL13A1|FGFR2|GLI3|IGF1|LTF|CHRDL2"/>
    <att type="real" name="Enrichment" value="7.417062937062938"/>
    <att type="real" name="Z-score" value="6.273920638471073"/>
    <att type="integer" name="#GeneInGOAndHitList" value="7"/>
    <att type="integer" name="#GeneInGO" value="286"/>
    <att type="integer" name="#GeneInHitList" value="100"/>
    <att type="integer" name="#TotalGeneInLibrary" value="30304"/>
    <att type="real" name="%InGO" value="7.0"/>
    <att type="real" name="STDV %InGO" value="2.551470164434615"/>
    <att type="real" name="BestLogPInGroup" value="-4.682426758949779"/>
    <att type="real" name="BestEnrichmentInGroup" value="16.38054054054054"/>
    <att type="integer" name="FirstInGroupByEnrichment" value="0"/>
    <att type="integer" name="FirstInGroupByLogP" value="0"/>
    <att type="string" name="GeneID" value="654|1305|2263|2737|3479|4057|25884"/>
    <att type="integer" name="_RANK_" value="1"/>
    <att type="string" name="_PATTERN_" value="M1"/>
    <att type="string" name="CLUSTER_LABEL" value=" "/>
    <att type="integer" name="#COUNT_001" value="7"/>
    <att type="integer" name="_MEMBER_MyList" value="1"/>
    <att type="real" name="_LogP_MyList" value="-4.328611742907009"/>
    <att type="string" name="Gene" value="GO:0001503"/>
    <att type="integer" name="GiniIndex" value="0"/>
    <att type="integer" name="CategoryID" value="19"/>
    <att type="string" name="PARENT_GO" value="19_GO:0032501 multicellular organismal process"/>
    <att type="integer" name="EvidenceCutoff" value="0"/>
    <graphics type="CIRCLE" x="197.20655649855422" y="382.84855747910296"/>
  </node>
  <node label="GO:0060348" id="31">
    <att type="string" name="canonicalName" value="GO:0060348"/>
    <att type="string" name="Description" value="bone development"/>
    <att type="string" name="Category" value="GO Biological Processes"/>
    <att type="real" name="LogP" value="-4.323983732205867"/>
    <att type="real" name="Log(q-value)" value="-1.193505215194477"/>
    <att type="integer" name="GROUP_ID" value="7"/>
    <att type="string" name="Hits" value="BMP6|COL13A1|FGFR2|GLI3|IGF1|LTF"/>
    <att type="real" name="Enrichment" value="9.324307692307693"/>
    <att type="real" name="Z-score" value="6.710082296784949"/>
    <att type="integer" name="#GeneInGOAndHitList" value="6"/>
    <att type="integer" name="#GeneInGO" value="195"/>
    <att type="integer" name="#GeneInHitList" value="100"/>
    <att type="integer" name="#TotalGeneInLibrary" value="30304"/>
    <att type="real" name="%InGO" value="6.0"/>
    <att type="real" name="STDV %InGO" value="2.3748684174075834"/>
    <att type="real" name="BestLogPInGroup" value="-4.682426758949779"/>
    <att type="real" name="BestEnrichmentInGroup" value="16.38054054054054"/>
    <att type="integer" name="FirstInGroupByEnrichment" value="0"/>
    <att type="integer" name="FirstInGroupByLogP" value="0"/>
    <att type="string" name="GeneID" value="654|1305|2263|2737|3479|4057"/>
    <att type="integer" name="_RANK_" value="1"/>
    <att type="string" name="_PATTERN_" value="M1"/>
    <att type="string" name="CLUSTER_LABEL" value=" "/>
    <att type="integer" name="#COUNT_001" value="6"/>
    <att type="integer" name="_MEMBER_MyList" value="1"/>
    <att type="real" name="_LogP_MyList" value="-4.323983732205867"/>
    <att type="string" name="Gene" value="GO:0060348"/>
    <att type="integer" name="GiniIndex" value="0"/>
    <att type="integer" name="CategoryID" value="19"/>
    <att type="string" name="PARENT_GO" value="19_GO:0032502 developmental process"/>
    <att type="integer" name="EvidenceCutoff" value="0"/>
    <graphics type="CIRCLE" x="169.18063460704042" y="174.1510504281923"/>
  </node>
  <node label="GO:0045669" id="32">
    <att type="string" name="canonicalName" value="GO:0045669"/>
    <att type="string" name="Description" value="positive regulation of osteoblast differentiation"/>
    <att type="string" name="Category" value="GO Biological Processes"/>
    <att type="real" name="LogP" value="-3.968286236166511"/>
    <att type="real" name="Log(q-value)" value="-1.0997227749612544"/>
    <att type="integer" name="GROUP_ID" value="7"/>
    <att type="string" name="Hits" value="BMP6|GLI3|IGF1|LTF"/>
    <att type="real" name="Enrichment" value="16.38054054054054"/>
    <att type="real" name="Z-score" value="7.62217590394395"/>
    <att type="integer" name="#GeneInGOAndHitList" value="4"/>
    <att type="integer" name="#GeneInGO" value="74"/>
    <att type="integer" name="#GeneInHitList" value="100"/>
    <att type="integer" name="#TotalGeneInLibrary" value="30304"/>
    <att type="real" name="%InGO" value="4.0"/>
    <att type="real" name="STDV %InGO" value="1.9595917942265424"/>
    <att type="real" name="BestLogPInGroup" value="-4.682426758949779"/>
    <att type="real" name="BestEnrichmentInGroup" value="16.38054054054054"/>
    <att type="integer" name="FirstInGroupByEnrichment" value="0"/>
    <att type="integer" name="FirstInGroupByLogP" value="0"/>
    <att type="string" name="GeneID" value="654|2737|3479|4057"/>
    <att type="integer" name="_RANK_" value="1"/>
    <att type="string" name="_PATTERN_" value="M1"/>
    <att type="string" name="CLUSTER_LABEL" value=" "/>
    <att type="integer" name="#COUNT_001" value="4"/>
    <att type="integer" name="_MEMBER_MyList" value="1"/>
    <att type="real" name="_LogP_MyList" value="-3.968286236166511"/>
    <att type="string" name="Gene" value="GO:0045669"/>
    <att type="integer" name="GiniIndex" value="0"/>
    <att type="integer" name="CategoryID" value="19"/>
    <att type="string" name="PARENT_GO" value="19_GO:0032502 developmental process"/>
    <att type="integer" name="EvidenceCutoff" value="0"/>
    <graphics type="CIRCLE" x="339.1033061624569" y="422.2454574357277"/>
  </node>
  <node label="GO:0061448" id="33">
    <att type="string" name="canonicalName" value="GO:0061448"/>
    <att type="string" name="Description" value="connective tissue development"/>
    <att type="string" name="Category" value="GO Biological Processes"/>
    <att type="real" name="LogP" value="-3.9495864248768697"/>
    <att type="real" name="Log(q-value)" value="-1.0997227749612544"/>
    <att type="integer" name="GROUP_ID" value="7"/>
    <att type="string" name="Hits" value="BMP6|GLI3|HMGCS2|MATN3|CHRDL2|CYTL1"/>
    <att type="real" name="Enrichment" value="7.974736842105263"/>
    <att type="real" name="Z-score" value="6.0826915445843905"/>
    <att type="integer" name="#GeneInGOAndHitList" value="6"/>
    <att type="integer" name="#GeneInGO" value="228"/>
    <att type="integer" name="#GeneInHitList" value="100"/>
    <att type="integer" name="#TotalGeneInLibrary" value="30304"/>
    <att type="real" name="%InGO" value="6.0"/>
    <att type="real" name="STDV %InGO" value="2.3748684174075834"/>
    <att type="real" name="BestLogPInGroup" value="-4.682426758949779"/>
    <att type="real" name="BestEnrichmentInGroup" value="16.38054054054054"/>
    <att type="integer" name="FirstInGroupByEnrichment" value="0"/>
    <att type="integer" name="FirstInGroupByLogP" value="0"/>
    <att type="string" name="GeneID" value="654|2737|3158|4148|25884|54360"/>
    <att type="integer" name="_RANK_" value="1"/>
    <att type="string" name="_PATTERN_" value="M1"/>
    <att type="string" name="CLUSTER_LABEL" value=" "/>
    <att type="integer" name="#COUNT_001" value="6"/>
    <att type="integer" name="_MEMBER_MyList" value="1"/>
    <att type="real" name="_LogP_MyList" value="-3.9495864248768697"/>
    <att type="string" name="Gene" value="GO:0061448"/>
    <att type="integer" name="GiniIndex" value="0"/>
    <att type="integer" name="CategoryID" value="19"/>
    <att type="string" name="PARENT_GO" value="19_GO:0032502 developmental process"/>
    <att type="integer" name="EvidenceCutoff" value="0"/>
    <graphics type="CIRCLE" x="276.21644110388934" y="409.696476363552"/>
  </node>
  <node label="GO:0045667" id="34">
    <att type="string" name="canonicalName" value="GO:0045667"/>
    <att type="string" name="Description" value="regulation of osteoblast differentiation"/>
    <att type="string" name="Category" value="GO Biological Processes"/>
    <att type="real" name="LogP" value="-3.843596105890816"/>
    <att type="real" name="Log(q-value)" value="-1.0653274944790554"/>
    <att type="integer" name="GROUP_ID" value="7"/>
    <att type="string" name="Hits" value="BMP6|FGFR2|GLI3|IGF1|LTF"/>
    <att type="real" name="Enrichment" value="10.101333333333333"/>
    <att type="real" name="Z-score" value="6.429671235088122"/>
    <att type="integer" name="#GeneInGOAndHitList" value="5"/>
    <att type="integer" name="#GeneInGO" value="150"/>
    <att type="integer" name="#GeneInHitList" value="100"/>
    <att type="integer" name="#TotalGeneInLibrary" value="30304"/>
    <att type="real" name="%InGO" value="5.0"/>
    <att type="real" name="STDV %InGO" value="2.1794494717703365"/>
    <att type="real" name="BestLogPInGroup" value="-4.682426758949779"/>
    <att type="real" name="BestEnrichmentInGroup" value="16.38054054054054"/>
    <att type="integer" name="FirstInGroupByEnrichment" value="0"/>
    <att type="integer" name="FirstInGroupByLogP" value="0"/>
    <att type="string" name="GeneID" value="654|2263|2737|3479|4057"/>
    <att type="integer" name="_RANK_" value="1"/>
    <att type="string" name="_PATTERN_" value="M1"/>
    <att type="string" name="CLUSTER_LABEL" value=" "/>
    <att type="integer" name="#COUNT_001" value="5"/>
    <att type="integer" name="_MEMBER_MyList" value="1"/>
    <att type="real" name="_LogP_MyList" value="-3.843596105890816"/>
    <att type="string" name="Gene" value="GO:0045667"/>
    <att type="integer" name="GiniIndex" value="0"/>
    <att type="integer" name="CategoryID" value="19"/>
    <att type="string" name="PARENT_GO" value="19_GO:0032502 developmental process"/>
    <att type="integer" name="EvidenceCutoff" value="0"/>
    <graphics type="CIRCLE" x="152.51989307093703" y="319.24139422318245"/>
  </node>
  <node label="GO:0051216" id="35">
    <att type="string" name="canonicalName" value="GO:0051216"/>
    <att type="string" name="Description" value="cartilage development"/>
    <att type="string" name="Category" value="GO Biological Processes"/>
    <att type="real" name="LogP" value="-3.567436760573909"/>
    <att type="real" name="Log(q-value)" value="-0.9111625051236673"/>
    <att type="integer" name="GROUP_ID" value="7"/>
    <att type="string" name="Hits" value="BMP6|GLI3|MATN3|CHRDL2|CYTL1"/>
    <att type="real" name="Enrichment" value="8.809302325581395"/>
    <att type="real" name="Z-score" value="5.909803792715857"/>
    <att type="integer" name="#GeneInGOAndHitList" value="5"/>
    <att type="integer" name="#GeneInGO" value="172"/>
    <att type="integer" name="#GeneInHitList" value="100"/>
    <att type="integer" name="#TotalGeneInLibrary" value="30304"/>
    <att type="real" name="%InGO" value="5.0"/>
    <att type="real" name="STDV %InGO" value="2.1794494717703365"/>
    <att type="real" name="BestLogPInGroup" value="-4.682426758949779"/>
    <att type="real" name="BestEnrichmentInGroup" value="16.38054054054054"/>
    <att type="integer" name="FirstInGroupByEnrichment" value="0"/>
    <att type="integer" name="FirstInGroupByLogP" value="0"/>
    <att type="string" name="GeneID" value="654|2737|4148|25884|54360"/>
    <att type="integer" name="_RANK_" value="1"/>
    <att type="string" name="_PATTERN_" value="M1"/>
    <att type="string" name="CLUSTER_LABEL" value=" "/>
    <att type="integer" name="#COUNT_001" value="5"/>
    <att type="integer" name="_MEMBER_MyList" value="1"/>
    <att type="real" name="_LogP_MyList" value="-3.567436760573909"/>
    <att type="string" name="Gene" value="GO:0051216"/>
    <att type="integer" name="GiniIndex" value="0"/>
    <att type="integer" name="CategoryID" value="19"/>
    <att type="string" name="PARENT_GO" value="19_GO:0032502 developmental process"/>
    <att type="integer" name="EvidenceCutoff" value="0"/>
    <graphics type="CIRCLE" x="371.37835356959147" y="177.30750169607052"/>
  </node>
  <node label="GO:0048705" id="36">
    <att type="string" name="canonicalName" value="GO:0048705"/>
    <att type="string" name="Description" value="skeletal system morphogenesis"/>
    <att type="string" name="Category" value="GO Biological Processes"/>
    <att type="real" name="LogP" value="-3.0120972469036413"/>
    <att type="real" name="Log(q-value)" value="-0.6436019136050214"/>
    <att type="integer" name="GROUP_ID" value="7"/>
    <att type="string" name="Hits" value="BMP6|COL13A1|FGFR2|GLI3|LTF"/>
    <att type="real" name="Enrichment" value="6.6456140350877195"/>
    <att type="real" name="Z-score" value="4.923559057871156"/>
    <att type="integer" name="#GeneInGOAndHitList" value="5"/>
    <att type="integer" name="#GeneInGO" value="228"/>
    <att type="integer" name="#GeneInHitList" value="100"/>
    <att type="integer" name="#TotalGeneInLibrary" value="30304"/>
    <att type="real" name="%InGO" value="5.0"/>
    <att type="real" name="STDV %InGO" value="2.1794494717703365"/>
    <att type="real" name="BestLogPInGroup" value="-4.682426758949779"/>
    <att type="real" name="BestEnrichmentInGroup" value="16.38054054054054"/>
    <att type="integer" name="FirstInGroupByEnrichment" value="0"/>
    <att type="integer" name="FirstInGroupByLogP" value="0"/>
    <att type="string" name="GeneID" value="654|1305|2263|2737|4057"/>
    <att type="integer" name="_RANK_" value="1"/>
    <att type="string" name="_PATTERN_" value="M1"/>
    <att type="string" name="CLUSTER_LABEL" value=" "/>
    <att type="integer" name="#COUNT_001" value="5"/>
    <att type="integer" name="_MEMBER_MyList" value="1"/>
    <att type="real" name="_LogP_MyList" value="-3.0120972469036413"/>
    <att type="string" name="Gene" value="GO:0048705"/>
    <att type="integer" name="GiniIndex" value="0"/>
    <att type="integer" name="CategoryID" value="19"/>
    <att type="string" name="PARENT_GO" value="19_GO:0032502 developmental process"/>
    <att type="integer" name="EvidenceCutoff" value="0"/>
    <graphics type="CIRCLE" x="410.418080988013" y="260.71916258656563"/>
  </node>
  <node label="WP474" id="37">
    <att type="string" name="canonicalName" value="WP474"/>
    <att type="string" name="Description" value="Endochondral ossification"/>
    <att type="string" name="Category" value="WikiPathways"/>
    <att type="real" name="LogP" value="-2.921070342026613"/>
    <att type="real" name="Log(q-value)" value="-0.6120265044884813"/>
    <att type="integer" name="GROUP_ID" value="7"/>
    <att type="string" name="Hits" value="BMP6|GLI3|IGF1"/>
    <att type="real" name="Enrichment" value="14.43047619047619"/>
    <att type="real" name="Z-score" value="6.140082323708788"/>
    <att type="integer" name="#GeneInGOAndHitList" value="3"/>
    <att type="integer" name="#GeneInGO" value="63"/>
    <att type="integer" name="#GeneInHitList" value="100"/>
    <att type="integer" name="#TotalGeneInLibrary" value="30304"/>
    <att type="real" name="%InGO" value="3.0"/>
    <att type="real" name="STDV %InGO" value="1.7058722109231979"/>
    <att type="real" name="BestLogPInGroup" value="-4.682426758949779"/>
    <att type="real" name="BestEnrichmentInGroup" value="16.38054054054054"/>
    <att type="integer" name="FirstInGroupByEnrichment" value="0"/>
    <att type="integer" name="FirstInGroupByLogP" value="0"/>
    <att type="string" name="GeneID" value="654|2737|3479"/>
    <att type="integer" name="_RANK_" value="1"/>
    <att type="string" name="_PATTERN_" value="M1"/>
    <att type="string" name="CLUSTER_LABEL" value=" "/>
    <att type="integer" name="#COUNT_001" value="3"/>
    <att type="integer" name="_MEMBER_MyList" value="1"/>
    <att type="real" name="_LogP_MyList" value="-2.921070342026613"/>
    <att type="string" name="Gene" value="WP474"/>
    <att type="integer" name="GiniIndex" value="0"/>
    <att type="integer" name="CategoryID" value="27"/>
    <att type="string" name="PARENT_GO" value=""/>
    <att type="integer" name="EvidenceCutoff" value="0"/>
    <graphics type="CIRCLE" x="326.51755047394624" y="276.40444844909734"/>
  </node>
  <node label="GO:0002068" id="38">
    <att type="string" name="canonicalName" value="GO:0002068"/>
    <att type="string" name="Description" value="glandular epithelial cell development"/>
    <att type="string" name="Category" value="GO Biological Processes"/>
    <att type="real" name="LogP" value="-3.9219240936618682"/>
    <att type="real" name="Log(q-value)" value="-1.0997227749612544"/>
    <att type="integer" name="GROUP_ID" value="8"/>
    <att type="string" name="Hits" value="BMP6|INSM1|PGR"/>
    <att type="real" name="Enrichment" value="31.34896551724138"/>
    <att type="real" name="Z-score" value="9.408305202660767"/>
    <att type="integer" name="#GeneInGOAndHitList" value="3"/>
    <att type="integer" name="#GeneInGO" value="29"/>
    <att type="integer" name="#GeneInHitList" value="100"/>
    <att type="integer" name="#TotalGeneInLibrary" value="30304"/>
    <att type="real" name="%InGO" value="3.0"/>
    <att type="real" name="STDV %InGO" value="1.7058722109231979"/>
    <att type="real" name="BestLogPInGroup" value="-4.18873853560569"/>
    <att type="real" name="BestEnrichmentInGroup" value="31.34896551724138"/>
    <att type="integer" name="FirstInGroupByEnrichment" value="0"/>
    <att type="integer" name="FirstInGroupByLogP" value="0"/>
    <att type="string" name="GeneID" value="654|3642|5241"/>
    <att type="integer" name="_RANK_" value="1"/>
    <att type="string" name="_PATTERN_" value="M1"/>
    <att type="string" name="CLUSTER_LABEL" value=" "/>
    <att type="integer" name="#COUNT_001" value="3"/>
    <att type="integer" name="_MEMBER_MyList" value="1"/>
    <att type="real" name="_LogP_MyList" value="-3.9219240936618682"/>
    <att type="string" name="Gene" value="GO:0002068"/>
    <att type="integer" name="GiniIndex" value="0"/>
    <att type="integer" name="CategoryID" value="19"/>
    <att type="string" name="PARENT_GO" value="19_GO:0032502 developmental process"/>
    <att type="integer" name="EvidenceCutoff" value="0"/>
    <graphics type="CIRCLE" x="399.0016857145305" y="212.13182323539792"/>
  </node>
  <node label="GO:0030855" id="39">
    <att type="string" name="canonicalName" value="GO:0030855"/>
    <att type="string" name="Description" value="epithelial cell differentiation"/>
    <att type="string" name="Category" value="GO Biological Processes"/>
    <att type="real" name="LogP" value="-3.634916576821874"/>
    <att type="real" name="Log(q-value)" value="-0.9696874787187056"/>
    <att type="integer" name="GROUP_ID" value="8"/>
    <att type="string" name="Hits" value="BMP6|FGFR2|GSTA1|INSM1|PGR|SPRR1B|SOSTDC1|POF1B|LBH"/>
    <att type="real" name="Enrichment" value="4.356805111821085"/>
    <att type="real" name="Z-score" value="4.8832230435060815"/>
    <att type="integer" name="#GeneInGOAndHitList" value="9"/>
    <att type="integer" name="#GeneInGO" value="626"/>
    <att type="integer" name="#GeneInHitList" value="100"/>
    <att type="integer" name="#TotalGeneInLibrary" value="30304"/>
    <att type="real" name="%InGO" value="9.0"/>
    <att type="real" name="STDV %InGO" value="2.861817604250837"/>
    <att type="real" name="BestLogPInGroup" value="-4.18873853560569"/>
    <att type="real" name="BestEnrichmentInGroup" value="31.34896551724138"/>
    <att type="integer" name="FirstInGroupByEnrichment" value="0"/>
    <att type="integer" name="FirstInGroupByLogP" value="0"/>
    <att type="string" name="GeneID" value="654|2263|2938|3642|5241|6699|25928|79983|81606"/>
    <att type="integer" name="_RANK_" value="1"/>
    <att type="string" name="_PATTERN_" value="M1"/>
    <att type="string" name="CLUSTER_LABEL" value=" "/>
    <att type="integer" name="#COUNT_001" value="9"/>
    <att type="integer" name="_MEMBER_MyList" value="1"/>
    <att type="real" name="_LogP_MyList" value="-3.634916576821874"/>
    <att type="string" name="Gene" value="GO:0030855"/>
    <att type="integer" name="GiniIndex" value="0"/>
    <att type="integer" name="CategoryID" value="19"/>
    <att type="string" name="PARENT_GO" value="19_GO:0032502 developmental process"/>
    <att type="integer" name="EvidenceCutoff" value="0"/>
    <graphics type="CIRCLE" x="395.88575459254946" y="227.80126556139362"/>
  </node>
  <node label="GO:0002066" id="40">
    <att type="string" name="canonicalName" value="GO:0002066"/>
    <att type="string" name="Description" value="columnar/cuboidal epithelial cell development"/>
    <att type="string" name="Category" value="GO Biological Processes"/>
    <att type="real" name="LogP" value="-3.4078931080570545"/>
    <att type="real" name="Log(q-value)" value="-0.8676027465621863"/>
    <att type="integer" name="GROUP_ID" value="8"/>
    <att type="string" name="Hits" value="BMP6|INSM1|PGR"/>
    <att type="real" name="Enrichment" value="21.142325581395347"/>
    <att type="real" name="Z-score" value="7.605237549334692"/>
    <att type="integer" name="#GeneInGOAndHitList" value="3"/>
    <att type="integer" name="#GeneInGO" value="43"/>
    <att type="integer" name="#GeneInHitList" value="100"/>
    <att type="integer" name="#TotalGeneInLibrary" value="30304"/>
    <att type="real" name="%InGO" value="3.0"/>
    <att type="real" name="STDV %InGO" value="1.7058722109231979"/>
    <att type="real" name="BestLogPInGroup" value="-4.18873853560569"/>
    <att type="real" name="BestEnrichmentInGroup" value="31.34896551724138"/>
    <att type="integer" name="FirstInGroupByEnrichment" value="0"/>
    <att type="integer" name="FirstInGroupByLogP" value="0"/>
    <att type="string" name="GeneID" value="654|3642|5241"/>
    <att type="integer" name="_RANK_" value="1"/>
    <att type="string" name="_PATTERN_" value="M1"/>
    <att type="string" name="CLUSTER_LABEL" value=" "/>
    <att type="integer" name="#COUNT_001" value="3"/>
    <att type="integer" name="_MEMBER_MyList" value="1"/>
    <att type="real" name="_LogP_MyList" value="-3.4078931080570545"/>
    <att type="string" name="Gene" value="GO:0002066"/>
    <att type="integer" name="GiniIndex" value="0"/>
    <att type="integer" name="CategoryID" value="19"/>
    <att type="string" name="PARENT_GO" value="19_GO:0032502 developmental process"/>
    <att type="integer" name="EvidenceCutoff" value="0"/>
    <graphics type="CIRCLE" x="308.27198423336347" y="240.50269341293927"/>
  </node>
  <node label="GO:0032526" id="41">
    <att type="string" name="canonicalName" value="GO:0032526"/>
    <att type="string" name="Description" value="response to retinoic acid"/>
    <att type="string" name="Category" value="GO Biological Processes"/>
    <att type="real" name="LogP" value="-3.3680898080175012"/>
    <att type="real" name="Log(q-value)" value="-0.8541283852449821"/>
    <att type="integer" name="GROUP_ID" value="8"/>
    <att type="string" name="Hits" value="AQP3|BMP6|FGFR2|HSD17B2"/>
    <att type="real" name="Enrichment" value="11.435471698113208"/>
    <att type="real" name="Z-score" value="6.192792221196537"/>
    <att type="integer" name="#GeneInGOAndHitList" value="4"/>
    <att type="integer" name="#GeneInGO" value="106"/>
    <att type="integer" name="#GeneInHitList" value="100"/>
    <att type="integer" name="#TotalGeneInLibrary" value="30304"/>
    <att type="real" name="%InGO" value="4.0"/>
    <att type="real" name="STDV %InGO" value="1.9595917942265424"/>
    <att type="real" name="BestLogPInGroup" value="-4.18873853560569"/>
    <att type="real" name="BestEnrichmentInGroup" value="31.34896551724138"/>
    <att type="integer" name="FirstInGroupByEnrichment" value="0"/>
    <att type="integer" name="FirstInGroupByLogP" value="0"/>
    <att type="string" name="GeneID" value="360|654|2263|3294"/>
    <att type="integer" name="_RANK_" value="1"/>
    <att type="string" name="_PATTERN_" value="M1"/>
    <att type="string" name="CLUSTER_LABEL" value=" "/>
    <att type="integer" name="#COUNT_001" value="4"/>
    <att type="integer" name="_MEMBER_MyList" value="1"/>
    <att type="real" name="_LogP_MyList" value="-3.3680898080175012"/>
    <att type="string" name="Gene" value="GO:0032526"/>
    <att type="integer" name="GiniIndex" value="0"/>
    <att type="integer" name="CategoryID" value="19"/>
    <att type="string" name="PARENT_GO" value="19_GO:0050896 response to stimulus"/>
    <att type="integer" name="EvidenceCutoff" value="0"/>
    <graphics type="CIRCLE" x="418.58891458005155" y="290.3320478433891"/>
  </node>
  <node label="GO:0002065" id="42">
    <att type="string" name="canonicalName" value="GO:0002065"/>
    <att type="string" name="Description" value="columnar/cuboidal epithelial cell differentiation"/>
    <att type="string" name="Category" value="GO Biological Processes"/>
    <att type="real" name="LogP" value="-3.3373386417496245"/>
    <att type="real" name="Log(q-value)" value="-0.8379385742396269"/>
    <att type="integer" name="GROUP_ID" value="8"/>
    <att type="string" name="Hits" value="BMP6|FGFR2|INSM1|PGR"/>
    <att type="real" name="Enrichment" value="11.223703703703704"/>
    <att type="real" name="Z-score" value="6.12429364773274"/>
    <att type="integer" name="#GeneInGOAndHitList" value="4"/>
    <att type="integer" name="#GeneInGO" value="108"/>
    <att type="integer" name="#GeneInHitList" value="100"/>
    <att type="integer" name="#TotalGeneInLibrary" value="30304"/>
    <att type="real" name="%InGO" value="4.0"/>
    <att type="real" name="STDV %InGO" value="1.9595917942265424"/>
    <att type="real" name="BestLogPInGroup" value="-4.18873853560569"/>
    <att type="real" name="BestEnrichmentInGroup" value="31.34896551724138"/>
    <att type="integer" name="FirstInGroupByEnrichment" value="0"/>
    <att type="integer" name="FirstInGroupByLogP" value="0"/>
    <att type="string" name="GeneID" value="654|2263|3642|5241"/>
    <att type="integer" name="_RANK_" value="1"/>
    <att type="string" name="_PATTERN_" value="M1"/>
    <att type="string" name="CLUSTER_LABEL" value=" "/>
    <att type="integer" name="#COUNT_001" value="4"/>
    <att type="integer" name="_MEMBER_MyList" value="1"/>
    <att type="real" name="_LogP_MyList" value="-3.3373386417496245"/>
    <att type="string" name="Gene" value="GO:0002065"/>
    <att type="integer" name="GiniIndex" value="0"/>
    <att type="integer" name="CategoryID" value="19"/>
    <att type="string" name="PARENT_GO" value="19_GO:0032502 developmental process"/>
    <att type="integer" name="EvidenceCutoff" value="0"/>
    <graphics type="CIRCLE" x="202.03561763202939" y="319.40770771282575"/>
  </node>
  <node label="GO:0002064" id="43">
    <att type="string" name="canonicalName" value="GO:0002064"/>
    <att type="string" name="Description" value="epithelial cell development"/>
    <att type="string" name="Category" value="GO Biological Processes"/>
    <att type="real" name="LogP" value="-2.4510713541789158"/>
    <att type="real" name="Log(q-value)" value="-0.32466366575795447"/>
    <att type="integer" name="GROUP_ID" value="8"/>
    <att type="string" name="Hits" value="BMP6|INSM1|PGR|POF1B"/>
    <att type="real" name="Enrichment" value="6.447659574468085"/>
    <att type="real" name="Z-score" value="4.311226331327618"/>
    <att type="integer" name="#GeneInGOAndHitList" value="4"/>
    <att type="integer" name="#GeneInGO" value="188"/>
    <att type="integer" name="#GeneInHitList" value="100"/>
    <att type="integer" name="#TotalGeneInLibrary" value="30304"/>
    <att type="real" name="%InGO" value="4.0"/>
    <att type="real" name="STDV %InGO" value="1.9595917942265424"/>
    <att type="real" name="BestLogPInGroup" value="-4.18873853560569"/>
    <att type="real" name="BestEnrichmentInGroup" value="31.34896551724138"/>
    <att type="integer" name="FirstInGroupByEnrichment" value="0"/>
    <att type="integer" name="FirstInGroupByLogP" value="0"/>
    <att type="string" name="GeneID" value="654|3642|5241|79983"/>
    <att type="integer" name="_RANK_" value="1"/>
    <att type="string" name="_PATTERN_" value="M1"/>
    <att type="string" name="CLUSTER_LABEL" value=" "/>
    <att type="integer" name="#COUNT_001" value="4"/>
    <att type="integer" name="_MEMBER_MyList" value="1"/>
    <att type="real" name="_LogP_MyList" value="-2.4510713541789158"/>
    <att type="string" name="Gene" value="GO:0002064"/>
    <att type="integer" name="GiniIndex" value="0"/>
    <att type="integer" name="CategoryID" value="19"/>
    <att type="string" name="PARENT_GO" value="19_GO:0032502 developmental process"/>
    <att type="integer" name="EvidenceCutoff" value="0"/>
    <graphics type="CIRCLE" x="442.16986985206495" y="424.83678345555523"/>
  </node>
  <node label="GO:0009617" id="44">
    <att type="string" name="canonicalName" value="GO:0009617"/>
    <att type="string" name="Description" value="response to bacterium"/>
    <att type="string" name="Category" value="GO Biological Processes"/>
    <att type="real" name="LogP" value="-3.9147141933977547"/>
    <att type="real" name="Log(q-value)" value="-1.0997227749612544"/>
    <att type="integer" name="GROUP_ID" value="9"/>
    <att type="string" name="Hits" value="BNIP3|FGFR2|FOS|HMGCS2|NR4A1|LPL|LTF|MMP3|PPBP|STAB2"/>
    <att type="real" name="Enrichment" value="4.268169014084507"/>
    <att type="real" name="Z-score" value="5.0704024280605156"/>
    <att type="integer" name="#GeneInGOAndHitList" value="10"/>
    <att type="integer" name="#GeneInGO" value="710"/>
    <att type="integer" name="#GeneInHitList" value="100"/>
    <att type="integer" name="#TotalGeneInLibrary" value="30304"/>
    <att type="real" name="%InGO" value="10.0"/>
    <att type="real" name="STDV %InGO" value="3.0000000000000004"/>
    <att type="real" name="BestLogPInGroup" value="-4.171174810821471"/>
    <att type="real" name="BestEnrichmentInGroup" value="11.086829268292682"/>
    <att type="integer" name="FirstInGroupByEnrichment" value="0"/>
    <att type="integer" name="FirstInGroupByLogP" value="0"/>
    <att type="string" name="GeneID" value="664|2263|2353|3158|3164|4023|4057|4314|5473|55576"/>
    <att type="integer" name="_RANK_" value="1"/>
    <att type="string" name="_PATTERN_" value="M1"/>
    <att type="string" name="CLUSTER_LABEL" value=" "/>
    <att type="integer" name="#COUNT_001" value="10"/>
    <att type="integer" name="_MEMBER_MyList" value="1"/>
    <att type="real" name="_LogP_MyList" value="-3.9147141933977547"/>
    <att type="string" name="Gene" value="GO:0009617"/>
    <att type="integer" name="GiniIndex" value="0"/>
    <att type="integer" name="CategoryID" value="19"/>
    <att type="string" name="PARENT_GO" value="19_GO:0044419 biological process involved in interspecies interaction between organisms"/>
    <att type="integer" name="EvidenceCutoff" value="0"/>
    <graphics type="CIRCLE" x="404.7507586105693" y="235.5954709265979"/>
  </node>
  <node label="GO:0048545" id="45">
    <att type="string" name="canonicalName" value="GO:0048545"/>
    <att type="string" name="Description" value="response to steroid hormone"/>
    <att type="string" name="Category" value="GO Biological Processes"/>
    <att type="real" name="LogP" value="-3.5101818700015555"/>
    <att type="real" name="Log(q-value)" value="-0.8961052943457686"/>
    <att type="integer" name="GROUP_ID" value="9"/>
    <att type="string" name="Hits" value="ATP1A2|BMP6|FOS|HMGCS2|PGR|TRIM63"/>
    <att type="real" name="Enrichment" value="6.611781818181818"/>
    <att type="real" name="Z-score" value="5.379070938092146"/>
    <att type="integer" name="#GeneInGOAndHitList" value="6"/>
    <att type="integer" name="#GeneInGO" value="275"/>
    <att type="integer" name="#GeneInHitList" value="100"/>
    <att type="integer" name="#TotalGeneInLibrary" value="30304"/>
    <att type="real" name="%InGO" value="6.0"/>
    <att type="real" name="STDV %InGO" value="2.3748684174075834"/>
    <att type="real" name="BestLogPInGroup" value="-4.171174810821471"/>
    <att type="real" name="BestEnrichmentInGroup" value="11.086829268292682"/>
    <att type="integer" name="FirstInGroupByEnrichment" value="0"/>
    <att type="integer" name="FirstInGroupByLogP" value="0"/>
    <att type="string" name="GeneID" value="477|654|2353|3158|5241|84676"/>
    <att type="integer" name="_RANK_" value="1"/>
    <att type="string" name="_PATTERN_" value="M1"/>
    <att type="string" name="CLUSTER_LABEL" value=" "/>
    <att type="integer" name="#COUNT_001" value="6"/>
    <att type="integer" name="_MEMBER_MyList" value="1"/>
    <att type="real" name="_LogP_MyList" value="-3.5101818700015555"/>
    <att type="string" name="Gene" value="GO:0048545"/>
    <att type="integer" name="GiniIndex" value="0"/>
    <att type="integer" name="CategoryID" value="19"/>
    <att type="string" name="PARENT_GO" value="19_GO:0050896 response to stimulus"/>
    <att type="integer" name="EvidenceCutoff" value="0"/>
    <graphics type="CIRCLE" x="290.22521693727543" y="222.78984016096547"/>
  </node>
  <node label="GO:0032496" id="46">
    <att type="string" name="canonicalName" value="GO:0032496"/>
    <att type="string" name="Description" value="response to lipopolysaccharide"/>
    <att type="string" name="Category" value="GO Biological Processes"/>
    <att type="real" name="LogP" value="-3.073768591153325"/>
    <att type="real" name="Log(q-value)" value="-0.6825074273984753"/>
    <att type="integer" name="GROUP_ID" value="9"/>
    <att type="string" name="Hits" value="FGFR2|FOS|HMGCS2|NR4A1|MMP3|PPBP"/>
    <att type="real" name="Enrichment" value="5.46018018018018"/>
    <att type="real" name="Z-score" value="4.709062835630739"/>
    <att type="integer" name="#GeneInGOAndHitList" value="6"/>
    <att type="integer" name="#GeneInGO" value="333"/>
    <att type="integer" name="#GeneInHitList" value="100"/>
    <att type="integer" name="#TotalGeneInLibrary" value="30304"/>
    <att type="real" name="%InGO" value="6.0"/>
    <att type="real" name="STDV %InGO" value="2.3748684174075834"/>
    <att type="real" name="BestLogPInGroup" value="-4.171174810821471"/>
    <att type="real" name="BestEnrichmentInGroup" value="11.086829268292682"/>
    <att type="integer" name="FirstInGroupByEnrichment" value="0"/>
    <att type="integer" name="FirstInGroupByLogP" value="0"/>
    <att type="string" name="GeneID" value="2263|2353|3158|3164|4314|5473"/>
    <att type="integer" name="_RANK_" value="1"/>
    <att type="string" name="_PATTERN_" value="M1"/>
    <att type="string" name="CLUSTER_LABEL" value=" "/>
    <att type="integer" name="#COUNT_001" value="6"/>
    <att type="integer" name="_MEMBER_MyList" value="1"/>
    <att type="real" name="_LogP_MyList" value="-3.073768591153325"/>
    <att type="string" name="Gene" value="GO:0032496"/>
    <att type="integer" name="GiniIndex" value="0"/>
    <att type="integer" name="CategoryID" value="19"/>
    <att type="string" name="PARENT_GO" value="19_GO:0044419 biological process involved in interspecies interaction between organisms"/>
    <att type="integer" name="EvidenceCutoff" value="0"/>
    <graphics type="CIRCLE" x="340.44520098723" y="295.96318268150594"/>
  </node>
  <node label="GO:0051384" id="47">
    <att type="string" name="canonicalName" value="GO:0051384"/>
    <att type="string" name="Description" value="response to glucocorticoid"/>
    <att type="string" name="Category" value="GO Biological Processes"/>
    <att type="real" name="LogP" value="-3.0728814995568614"/>
    <att type="real" name="Log(q-value)" value="-0.6825074273984753"/>
    <att type="integer" name="GROUP_ID" value="9"/>
    <att type="string" name="Hits" value="BMP6|FOS|HMGCS2|TRIM63"/>
    <att type="real" name="Enrichment" value="9.54456692913386"/>
    <att type="real" name="Z-score" value="5.55219188591236"/>
    <att type="integer" name="#GeneInGOAndHitList" value="4"/>
    <att type="integer" name="#GeneInGO" value="127"/>
    <att type="integer" name="#GeneInHitList" value="100"/>
    <att type="integer" name="#TotalGeneInLibrary" value="30304"/>
    <att type="real" name="%InGO" value="4.0"/>
    <att type="real" name="STDV %InGO" value="1.9595917942265424"/>
    <att type="real" name="BestLogPInGroup" value="-4.171174810821471"/>
    <att type="real" name="BestEnrichmentInGroup" value="11.086829268292682"/>
    <att type="integer" name="FirstInGroupByEnrichment" value="0"/>
    <att type="integer" name="FirstInGroupByLogP" value="0"/>
    <att type="string" name="GeneID" value="654|2353|3158|84676"/>
    <att type="integer" name="_RANK_" value="1"/>
    <att type="string" name="_PATTERN_" value="M1"/>
    <att type="string" name="CLUSTER_LABEL" value=" "/>
    <att type="integer" name="#COUNT_001" value="4"/>
    <att type="integer" name="_MEMBER_MyList" value="1"/>
    <att type="real" name="_LogP_MyList" value="-3.0728814995568614"/>
    <att type="string" name="Gene" value="GO:0051384"/>
    <att type="integer" name="GiniIndex" value="0"/>
    <att type="integer" name="CategoryID" value="19"/>
    <att type="string" name="PARENT_GO" value="19_GO:0050896 response to stimulus"/>
    <att type="integer" name="EvidenceCutoff" value="0"/>
    <graphics type="CIRCLE" x="405.5859952874712" y="403.5454373342475"/>
  </node>
  <node label="GO:0009725" id="48">
    <att type="string" name="canonicalName" value="GO:0009725"/>
    <att type="string" name="Description" value="response to hormone"/>
    <att type="string" name="Category" value="GO Biological Processes"/>
    <att type="real" name="LogP" value="-2.974248327095971"/>
    <att type="real" name="Log(q-value)" value="-0.6277779916172156"/>
    <att type="integer" name="GROUP_ID" value="9"/>
    <att type="string" name="Hits" value="ATP1A2|BMP6|FOS|HMGCS2|NR4A1|PGR|CCL21|TRH|TRIM63"/>
    <att type="real" name="Enrichment" value="3.5237209302325576"/>
    <att type="real" name="Z-score" value="4.092518662010053"/>
    <att type="integer" name="#GeneInGOAndHitList" value="9"/>
    <att type="integer" name="#GeneInGO" value="774"/>
    <att type="integer" name="#GeneInHitList" value="100"/>
    <att type="integer" name="#TotalGeneInLibrary" value="30304"/>
    <att type="real" name="%InGO" value="9.0"/>
    <att type="real" name="STDV %InGO" value="2.861817604250837"/>
    <att type="real" name="BestLogPInGroup" value="-4.171174810821471"/>
    <att type="real" name="BestEnrichmentInGroup" value="11.086829268292682"/>
    <att type="integer" name="FirstInGroupByEnrichment" value="0"/>
    <att type="integer" name="FirstInGroupByLogP" value="0"/>
    <att type="string" name="GeneID" value="477|654|2353|3158|3164|5241|6366|7200|84676"/>
    <att type="integer" name="_RANK_" value="1"/>
    <att type="string" name="_PATTERN_" value="M1"/>
    <att type="string" name="CLUSTER_LABEL" value=" "/>
    <att type="integer" name="#COUNT_001" value="9"/>
    <att type="integer" name="_MEMBER_MyList" value="1"/>
    <att type="real" name="_LogP_MyList" value="-2.974248327095971"/>
    <att type="string" name="Gene" value="GO:0009725"/>
    <att type="integer" name="GiniIndex" value="0"/>
    <att type="integer" name="CategoryID" value="19"/>
    <att type="string" name="PARENT_GO" value="19_GO:0050896 response to stimulus"/>
    <att type="integer" name="EvidenceCutoff" value="0"/>
    <graphics type="CIRCLE" x="351.98386220824204" y="170.97986946124684"/>
  </node>
  <node label="GO:0002237" id="49">
    <att type="string" name="canonicalName" value="GO:0002237"/>
    <att type="string" name="Description" value="response to molecule of bacterial origin"/>
    <att type="string" name="Category" value="GO Biological Processes"/>
    <att type="real" name="LogP" value="-2.9372576051585297"/>
    <att type="real" name="Log(q-value)" value="-0.6120265044884813"/>
    <att type="integer" name="GROUP_ID" value="9"/>
    <att type="string" name="Hits" value="FGFR2|FOS|HMGCS2|NR4A1|MMP3|PPBP"/>
    <att type="real" name="Enrichment" value="5.136271186440678"/>
    <att type="real" name="Z-score" value="4.5042532900873"/>
    <att type="integer" name="#GeneInGOAndHitList" value="6"/>
    <att type="integer" name="#GeneInGO" value="354"/>
    <att type="integer" name="#GeneInHitList" value="100"/>
    <att type="integer" name="#TotalGeneInLibrary" value="30304"/>
    <att type="real" name="%InGO" value="6.0"/>
    <att type="real" name="STDV %InGO" value="2.3748684174075834"/>
    <att type="real" name="BestLogPInGroup" value="-4.171174810821471"/>
    <att type="real" name="BestEnrichmentInGroup" value="11.086829268292682"/>
    <att type="integer" name="FirstInGroupByEnrichment" value="0"/>
    <att type="integer" name="FirstInGroupByLogP" value="0"/>
    <att type="string" name="GeneID" value="2263|2353|3158|3164|4314|5473"/>
    <att type="integer" name="_RANK_" value="1"/>
    <att type="string" name="_PATTERN_" value="M1"/>
    <att type="string" name="CLUSTER_LABEL" value=" "/>
    <att type="integer" name="#COUNT_001" value="6"/>
    <att type="integer" name="_MEMBER_MyList" value="1"/>
    <att type="real" name="_LogP_MyList" value="-2.9372576051585297"/>
    <att type="string" name="Gene" value="GO:0002237"/>
    <att type="integer" name="GiniIndex" value="0"/>
    <att type="integer" name="CategoryID" value="19"/>
    <att type="string" name="PARENT_GO" value="19_GO:0044419 biological process involved in interspecies interaction between organisms"/>
    <att type="integer" name="EvidenceCutoff" value="0"/>
    <graphics type="CIRCLE" x="248.4737748652276" y="436.9231143309493"/>
  </node>
  <node label="GO:0031960" id="50">
    <att type="string" name="canonicalName" value="GO:0031960"/>
    <att type="string" name="Description" value="response to corticosteroid"/>
    <att type="string" name="Category" value="GO Biological Processes"/>
    <att type="real" name="LogP" value="-2.8162476237045286"/>
    <att type="real" name="Log(q-value)" value="-0.5432245566717179"/>
    <att type="integer" name="GROUP_ID" value="9"/>
    <att type="string" name="Hits" value="BMP6|FOS|HMGCS2|TRIM63"/>
    <att type="real" name="Enrichment" value="8.13530201342282"/>
    <att type="real" name="Z-score" value="5.023847062316611"/>
    <att type="integer" name="#GeneInGOAndHitList" value="4"/>
    <att type="integer" name="#GeneInGO" value="149"/>
    <att type="integer" name="#GeneInHitList" value="100"/>
    <att type="integer" name="#TotalGeneInLibrary" value="30304"/>
    <att type="real" name="%InGO" value="4.0"/>
    <att type="real" name="STDV %InGO" value="1.9595917942265424"/>
    <att type="real" name="BestLogPInGroup" value="-4.171174810821471"/>
    <att type="real" name="BestEnrichmentInGroup" value="11.086829268292682"/>
    <att type="integer" name="FirstInGroupByEnrichment" value="0"/>
    <att type="integer" name="FirstInGroupByLogP" value="0"/>
    <att type="string" name="GeneID" value="654|2353|3158|84676"/>
    <att type="integer" name="_RANK_" value="1"/>
    <att type="string" name="_PATTERN_" value="M1"/>
    <att type="string" name="CLUSTER_LABEL" value=" "/>
    <att type="integer" name="#COUNT_001" value="4"/>
    <att type="integer" name="_MEMBER_MyList" value="1"/>
    <att type="real" name="_LogP_MyList" value="-2.8162476237045286"/>
    <att type="string" name="Gene" value="GO:0031960"/>
    <att type="integer" name="GiniIndex" value="0"/>
    <att type="integer" name="CategoryID" value="19"/>
    <att type="string" name="PARENT_GO" value="19_GO:0050896 response to stimulus"/>
    <att type="integer" name="EvidenceCutoff" value="0"/>
    <graphics type="CIRCLE" x="406.1424977791672" y="218.13978867580954"/>
  </node>
  <node label="GO:0097305" id="51">
    <att type="string" name="canonicalName" value="GO:0097305"/>
    <att type="string" name="Description" value="response to alcohol"/>
    <att type="string" name="Category" value="GO Biological Processes"/>
    <att type="real" name="LogP" value="-2.8123173621538453"/>
    <att type="real" name="Log(q-value)" value="-0.5432245566717179"/>
    <att type="integer" name="GROUP_ID" value="9"/>
    <att type="string" name="Hits" value="ADCY5|FGFR2|FOS|HMGCS2|CCL21"/>
    <att type="real" name="Enrichment" value="5.988932806324111"/>
    <att type="real" name="Z-score" value="4.585102334761349"/>
    <att type="integer" name="#GeneInGOAndHitList" value="5"/>
    <att type="integer" name="#GeneInGO" value="253"/>
    <att type="integer" name="#GeneInHitList" value="100"/>
    <att type="integer" name="#TotalGeneInLibrary" value="30304"/>
    <att type="real" name="%InGO" value="5.0"/>
    <att type="real" name="STDV %InGO" value="2.1794494717703365"/>
    <att type="real" name="BestLogPInGroup" value="-4.171174810821471"/>
    <att type="real" name="BestEnrichmentInGroup" value="11.086829268292682"/>
    <att type="integer" name="FirstInGroupByEnrichment" value="0"/>
    <att type="integer" name="FirstInGroupByLogP" value="0"/>
    <att type="string" name="GeneID" value="111|2263|2353|3158|6366"/>
    <att type="integer" name="_RANK_" value="1"/>
    <att type="string" name="_PATTERN_" value="M1"/>
    <att type="string" name="CLUSTER_LABEL" value=" "/>
    <att type="integer" name="#COUNT_001" value="5"/>
    <att type="integer" name="_MEMBER_MyList" value="1"/>
    <att type="real" name="_LogP_MyList" value="-2.8123173621538453"/>
    <att type="string" name="Gene" value="GO:0097305"/>
    <att type="integer" name="GiniIndex" value="0"/>
    <att type="integer" name="CategoryID" value="19"/>
    <att type="string" name="PARENT_GO" value="19_GO:0050896 response to stimulus"/>
    <att type="integer" name="EvidenceCutoff" value="0"/>
    <graphics type="CIRCLE" x="361.2882021093444" y="257.9942400800639"/>
  </node>
  <node label="M115" id="52">
    <att type="string" name="canonicalName" value="M115"/>
    <att type="string" name="Description" value="PID REG GR PATHWAY"/>
    <att type="string" name="Category" value="Canonical Pathways"/>
    <att type="real" name="LogP" value="-2.5923900507066313"/>
    <att type="real" name="Log(q-value)" value="-0.41037004514853653"/>
    <att type="integer" name="GROUP_ID" value="9"/>
    <att type="string" name="Hits" value="FOS|NR4A1|MMP1"/>
    <att type="real" name="Enrichment" value="11.086829268292682"/>
    <att type="real" name="Z-score" value="5.262723797475678"/>
    <att type="integer" name="#GeneInGOAndHitList" value="3"/>
    <att type="integer" name="#GeneInGO" value="82"/>
    <att type="integer" name="#GeneInHitList" value="100"/>
    <att type="integer" name="#TotalGeneInLibrary" value="30304"/>
    <att type="real" name="%InGO" value="3.0"/>
    <att type="real" name="STDV %InGO" value="1.7058722109231979"/>
    <att type="real" name="BestLogPInGroup" value="-4.171174810821471"/>
    <att type="real" name="BestEnrichmentInGroup" value="11.086829268292682"/>
    <att type="integer" name="FirstInGroupByEnrichment" value="0"/>
    <att type="integer" name="FirstInGroupByLogP" value="0"/>
    <att type="string" name="GeneID" value="2353|3164|4312"/>
    <att type="integer" name="_RANK_" value="1"/>
    <att type="string" name="_PATTERN_" value="M1"/>
    <att type="string" name="CLUSTER_LABEL" value=" "/>
    <att type="integer" name="#COUNT_001" value="3"/>
    <att type="integer" name="_MEMBER_MyList" value="1"/>
    <att type="real" name="_LogP_MyList" value="-2.5923900507066313"/>
    <att type="string" name="Gene" value="M115"/>
    <att type="integer" name="GiniIndex" value="0"/>
    <att type="integer" name="CategoryID" value="11"/>
    <att type="string" name="PARENT_GO" value=""/>
    <att type="integer" name="EvidenceCutoff" value="0"/>
    <graphics type="CIRCLE" x="282.22814332099006" y="444.71255727308636"/>
  </node>
  <node label="hsa03320" id="53">
    <att type="string" name="canonicalName" value="hsa03320"/>
    <att type="string" name="Description" value="PPAR signaling pathway"/>
    <att type="string" name="Category" value="KEGG Pathway"/>
    <att type="real" name="LogP" value="-3.9455792576235007"/>
    <att type="real" name="Log(q-value)" value="-1.0997227749612544"/>
    <att type="integer" name="GROUP_ID" value="10"/>
    <att type="string" name="Hits" value="FABP7|HMGCS2|LPL|MMP1"/>
    <att type="real" name="Enrichment" value="16.162133333333333"/>
    <att type="real" name="Z-score" value="7.564663864763408"/>
    <att type="integer" name="#GeneInGOAndHitList" value="4"/>
    <att type="integer" name="#GeneInGO" value="75"/>
    <att type="integer" name="#GeneInHitList" value="100"/>
    <att type="integer" name="#TotalGeneInLibrary" value="30304"/>
    <att type="real" name="%InGO" value="4.0"/>
    <att type="real" name="STDV %InGO" value="1.9595917942265424"/>
    <att type="real" name="BestLogPInGroup" value="-4.111813107401512"/>
    <att type="real" name="BestEnrichmentInGroup" value="17.82588235294118"/>
    <att type="integer" name="FirstInGroupByEnrichment" value="0"/>
    <att type="integer" name="FirstInGroupByLogP" value="0"/>
    <att type="string" name="GeneID" value="2173|3158|4023|4312"/>
    <att type="integer" name="_RANK_" value="1"/>
    <att type="string" name="_PATTERN_" value="M1"/>
    <att type="string" name="CLUSTER_LABEL" value=" "/>
    <att type="integer" name="#COUNT_001" value="4"/>
    <att type="integer" name="_MEMBER_MyList" value="1"/>
    <att type="real" name="_LogP_MyList" value="-3.9455792576235007"/>
    <att type="string" name="Gene" value="hsa03320"/>
    <att type="integer" name="GiniIndex" value="0"/>
    <att type="integer" name="CategoryID" value="24"/>
    <att type="string" name="PARENT_GO" value=""/>
    <att type="integer" name="EvidenceCutoff" value="0"/>
    <graphics type="CIRCLE" x="178.2831612384372" y="269.78359315648197"/>
  </node>
  <node label="GO:0036294" id="54">
    <att type="string" name="canonicalName" value="GO:0036294"/>
    <att type="string" name="Description" value="cellular response to decreased oxygen levels"/>
    <att type="string" name="Category" value="GO Biological Processes"/>
    <att type="real" name="LogP" value="-3.926702516859036"/>
    <att type="real" name="Log(q-value)" value="-1.0997227749612544"/>
    <att type="integer" name="GROUP_ID" value="11"/>
    <att type="string" name="Hits" value="AQP3|BNIP3|FGFR2|FOS|NDRG1"/>
    <att type="real" name="Enrichment" value="10.522222222222222"/>
    <att type="real" name="Z-score" value="6.590440933601891"/>
    <att type="integer" name="#GeneInGOAndHitList" value="5"/>
    <att type="integer" name="#GeneInGO" value="144"/>
    <att type="integer" name="#GeneInHitList" value="100"/>
    <att type="integer" name="#TotalGeneInLibrary" value="30304"/>
    <att type="real" name="%InGO" value="5.0"/>
    <att type="real" name="STDV %InGO" value="2.1794494717703365"/>
    <att type="real" name="BestLogPInGroup" value="-4.08939108619215"/>
    <att type="real" name="BestEnrichmentInGroup" value="13.774545454545455"/>
    <att type="integer" name="FirstInGroupByEnrichment" value="0"/>
    <att type="integer" name="FirstInGroupByLogP" value="0"/>
    <att type="string" name="GeneID" value="360|664|2263|2353|10397"/>
    <att type="integer" name="_RANK_" value="1"/>
    <att type="string" name="_PATTERN_" value="M1"/>
    <att type="string" name="CLUSTER_LABEL" value=" "/>
    <att type="integer" name="#COUNT_001" value="5"/>
    <att type="integer" name="_MEMBER_MyList" value="1"/>
    <att type="real" name="_LogP_MyList" value="-3.926702516859036"/>
    <att type="string" name="Gene" value="GO:0036294"/>
    <att type="integer" name="GiniIndex" value="0"/>
    <att type="integer" name="CategoryID" value="19"/>
    <att type="string" name="PARENT_GO" value="19_GO:0050896 response to stimulus"/>
    <att type="integer" name="EvidenceCutoff" value="0"/>
    <graphics type="CIRCLE" x="301.64496139400626" y="263.6191982742812"/>
  </node>
  <node label="GO:0071496" id="55">
    <att type="string" name="canonicalName" value="GO:0071496"/>
    <att type="string" name="Description" value="cellular response to external stimulus"/>
    <att type="string" name="Category" value="GO Biological Processes"/>
    <att type="real" name="LogP" value="-3.8841241574623684"/>
    <att type="real" name="Log(q-value)" value="-1.0870390453008192"/>
    <att type="integer" name="GROUP_ID" value="11"/>
    <att type="string" name="Hits" value="AQP3|ATP1A2|BMP6|BNIP3|FOS|LPL|CARTPT"/>
    <att type="real" name="Enrichment" value="6.2945994065281905"/>
    <att type="real" name="Z-score" value="5.623892430744144"/>
    <att type="integer" name="#GeneInGOAndHitList" value="7"/>
    <att type="integer" name="#GeneInGO" value="337"/>
    <att type="integer" name="#GeneInHitList" value="100"/>
    <att type="integer" name="#TotalGeneInLibrary" value="30304"/>
    <att type="real" name="%InGO" value="7.0"/>
    <att type="real" name="STDV %InGO" value="2.551470164434615"/>
    <att type="real" name="BestLogPInGroup" value="-4.08939108619215"/>
    <att type="real" name="BestEnrichmentInGroup" value="13.774545454545455"/>
    <att type="integer" name="FirstInGroupByEnrichment" value="0"/>
    <att type="integer" name="FirstInGroupByLogP" value="0"/>
    <att type="string" name="GeneID" value="360|477|654|664|2353|4023|9607"/>
    <att type="integer" name="_RANK_" value="1"/>
    <att type="string" name="_PATTERN_" value="M1"/>
    <att type="string" name="CLUSTER_LABEL" value=" "/>
    <att type="integer" name="#COUNT_001" value="7"/>
    <att type="integer" name="_MEMBER_MyList" value="1"/>
    <att type="real" name="_LogP_MyList" value="-3.8841241574623684"/>
    <att type="string" name="Gene" value="GO:0071496"/>
    <att type="integer" name="GiniIndex" value="0"/>
    <att type="integer" name="CategoryID" value="19"/>
    <att type="string" name="PARENT_GO" value="19_GO:0050896 response to stimulus"/>
    <att type="integer" name="EvidenceCutoff" value="0"/>
    <graphics type="CIRCLE" x="306.8733963501153" y="248.42238896696279"/>
  </node>
  <node label="GO:0010038" id="56">
    <att type="string" name="canonicalName" value="GO:0010038"/>
    <att type="string" name="Description" value="response to metal ion"/>
    <att type="string" name="Category" value="GO Biological Processes"/>
    <att type="real" name="LogP" value="-3.715732630690041"/>
    <att type="real" name="Log(q-value)" value="-1.01224320504321"/>
    <att type="integer" name="GROUP_ID" value="11"/>
    <att type="string" name="Hits" value="AQP3|BMP6|BNIP3|FOS|HMGCS2|RASAL1|NDRG1"/>
    <att type="real" name="Enrichment" value="5.908857938718664"/>
    <att type="real" name="Z-score" value="5.38364124397453"/>
    <att type="integer" name="#GeneInGOAndHitList" value="7"/>
    <att type="integer" name="#GeneInGO" value="359"/>
    <att type="integer" name="#GeneInHitList" value="100"/>
    <att type="integer" name="#TotalGeneInLibrary" value="30304"/>
    <att type="real" name="%InGO" value="7.0"/>
    <att type="real" name="STDV %InGO" value="2.551470164434615"/>
    <att type="real" name="BestLogPInGroup" value="-4.08939108619215"/>
    <att type="real" name="BestEnrichmentInGroup" value="13.774545454545455"/>
    <att type="integer" name="FirstInGroupByEnrichment" value="0"/>
    <att type="integer" name="FirstInGroupByLogP" value="0"/>
    <att type="string" name="GeneID" value="360|654|664|2353|3158|8437|10397"/>
    <att type="integer" name="_RANK_" value="1"/>
    <att type="string" name="_PATTERN_" value="M1"/>
    <att type="string" name="CLUSTER_LABEL" value=" "/>
    <att type="integer" name="#COUNT_001" value="7"/>
    <att type="integer" name="_MEMBER_MyList" value="1"/>
    <att type="real" name="_LogP_MyList" value="-3.715732630690041"/>
    <att type="string" name="Gene" value="GO:0010038"/>
    <att type="integer" name="GiniIndex" value="0"/>
    <att type="integer" name="CategoryID" value="19"/>
    <att type="string" name="PARENT_GO" value="19_GO:0050896 response to stimulus"/>
    <att type="integer" name="EvidenceCutoff" value="0"/>
    <graphics type="CIRCLE" x="415.8321062416886" y="277.7428803845736"/>
  </node>
  <node label="GO:0071453" id="57">
    <att type="string" name="canonicalName" value="GO:0071453"/>
    <att type="string" name="Description" value="cellular response to oxygen levels"/>
    <att type="string" name="Category" value="GO Biological Processes"/>
    <att type="real" name="LogP" value="-3.7128838506759347"/>
    <att type="real" name="Log(q-value)" value="-1.01224320504321"/>
    <att type="integer" name="GROUP_ID" value="11"/>
    <att type="string" name="Hits" value="AQP3|BNIP3|FGFR2|FOS|NDRG1"/>
    <att type="real" name="Enrichment" value="9.47"/>
    <att type="real" name="Z-score" value="6.180925987274614"/>
    <att type="integer" name="#GeneInGOAndHitList" value="5"/>
    <att type="integer" name="#GeneInGO" value="160"/>
    <att type="integer" name="#GeneInHitList" value="100"/>
    <att type="integer" name="#TotalGeneInLibrary" value="30304"/>
    <att type="real" name="%InGO" value="5.0"/>
    <att type="real" name="STDV %InGO" value="2.1794494717703365"/>
    <att type="real" name="BestLogPInGroup" value="-4.08939108619215"/>
    <att type="real" name="BestEnrichmentInGroup" value="13.774545454545455"/>
    <att type="integer" name="FirstInGroupByEnrichment" value="0"/>
    <att type="integer" name="FirstInGroupByLogP" value="0"/>
    <att type="string" name="GeneID" value="360|664|2263|2353|10397"/>
    <att type="integer" name="_RANK_" value="1"/>
    <att type="string" name="_PATTERN_" value="M1"/>
    <att type="string" name="CLUSTER_LABEL" value=" "/>
    <att type="integer" name="#COUNT_001" value="5"/>
    <att type="integer" name="_MEMBER_MyList" value="1"/>
    <att type="real" name="_LogP_MyList" value="-3.7128838506759347"/>
    <att type="string" name="Gene" value="GO:0071453"/>
    <att type="integer" name="GiniIndex" value="0"/>
    <att type="integer" name="CategoryID" value="19"/>
    <att type="string" name="PARENT_GO" value="19_GO:0050896 response to stimulus"/>
    <att type="integer" name="EvidenceCutoff" value="0"/>
    <graphics type="CIRCLE" x="247.72250685777988" y="218.61220511896462"/>
  </node>
  <node label="GO:0010035" id="58">
    <att type="string" name="canonicalName" value="GO:0010035"/>
    <att type="string" name="Description" value="response to inorganic substance"/>
    <att type="string" name="Category" value="GO Biological Processes"/>
    <att type="real" name="LogP" value="-3.466127563243231"/>
    <att type="real" name="Log(q-value)" value="-0.8794876455147097"/>
    <att type="integer" name="GROUP_ID" value="11"/>
    <att type="string" name="Hits" value="AQP3|BMP6|BNIP3|FOS|HMGCS2|MMP3|RASAL1|NDRG1"/>
    <att type="real" name="Enrichment" value="4.644291187739464"/>
    <att type="real" name="Z-score" value="4.832612521587591"/>
    <att type="integer" name="#GeneInGOAndHitList" value="8"/>
    <att type="integer" name="#GeneInGO" value="522"/>
    <att type="integer" name="#GeneInHitList" value="100"/>
    <att type="integer" name="#TotalGeneInLibrary" value="30304"/>
    <att type="real" name="%InGO" value="8.0"/>
    <att type="real" name="STDV %InGO" value="2.7129319932501073"/>
    <att type="real" name="BestLogPInGroup" value="-4.08939108619215"/>
    <att type="real" name="BestEnrichmentInGroup" value="13.774545454545455"/>
    <att type="integer" name="FirstInGroupByEnrichment" value="0"/>
    <att type="integer" name="FirstInGroupByLogP" value="0"/>
    <att type="string" name="GeneID" value="360|654|664|2353|3158|4314|8437|10397"/>
    <att type="integer" name="_RANK_" value="1"/>
    <att type="string" name="_PATTERN_" value="M1"/>
    <att type="string" name="CLUSTER_LABEL" value=" "/>
    <att type="integer" name="#COUNT_001" value="8"/>
    <att type="integer" name="_MEMBER_MyList" value="1"/>
    <att type="real" name="_LogP_MyList" value="-3.466127563243231"/>
    <att type="string" name="Gene" value="GO:0010035"/>
    <att type="integer" name="GiniIndex" value="0"/>
    <att type="integer" name="CategoryID" value="19"/>
    <att type="string" name="PARENT_GO" value="19_GO:0050896 response to stimulus"/>
    <att type="integer" name="EvidenceCutoff" value="0"/>
    <graphics type="CIRCLE" x="210.82485938200972" y="400.8217923852151"/>
  </node>
  <node label="GO:0071241" id="59">
    <att type="string" name="canonicalName" value="GO:0071241"/>
    <att type="string" name="Description" value="cellular response to inorganic substance"/>
    <att type="string" name="Category" value="GO Biological Processes"/>
    <att type="real" name="LogP" value="-3.0036327656612403"/>
    <att type="real" name="Log(q-value)" value="-0.6436019136050214"/>
    <att type="integer" name="GROUP_ID" value="11"/>
    <att type="string" name="Hits" value="BMP6|BNIP3|FOS|MMP3|RASAL1"/>
    <att type="real" name="Enrichment" value="6.616593886462883"/>
    <att type="real" name="Z-score" value="4.909062124805845"/>
    <att type="integer" name="#GeneInGOAndHitList" value="5"/>
    <att type="integer" name="#GeneInGO" value="229"/>
    <att type="integer" name="#GeneInHitList" value="100"/>
    <att type="integer" name="#TotalGeneInLibrary" value="30304"/>
    <att type="real" name="%InGO" value="5.0"/>
    <att type="real" name="STDV %InGO" value="2.1794494717703365"/>
    <att type="real" name="BestLogPInGroup" value="-4.08939108619215"/>
    <att type="real" name="BestEnrichmentInGroup" value="13.774545454545455"/>
    <att type="integer" name="FirstInGroupByEnrichment" value="0"/>
    <att type="integer" name="FirstInGroupByLogP" value="0"/>
    <att type="string" name="GeneID" value="654|664|2353|4314|8437"/>
    <att type="integer" name="_RANK_" value="1"/>
    <att type="string" name="_PATTERN_" value="M1"/>
    <att type="string" name="CLUSTER_LABEL" value=" "/>
    <att type="integer" name="#COUNT_001" value="5"/>
    <att type="integer" name="_MEMBER_MyList" value="1"/>
    <att type="real" name="_LogP_MyList" value="-3.0036327656612403"/>
    <att type="string" name="Gene" value="GO:0071241"/>
    <att type="integer" name="GiniIndex" value="0"/>
    <att type="integer" name="CategoryID" value="19"/>
    <att type="string" name="PARENT_GO" value="19_GO:0050896 response to stimulus"/>
    <att type="integer" name="EvidenceCutoff" value="0"/>
    <graphics type="CIRCLE" x="355.5603468143824" y="225.13451356833468"/>
  </node>
  <node label="GO:0031667" id="60">
    <att type="string" name="canonicalName" value="GO:0031667"/>
    <att type="string" name="Description" value="response to nutrient levels"/>
    <att type="string" name="Category" value="GO Biological Processes"/>
    <att type="real" name="LogP" value="-2.945696818228942"/>
    <att type="real" name="Log(q-value)" value="-0.6120265044884813"/>
    <att type="integer" name="GROUP_ID" value="11"/>
    <att type="string" name="Hits" value="AQP3|BNIP3|FOS|HMGCS2|LPL|SLC22A3|CARTPT"/>
    <att type="real" name="Enrichment" value="4.382809917355372"/>
    <att type="real" name="Z-score" value="4.3167513998851135"/>
    <att type="integer" name="#GeneInGOAndHitList" value="7"/>
    <att type="integer" name="#GeneInGO" value="484"/>
    <att type="integer" name="#GeneInHitList" value="100"/>
    <att type="integer" name="#TotalGeneInLibrary" value="30304"/>
    <att type="real" name="%InGO" value="7.0"/>
    <att type="real" name="STDV %InGO" value="2.551470164434615"/>
    <att type="real" name="BestLogPInGroup" value="-4.08939108619215"/>
    <att type="real" name="BestEnrichmentInGroup" value="13.774545454545455"/>
    <att type="integer" name="FirstInGroupByEnrichment" value="0"/>
    <att type="integer" name="FirstInGroupByLogP" value="0"/>
    <att type="string" name="GeneID" value="360|664|2353|3158|4023|6581|9607"/>
    <att type="integer" name="_RANK_" value="1"/>
    <att type="string" name="_PATTERN_" value="M1"/>
    <att type="string" name="CLUSTER_LABEL" value=" "/>
    <att type="integer" name="#COUNT_001" value="7"/>
    <att type="integer" name="_MEMBER_MyList" value="1"/>
    <att type="real" name="_LogP_MyList" value="-2.945696818228942"/>
    <att type="string" name="Gene" value="GO:0031667"/>
    <att type="integer" name="GiniIndex" value="0"/>
    <att type="integer" name="CategoryID" value="19"/>
    <att type="string" name="PARENT_GO" value="19_GO:0050896 response to stimulus"/>
    <att type="integer" name="EvidenceCutoff" value="0"/>
    <graphics type="CIRCLE" x="288.2500532465908" y="323.3190551866923"/>
  </node>
  <node label="M255" id="61">
    <att type="string" name="canonicalName" value="M255"/>
    <att type="string" name="Description" value="PID HIF1 TFPATHWAY"/>
    <att type="string" name="Category" value="Canonical Pathways"/>
    <att type="real" name="LogP" value="-2.8626007673204317"/>
    <att type="real" name="Log(q-value)" value="-0.5776423872115517"/>
    <att type="integer" name="GROUP_ID" value="11"/>
    <att type="string" name="Hits" value="BNIP3|FOS|NDRG1"/>
    <att type="real" name="Enrichment" value="13.774545454545455"/>
    <att type="real" name="Z-score" value="5.977938936606218"/>
    <att type="integer" name="#GeneInGOAndHitList" value="3"/>
    <att type="integer" name="#GeneInGO" value="66"/>
    <att type="integer" name="#GeneInHitList" value="100"/>
    <att type="integer" name="#TotalGeneInLibrary" value="30304"/>
    <att type="real" name="%InGO" value="3.0"/>
    <att type="real" name="STDV %InGO" value="1.7058722109231979"/>
    <att type="real" name="BestLogPInGroup" value="-4.08939108619215"/>
    <att type="real" name="BestEnrichmentInGroup" value="13.774545454545455"/>
    <att type="integer" name="FirstInGroupByEnrichment" value="0"/>
    <att type="integer" name="FirstInGroupByLogP" value="0"/>
    <att type="string" name="GeneID" value="664|2353|10397"/>
    <att type="integer" name="_RANK_" value="1"/>
    <att type="string" name="_PATTERN_" value="M1"/>
    <att type="string" name="CLUSTER_LABEL" value=" "/>
    <att type="integer" name="#COUNT_001" value="3"/>
    <att type="integer" name="_MEMBER_MyList" value="1"/>
    <att type="real" name="_LogP_MyList" value="-2.8626007673204317"/>
    <att type="string" name="Gene" value="M255"/>
    <att type="integer" name="GiniIndex" value="0"/>
    <att type="integer" name="CategoryID" value="11"/>
    <att type="string" name="PARENT_GO" value=""/>
    <att type="integer" name="EvidenceCutoff" value="0"/>
    <graphics type="CIRCLE" x="422.412551034667" y="344.17892007092667"/>
  </node>
  <node label="GO:0009991" id="62">
    <att type="string" name="canonicalName" value="GO:0009991"/>
    <att type="string" name="Description" value="response to extracellular stimulus"/>
    <att type="string" name="Category" value="GO Biological Processes"/>
    <att type="real" name="LogP" value="-2.801255476058588"/>
    <att type="real" name="Log(q-value)" value="-0.5411449712545807"/>
    <att type="integer" name="GROUP_ID" value="11"/>
    <att type="string" name="Hits" value="AQP3|BNIP3|FOS|HMGCS2|LPL|SLC22A3|CARTPT"/>
    <att type="real" name="Enrichment" value="4.13504873294347"/>
    <att type="real" name="Z-score" value="4.120700212459706"/>
    <att type="integer" name="#GeneInGOAndHitList" value="7"/>
    <att type="integer" name="#GeneInGO" value="513"/>
    <att type="integer" name="#GeneInHitList" value="100"/>
    <att type="integer" name="#TotalGeneInLibrary" value="30304"/>
    <att type="real" name="%InGO" value="7.0"/>
    <att type="real" name="STDV %InGO" value="2.551470164434615"/>
    <att type="real" name="BestLogPInGroup" value="-4.08939108619215"/>
    <att type="real" name="BestEnrichmentInGroup" value="13.774545454545455"/>
    <att type="integer" name="FirstInGroupByEnrichment" value="0"/>
    <att type="integer" name="FirstInGroupByLogP" value="0"/>
    <att type="string" name="GeneID" value="360|664|2353|3158|4023|6581|9607"/>
    <att type="integer" name="_RANK_" value="1"/>
    <att type="string" name="_PATTERN_" value="M1"/>
    <att type="string" name="CLUSTER_LABEL" value=" "/>
    <att type="integer" name="#COUNT_001" value="7"/>
    <att type="integer" name="_MEMBER_MyList" value="1"/>
    <att type="real" name="_LogP_MyList" value="-2.801255476058588"/>
    <att type="string" name="Gene" value="GO:0009991"/>
    <att type="integer" name="GiniIndex" value="0"/>
    <att type="integer" name="CategoryID" value="19"/>
    <att type="string" name="PARENT_GO" value="19_GO:0050896 response to stimulus"/>
    <att type="integer" name="EvidenceCutoff" value="0"/>
    <graphics type="CIRCLE" x="160.68563880663876" y="152.23214863452336"/>
  </node>
  <node label="GO:0050679" id="63">
    <att type="string" name="canonicalName" value="GO:0050679"/>
    <att type="string" name="Description" value="positive regulation of epithelial cell proliferation"/>
    <att type="string" name="Category" value="GO Biological Processes"/>
    <att type="real" name="LogP" value="-4.05630117105576"/>
    <att type="real" name="Log(q-value)" value="-1.1248041835478226"/>
    <att type="integer" name="GROUP_ID" value="12"/>
    <att type="string" name="Hits" value="BMP6|FGFR2|NR4A1|IGF1|MMP12|APLN"/>
    <att type="real" name="Enrichment" value="8.340550458715596"/>
    <att type="real" name="Z-score" value="6.2587158058795955"/>
    <att type="integer" name="#GeneInGOAndHitList" value="6"/>
    <att type="integer" name="#GeneInGO" value="218"/>
    <att type="integer" name="#GeneInHitList" value="100"/>
    <att type="integer" name="#TotalGeneInLibrary" value="30304"/>
    <att type="real" name="%InGO" value="6.0"/>
    <att type="real" name="STDV %InGO" value="2.3748684174075834"/>
    <att type="real" name="BestLogPInGroup" value="-4.073369607816116"/>
    <att type="real" name="BestEnrichmentInGroup" value="9.775483870967742"/>
    <att type="integer" name="FirstInGroupByEnrichment" value="0"/>
    <att type="integer" name="FirstInGroupByLogP" value="0"/>
    <att type="string" name="GeneID" value="654|2263|3164|3479|4321|8862"/>
    <att type="integer" name="_RANK_" value="1"/>
    <att type="string" name="_PATTERN_" value="M1"/>
    <att type="string" name="CLUSTER_LABEL" value=" "/>
    <att type="integer" name="#COUNT_001" value="6"/>
    <att type="integer" name="_MEMBER_MyList" value="1"/>
    <att type="real" name="_LogP_MyList" value="-4.05630117105576"/>
    <att type="string" name="Gene" value="GO:0050679"/>
    <att type="integer" name="GiniIndex" value="0"/>
    <att type="integer" name="CategoryID" value="19"/>
    <att type="string" name="PARENT_GO" value="19_GO:0048518 positive regulation of biological process"/>
    <att type="integer" name="EvidenceCutoff" value="0"/>
    <graphics type="CIRCLE" x="201.83578515714555" y="252.09257619376785"/>
  </node>
  <node label="GO:0001568" id="64">
    <att type="string" name="canonicalName" value="GO:0001568"/>
    <att type="string" name="Description" value="blood vessel development"/>
    <att type="string" name="Category" value="GO Biological Processes"/>
    <att type="real" name="LogP" value="-3.460601303654097"/>
    <att type="real" name="Log(q-value)" value="-0.8794876455147097"/>
    <att type="integer" name="GROUP_ID" value="12"/>
    <att type="string" name="Hits" value="APOD|FGFR2|GLI3|NR4A1|APLN|VAV3|STAB2|FKBP10"/>
    <att type="real" name="Enrichment" value="4.635411089866157"/>
    <att type="real" name="Z-score" value="4.82553328898734"/>
    <att type="integer" name="#GeneInGOAndHitList" value="8"/>
    <att type="integer" name="#GeneInGO" value="523"/>
    <att type="integer" name="#GeneInHitList" value="100"/>
    <att type="integer" name="#TotalGeneInLibrary" value="30304"/>
    <att type="real" name="%InGO" value="8.0"/>
    <att type="real" name="STDV %InGO" value="2.7129319932501073"/>
    <att type="real" name="BestLogPInGroup" value="-4.073369607816116"/>
    <att type="real" name="BestEnrichmentInGroup" value="9.775483870967742"/>
    <att type="integer" name="FirstInGroupByEnrichment" value="0"/>
    <att type="integer" name="FirstInGroupByLogP" value="0"/>
    <att type="string" name="GeneID" value="347|2263|2737|3164|8862|10451|55576|60681"/>
    <att type="integer" name="_RANK_" value="1"/>
    <att type="string" name="_PATTERN_" value="M1"/>
    <att type="string" name="CLUSTER_LABEL" value=" "/>
    <att type="integer" name="#COUNT_001" value="8"/>
    <att type="integer" name="_MEMBER_MyList" value="1"/>
    <att type="real" name="_LogP_MyList" value="-3.460601303654097"/>
    <att type="string" name="Gene" value="GO:0001568"/>
    <att type="integer" name="GiniIndex" value="0"/>
    <att type="integer" name="CategoryID" value="19"/>
    <att type="string" name="PARENT_GO" value="19_GO:0032502 developmental process"/>
    <att type="integer" name="EvidenceCutoff" value="0"/>
    <graphics type="CIRCLE" x="177.32674855705687" y="270.67133502960013"/>
  </node>
  <node label="GO:0050678" id="65">
    <att type="string" name="canonicalName" value="GO:0050678"/>
    <att type="string" name="Description" value="regulation of epithelial cell proliferation"/>
    <att type="string" name="Category" value="GO Biological Processes"/>
    <att type="real" name="LogP" value="-3.3868793051125663"/>
    <att type="real" name="Log(q-value)" value="-0.8641659502923469"/>
    <att type="integer" name="GROUP_ID" value="12"/>
    <att type="string" name="Hits" value="BMP6|FGFR2|NR4A1|IGF1|MMP12|PGR|APLN"/>
    <att type="real" name="Enrichment" value="5.2119901719901724"/>
    <att type="real" name="Z-score" value="4.922450189258612"/>
    <att type="integer" name="#GeneInGOAndHitList" value="7"/>
    <att type="integer" name="#GeneInGO" value="407"/>
    <att type="integer" name="#GeneInHitList" value="100"/>
    <att type="integer" name="#TotalGeneInLibrary" value="30304"/>
    <att type="real" name="%InGO" value="7.0"/>
    <att type="real" name="STDV %InGO" value="2.551470164434615"/>
    <att type="real" name="BestLogPInGroup" value="-4.073369607816116"/>
    <att type="real" name="BestEnrichmentInGroup" value="9.775483870967742"/>
    <att type="integer" name="FirstInGroupByEnrichment" value="0"/>
    <att type="integer" name="FirstInGroupByLogP" value="0"/>
    <att type="string" name="GeneID" value="654|2263|3164|3479|4321|5241|8862"/>
    <att type="integer" name="_RANK_" value="1"/>
    <att type="string" name="_PATTERN_" value="M1"/>
    <att type="string" name="CLUSTER_LABEL" value=" "/>
    <att type="integer" name="#COUNT_001" value="7"/>
    <att type="integer" name="_MEMBER_MyList" value="1"/>
    <att type="real" name="_LogP_MyList" value="-3.3868793051125663"/>
    <att type="string" name="Gene" value="GO:0050678"/>
    <att type="integer" name="GiniIndex" value="0"/>
    <att type="integer" name="CategoryID" value="19"/>
    <att type="string" name="PARENT_GO" value="19_GO:0050789 regulation of biological process"/>
    <att type="integer" name="EvidenceCutoff" value="0"/>
    <graphics type="CIRCLE" x="217.84888826958252" y="270.38100057568346"/>
  </node>
  <node label="GO:0001944" id="66">
    <att type="string" name="canonicalName" value="GO:0001944"/>
    <att type="string" name="Description" value="vasculature development"/>
    <att type="string" name="Category" value="GO Biological Processes"/>
    <att type="real" name="LogP" value="-3.3527118622235133"/>
    <att type="real" name="Log(q-value)" value="-0.8450906174820132"/>
    <att type="integer" name="GROUP_ID" value="12"/>
    <att type="string" name="Hits" value="APOD|FGFR2|GLI3|NR4A1|APLN|VAV3|STAB2|FKBP10"/>
    <att type="real" name="Enrichment" value="4.464677716390423"/>
    <att type="real" name="Z-score" value="4.687589575972837"/>
    <att type="integer" name="#GeneInGOAndHitList" value="8"/>
    <att type="integer" name="#GeneInGO" value="543"/>
    <att type="integer" name="#GeneInHitList" value="100"/>
    <att type="integer" name="#TotalGeneInLibrary" value="30304"/>
    <att type="real" name="%InGO" value="8.0"/>
    <att type="real" name="STDV %InGO" value="2.7129319932501073"/>
    <att type="real" name="BestLogPInGroup" value="-4.073369607816116"/>
    <att type="real" name="BestEnrichmentInGroup" value="9.775483870967742"/>
    <att type="integer" name="FirstInGroupByEnrichment" value="0"/>
    <att type="integer" name="FirstInGroupByLogP" value="0"/>
    <att type="string" name="GeneID" value="347|2263|2737|3164|8862|10451|55576|60681"/>
    <att type="integer" name="_RANK_" value="1"/>
    <att type="string" name="_PATTERN_" value="M1"/>
    <att type="string" name="CLUSTER_LABEL" value=" "/>
    <att type="integer" name="#COUNT_001" value="8"/>
    <att type="integer" name="_MEMBER_MyList" value="1"/>
    <att type="real" name="_LogP_MyList" value="-3.3527118622235133"/>
    <att type="string" name="Gene" value="GO:0001944"/>
    <att type="integer" name="GiniIndex" value="0"/>
    <att type="integer" name="CategoryID" value="19"/>
    <att type="string" name="PARENT_GO" value="19_GO:0032502 developmental process"/>
    <att type="integer" name="EvidenceCutoff" value="0"/>
    <graphics type="CIRCLE" x="230.70257042445064" y="433.2925627120363"/>
  </node>
  <node label="GO:0048514" id="67">
    <att type="string" name="canonicalName" value="GO:0048514"/>
    <att type="string" name="Description" value="blood vessel morphogenesis"/>
    <att type="string" name="Category" value="GO Biological Processes"/>
    <att type="real" name="LogP" value="-3.2511745517942785"/>
    <att type="real" name="Log(q-value)" value="-0.8023313076059646"/>
    <att type="integer" name="GROUP_ID" value="12"/>
    <att type="string" name="Hits" value="APOD|FGFR2|NR4A1|APLN|VAV3|STAB2|FKBP10"/>
    <att type="real" name="Enrichment" value="4.944708624708626"/>
    <att type="real" name="Z-score" value="4.7347843217356775"/>
    <att type="integer" name="#GeneInGOAndHitList" value="7"/>
    <att type="integer" name="#GeneInGO" value="429"/>
    <att type="integer" name="#GeneInHitList" value="100"/>
    <att type="integer" name="#TotalGeneInLibrary" value="30304"/>
    <att type="real" name="%InGO" value="7.0"/>
    <att type="real" name="STDV %InGO" value="2.551470164434615"/>
    <att type="real" name="BestLogPInGroup" value="-4.073369607816116"/>
    <att type="real" name="BestEnrichmentInGroup" value="9.775483870967742"/>
    <att type="integer" name="FirstInGroupByEnrichment" value="0"/>
    <att type="integer" name="FirstInGroupByLogP" value="0"/>
    <att type="string" name="GeneID" value="347|2263|3164|8862|10451|55576|60681"/>
    <att type="integer" name="_RANK_" value="1"/>
    <att type="string" name="_PATTERN_" value="M1"/>
    <att type="string" name="CLUSTER_LABEL" value=" "/>
    <att type="integer" name="#COUNT_001" value="7"/>
    <att type="integer" name="_MEMBER_MyList" value="1"/>
    <att type="real" name="_LogP_MyList" value="-3.2511745517942785"/>
    <att type="string" name="Gene" value="GO:0048514"/>
    <att type="integer" name="GiniIndex" value="0"/>
    <att type="integer" name="CategoryID" value="19"/>
    <att type="string" name="PARENT_GO" value="19_GO:0032502 developmental process"/>
    <att type="integer" name="EvidenceCutoff" value="0"/>
    <graphics type="CIRCLE" x="402.88776787392874" y="420.1426172000557"/>
  </node>
  <node label="GO:0001525" id="68">
    <att type="string" name="canonicalName" value="GO:0001525"/>
    <att type="string" name="Description" value="angiogenesis"/>
    <att type="string" name="Category" value="GO Biological Processes"/>
    <att type="real" name="LogP" value="-3.0536538447996215"/>
    <att type="real" name="Log(q-value)" value="-0.6709713366664214"/>
    <att type="integer" name="GROUP_ID" value="12"/>
    <att type="string" name="Hits" value="APOD|FGFR2|NR4A1|APLN|VAV3|STAB2"/>
    <att type="real" name="Enrichment" value="5.411428571428571"/>
    <att type="real" name="Z-score" value="4.678758104937626"/>
    <att type="integer" name="#GeneInGOAndHitList" value="6"/>
    <att type="integer" name="#GeneInGO" value="336"/>
    <att type="integer" name="#GeneInHitList" value="100"/>
    <att type="integer" name="#TotalGeneInLibrary" value="30304"/>
    <att type="real" name="%InGO" value="6.0"/>
    <att type="real" name="STDV %InGO" value="2.3748684174075834"/>
    <att type="real" name="BestLogPInGroup" value="-4.073369607816116"/>
    <att type="real" name="BestEnrichmentInGroup" value="9.775483870967742"/>
    <att type="integer" name="FirstInGroupByEnrichment" value="0"/>
    <att type="integer" name="FirstInGroupByLogP" value="0"/>
    <att type="string" name="GeneID" value="347|2263|3164|8862|10451|55576"/>
    <att type="integer" name="_RANK_" value="1"/>
    <att type="string" name="_PATTERN_" value="M1"/>
    <att type="string" name="CLUSTER_LABEL" value=" "/>
    <att type="integer" name="#COUNT_001" value="6"/>
    <att type="integer" name="_MEMBER_MyList" value="1"/>
    <att type="real" name="_LogP_MyList" value="-3.0536538447996215"/>
    <att type="string" name="Gene" value="GO:0001525"/>
    <att type="integer" name="GiniIndex" value="0"/>
    <att type="integer" name="CategoryID" value="19"/>
    <att type="string" name="PARENT_GO" value="19_GO:0032502 developmental process"/>
    <att type="integer" name="EvidenceCutoff" value="0"/>
    <graphics type="CIRCLE" x="255.03662635569373" y="316.72632959766463"/>
  </node>
  <node label="GO:0048660" id="69">
    <att type="string" name="canonicalName" value="GO:0048660"/>
    <att type="string" name="Description" value="regulation of smooth muscle cell proliferation"/>
    <att type="string" name="Category" value="GO Biological Processes"/>
    <att type="real" name="LogP" value="-2.598655590610427"/>
    <att type="real" name="Log(q-value)" value="-0.4135532573666466"/>
    <att type="integer" name="GROUP_ID" value="12"/>
    <att type="string" name="Hits" value="APOD|FGFR2|IGF1|APLN"/>
    <att type="real" name="Enrichment" value="7.088654970760234"/>
    <att type="real" name="Z-score" value="4.594188558086619"/>
    <att type="integer" name="#GeneInGOAndHitList" value="4"/>
    <att type="integer" name="#GeneInGO" value="171"/>
    <att type="integer" name="#GeneInHitList" value="100"/>
    <att type="integer" name="#TotalGeneInLibrary" value="30304"/>
    <att type="real" name="%InGO" value="4.0"/>
    <att type="real" name="STDV %InGO" value="1.9595917942265424"/>
    <att type="real" name="BestLogPInGroup" value="-4.073369607816116"/>
    <att type="real" name="BestEnrichmentInGroup" value="9.775483870967742"/>
    <att type="integer" name="FirstInGroupByEnrichment" value="0"/>
    <att type="integer" name="FirstInGroupByLogP" value="0"/>
    <att type="string" name="GeneID" value="347|2263|3479|8862"/>
    <att type="integer" name="_RANK_" value="1"/>
    <att type="string" name="_PATTERN_" value="M1"/>
    <att type="string" name="CLUSTER_LABEL" value=" "/>
    <att type="integer" name="#COUNT_001" value="4"/>
    <att type="integer" name="_MEMBER_MyList" value="1"/>
    <att type="real" name="_LogP_MyList" value="-2.598655590610427"/>
    <att type="string" name="Gene" value="GO:0048660"/>
    <att type="integer" name="GiniIndex" value="0"/>
    <att type="integer" name="CategoryID" value="19"/>
    <att type="string" name="PARENT_GO" value="19_GO:0050789 regulation of biological process"/>
    <att type="integer" name="EvidenceCutoff" value="0"/>
    <graphics type="CIRCLE" x="366.1743493175558" y="157.48536550184963"/>
  </node>
  <node label="GO:1904705" id="70">
    <att type="string" name="canonicalName" value="GO:1904705"/>
    <att type="string" name="Description" value="regulation of vascular associated smooth muscle cell proliferation"/>
    <att type="string" name="Category" value="GO Biological Processes"/>
    <att type="real" name="LogP" value="-2.437816524772259"/>
    <att type="real" name="Log(q-value)" value="-0.32179511067177774"/>
    <att type="integer" name="GROUP_ID" value="12"/>
    <att type="string" name="Hits" value="FGFR2|IGF1|APLN"/>
    <att type="real" name="Enrichment" value="9.775483870967742"/>
    <att type="real" name="Z-score" value="4.876863254371073"/>
    <att type="integer" name="#GeneInGOAndHitList" value="3"/>
    <att type="integer" name="#GeneInGO" value="93"/>
    <att type="integer" name="#GeneInHitList" value="100"/>
    <att type="integer" name="#TotalGeneInLibrary" value="30304"/>
    <att type="real" name="%InGO" value="3.0"/>
    <att type="real" name="STDV %InGO" value="1.7058722109231979"/>
    <att type="real" name="BestLogPInGroup" value="-4.073369607816116"/>
    <att type="real" name="BestEnrichmentInGroup" value="9.775483870967742"/>
    <att type="integer" name="FirstInGroupByEnrichment" value="0"/>
    <att type="integer" name="FirstInGroupByLogP" value="0"/>
    <att type="string" name="GeneID" value="2263|3479|8862"/>
    <att type="integer" name="_RANK_" value="1"/>
    <att type="string" name="_PATTERN_" value="M1"/>
    <att type="string" name="CLUSTER_LABEL" value=" "/>
    <att type="integer" name="#COUNT_001" value="3"/>
    <att type="integer" name="_MEMBER_MyList" value="1"/>
    <att type="real" name="_LogP_MyList" value="-2.437816524772259"/>
    <att type="string" name="Gene" value="GO:1904705"/>
    <att type="integer" name="GiniIndex" value="0"/>
    <att type="integer" name="CategoryID" value="19"/>
    <att type="string" name="PARENT_GO" value="19_GO:0050789 regulation of biological process"/>
    <att type="integer" name="EvidenceCutoff" value="0"/>
    <graphics type="CIRCLE" x="307.358107290601" y="236.3373833118448"/>
  </node>
  <node label="GO:0001938" id="71">
    <att type="string" name="canonicalName" value="GO:0001938"/>
    <att type="string" name="Description" value="positive regulation of endothelial cell proliferation"/>
    <att type="string" name="Category" value="GO Biological Processes"/>
    <att type="real" name="LogP" value="-2.2235196805100275"/>
    <att type="real" name="Log(q-value)" value="-0.22340231948191067"/>
    <att type="integer" name="GROUP_ID" value="12"/>
    <att type="string" name="Hits" value="BMP6|NR4A1|APLN"/>
    <att type="real" name="Enrichment" value="8.19027027027027"/>
    <att type="real" name="Z-score" value="4.366808561455945"/>
    <att type="integer" name="#GeneInGOAndHitList" value="3"/>
    <att type="integer" name="#GeneInGO" value="111"/>
    <att type="integer" name="#GeneInHitList" value="100"/>
    <att type="integer" name="#TotalGeneInLibrary" value="30304"/>
    <att type="real" name="%InGO" value="3.0"/>
    <att type="real" name="STDV %InGO" value="1.7058722109231979"/>
    <att type="real" name="BestLogPInGroup" value="-4.073369607816116"/>
    <att type="real" name="BestEnrichmentInGroup" value="9.775483870967742"/>
    <att type="integer" name="FirstInGroupByEnrichment" value="0"/>
    <att type="integer" name="FirstInGroupByLogP" value="0"/>
    <att type="string" name="GeneID" value="654|3164|8862"/>
    <att type="integer" name="_RANK_" value="1"/>
    <att type="string" name="_PATTERN_" value="M1"/>
    <att type="string" name="CLUSTER_LABEL" value=" "/>
    <att type="integer" name="#COUNT_001" value="3"/>
    <att type="integer" name="_MEMBER_MyList" value="1"/>
    <att type="real" name="_LogP_MyList" value="-2.2235196805100275"/>
    <att type="string" name="Gene" value="GO:0001938"/>
    <att type="integer" name="GiniIndex" value="0"/>
    <att type="integer" name="CategoryID" value="19"/>
    <att type="string" name="PARENT_GO" value="19_GO:0048518 positive regulation of biological process"/>
    <att type="integer" name="EvidenceCutoff" value="0"/>
    <graphics type="CIRCLE" x="244.5904005135944" y="337.7848498701526"/>
  </node>
  <node label="hsa04925" id="72">
    <att type="string" name="canonicalName" value="hsa04925"/>
    <att type="string" name="Description" value="Aldosterone synthesis and secretion"/>
    <att type="string" name="Category" value="KEGG Pathway"/>
    <att type="real" name="LogP" value="-3.4977158981822885"/>
    <att type="real" name="Log(q-value)" value="-0.8916082521977768"/>
    <att type="integer" name="GROUP_ID" value="13"/>
    <att type="string" name="Hits" value="ADCY5|ATP1A2|NR4A1|CALML4"/>
    <att type="real" name="Enrichment" value="12.368979591836736"/>
    <att type="real" name="Z-score" value="6.486321900010338"/>
    <att type="integer" name="#GeneInGOAndHitList" value="4"/>
    <att type="integer" name="#GeneInGO" value="98"/>
    <att type="integer" name="#GeneInHitList" value="100"/>
    <att type="integer" name="#TotalGeneInLibrary" value="30304"/>
    <att type="real" name="%InGO" value="4.0"/>
    <att type="real" name="STDV %InGO" value="1.9595917942265424"/>
    <att type="real" name="BestLogPInGroup" value="-3.9810416660104964"/>
    <att type="real" name="BestEnrichmentInGroup" value="14.43047619047619"/>
    <att type="integer" name="FirstInGroupByEnrichment" value="0"/>
    <att type="integer" name="FirstInGroupByLogP" value="0"/>
    <att type="string" name="GeneID" value="111|477|3164|91860"/>
    <att type="integer" name="_RANK_" value="1"/>
    <att type="string" name="_PATTERN_" value="M1"/>
    <att type="string" name="CLUSTER_LABEL" value=" "/>
    <att type="integer" name="#COUNT_001" value="4"/>
    <att type="integer" name="_MEMBER_MyList" value="1"/>
    <att type="real" name="_LogP_MyList" value="-3.4977158981822885"/>
    <att type="string" name="Gene" value="hsa04925"/>
    <att type="integer" name="GiniIndex" value="0"/>
    <att type="integer" name="CategoryID" value="24"/>
    <att type="string" name="PARENT_GO" value=""/>
    <att type="integer" name="EvidenceCutoff" value="0"/>
    <graphics type="CIRCLE" x="414.79323015106576" y="317.9093986210685"/>
  </node>
  <node label="hsa04972" id="73">
    <att type="string" name="canonicalName" value="hsa04972"/>
    <att type="string" name="Description" value="Pancreatic secretion"/>
    <att type="string" name="Category" value="KEGG Pathway"/>
    <att type="real" name="LogP" value="-3.431526055601389"/>
    <att type="real" name="Log(q-value)" value="-0.8703855551334008"/>
    <att type="integer" name="GROUP_ID" value="13"/>
    <att type="string" name="Hits" value="ADCY5|ATP1A2|CELA3B|PLA2G3"/>
    <att type="real" name="Enrichment" value="11.883921568627452"/>
    <att type="real" name="Z-score" value="6.335460972027145"/>
    <att type="integer" name="#GeneInGOAndHitList" value="4"/>
    <att type="integer" name="#GeneInGO" value="102"/>
    <att type="integer" name="#GeneInHitList" value="100"/>
    <att type="integer" name="#TotalGeneInLibrary" value="30304"/>
    <att type="real" name="%InGO" value="4.0"/>
    <att type="real" name="STDV %InGO" value="1.9595917942265424"/>
    <att type="real" name="BestLogPInGroup" value="-3.9810416660104964"/>
    <att type="real" name="BestEnrichmentInGroup" value="14.43047619047619"/>
    <att type="integer" name="FirstInGroupByEnrichment" value="0"/>
    <att type="integer" name="FirstInGroupByLogP" value="0"/>
    <att type="string" name="GeneID" value="111|477|23436|50487"/>
    <att type="integer" name="_RANK_" value="1"/>
    <att type="string" name="_PATTERN_" value="M1"/>
    <att type="string" name="CLUSTER_LABEL" value=" "/>
    <att type="integer" name="#COUNT_001" value="4"/>
    <att type="integer" name="_MEMBER_MyList" value="1"/>
    <att type="real" name="_LogP_MyList" value="-3.431526055601389"/>
    <att type="string" name="Gene" value="hsa04972"/>
    <att type="integer" name="GiniIndex" value="0"/>
    <att type="integer" name="CategoryID" value="24"/>
    <att type="string" name="PARENT_GO" value=""/>
    <att type="integer" name="EvidenceCutoff" value="0"/>
    <graphics type="CIRCLE" x="224.8844465146907" y="165.74255416776805"/>
  </node>
  <node label="hsa05200" id="74">
    <att type="string" name="canonicalName" value="hsa05200"/>
    <att type="string" name="Description" value="Pathways in cancer"/>
    <att type="string" name="Category" value="KEGG Pathway"/>
    <att type="real" name="LogP" value="-3.4168499429631844"/>
    <att type="real" name="Log(q-value)" value="-0.8676027465621863"/>
    <att type="integer" name="GROUP_ID" value="13"/>
    <att type="string" name="Hits" value="ADCY5|FGFR2|FOS|GLI3|GSTA1|IGF1|MMP1|CALML4"/>
    <att type="real" name="Enrichment" value="4.56557438794727"/>
    <att type="real" name="Z-score" value="4.769535058646129"/>
    <att type="integer" name="#GeneInGOAndHitList" value="8"/>
    <att type="integer" name="#GeneInGO" value="531"/>
    <att type="integer" name="#GeneInHitList" value="100"/>
    <att type="integer" name="#TotalGeneInLibrary" value="30304"/>
    <att type="real" name="%InGO" value="8.0"/>
    <att type="real" name="STDV %InGO" value="2.7129319932501073"/>
    <att type="real" name="BestLogPInGroup" value="-3.9810416660104964"/>
    <att type="real" name="BestEnrichmentInGroup" value="14.43047619047619"/>
    <att type="integer" name="FirstInGroupByEnrichment" value="0"/>
    <att type="integer" name="FirstInGroupByLogP" value="0"/>
    <att type="string" name="GeneID" value="111|2263|2353|2737|2938|3479|4312|91860"/>
    <att type="integer" name="_RANK_" value="1"/>
    <att type="string" name="_PATTERN_" value="M1"/>
    <att type="string" name="CLUSTER_LABEL" value=" "/>
    <att type="integer" name="#COUNT_001" value="8"/>
    <att type="integer" name="_MEMBER_MyList" value="1"/>
    <att type="real" name="_LogP_MyList" value="-3.4168499429631844"/>
    <att type="string" name="Gene" value="hsa05200"/>
    <att type="integer" name="GiniIndex" value="0"/>
    <att type="integer" name="CategoryID" value="24"/>
    <att type="string" name="PARENT_GO" value=""/>
    <att type="integer" name="EvidenceCutoff" value="0"/>
    <graphics type="CIRCLE" x="182.92944782458733" y="262.28360340759895"/>
  </node>
  <node label="hsa04015" id="75">
    <att type="string" name="canonicalName" value="hsa04015"/>
    <att type="string" name="Description" value="Rap1 signaling pathway"/>
    <att type="string" name="Category" value="KEGG Pathway"/>
    <att type="real" name="LogP" value="-3.172105514340711"/>
    <att type="real" name="Log(q-value)" value="-0.7499144649238374"/>
    <att type="integer" name="GROUP_ID" value="13"/>
    <att type="string" name="Hits" value="ADCY5|FGFR2|IGF1|VAV3|CALML4"/>
    <att type="real" name="Enrichment" value="7.215238095238096"/>
    <att type="real" name="Z-score" value="5.200415470049044"/>
    <att type="integer" name="#GeneInGOAndHitList" value="5"/>
    <att type="integer" name="#GeneInGO" value="210"/>
    <att type="integer" name="#GeneInHitList" value="100"/>
    <att type="integer" name="#TotalGeneInLibrary" value="30304"/>
    <att type="real" name="%InGO" value="5.0"/>
    <att type="real" name="STDV %InGO" value="2.1794494717703365"/>
    <att type="real" name="BestLogPInGroup" value="-3.9810416660104964"/>
    <att type="real" name="BestEnrichmentInGroup" value="14.43047619047619"/>
    <att type="integer" name="FirstInGroupByEnrichment" value="0"/>
    <att type="integer" name="FirstInGroupByLogP" value="0"/>
    <att type="string" name="GeneID" value="111|2263|3479|10451|91860"/>
    <att type="integer" name="_RANK_" value="1"/>
    <att type="string" name="_PATTERN_" value="M1"/>
    <att type="string" name="CLUSTER_LABEL" value=" "/>
    <att type="integer" name="#COUNT_001" value="5"/>
    <att type="integer" name="_MEMBER_MyList" value="1"/>
    <att type="real" name="_LogP_MyList" value="-3.172105514340711"/>
    <att type="string" name="Gene" value="hsa04015"/>
    <att type="integer" name="GiniIndex" value="0"/>
    <att type="integer" name="CategoryID" value="24"/>
    <att type="string" name="PARENT_GO" value=""/>
    <att type="integer" name="EvidenceCutoff" value="0"/>
    <graphics type="CIRCLE" x="289.15788184462804" y="389.2453292301592"/>
  </node>
  <node label="hsa04114" id="76">
    <att type="string" name="canonicalName" value="hsa04114"/>
    <att type="string" name="Description" value="Oocyte meiosis"/>
    <att type="string" name="Category" value="KEGG Pathway"/>
    <att type="real" name="LogP" value="-3.0227363277142816"/>
    <att type="real" name="Log(q-value)" value="-0.6493938458352247"/>
    <att type="integer" name="GROUP_ID" value="13"/>
    <att type="string" name="Hits" value="ADCY5|IGF1|PGR|CALML4"/>
    <att type="real" name="Enrichment" value="9.253129770992366"/>
    <att type="real" name="Z-score" value="5.446978455514864"/>
    <att type="integer" name="#GeneInGOAndHitList" value="4"/>
    <att type="integer" name="#GeneInGO" value="131"/>
    <att type="integer" name="#GeneInHitList" value="100"/>
    <att type="integer" name="#TotalGeneInLibrary" value="30304"/>
    <att type="real" name="%InGO" value="4.0"/>
    <att type="real" name="STDV %InGO" value="1.9595917942265424"/>
    <att type="real" name="BestLogPInGroup" value="-3.9810416660104964"/>
    <att type="real" name="BestEnrichmentInGroup" value="14.43047619047619"/>
    <att type="integer" name="FirstInGroupByEnrichment" value="0"/>
    <att type="integer" name="FirstInGroupByLogP" value="0"/>
    <att type="string" name="GeneID" value="111|3479|5241|91860"/>
    <att type="integer" name="_RANK_" value="1"/>
    <att type="string" name="_PATTERN_" value="M1"/>
    <att type="string" name="CLUSTER_LABEL" value=" "/>
    <att type="integer" name="#COUNT_001" value="4"/>
    <att type="integer" name="_MEMBER_MyList" value="1"/>
    <att type="real" name="_LogP_MyList" value="-3.0227363277142816"/>
    <att type="string" name="Gene" value="hsa04114"/>
    <att type="integer" name="GiniIndex" value="0"/>
    <att type="integer" name="CategoryID" value="24"/>
    <att type="string" name="PARENT_GO" value=""/>
    <att type="integer" name="EvidenceCutoff" value="0"/>
    <graphics type="CIRCLE" x="362.58441817775474" y="173.7550671550047"/>
  </node>
  <node label="hsa04915" id="77">
    <att type="string" name="canonicalName" value="hsa04915"/>
    <att type="string" name="Description" value="Estrogen signaling pathway"/>
    <att type="string" name="Category" value="KEGG Pathway"/>
    <att type="real" name="LogP" value="-2.950594498796237"/>
    <att type="real" name="Log(q-value)" value="-0.6120265044884813"/>
    <att type="integer" name="GROUP_ID" value="13"/>
    <att type="string" name="Hits" value="ADCY5|FOS|PGR|CALML4"/>
    <att type="real" name="Enrichment" value="8.847883211678832"/>
    <att type="real" name="Z-score" value="5.297333746193353"/>
    <att type="integer" name="#GeneInGOAndHitList" value="4"/>
    <att type="integer" name="#GeneInGO" value="137"/>
    <att type="integer" name="#GeneInHitList" value="100"/>
    <att type="integer" name="#TotalGeneInLibrary" value="30304"/>
    <att type="real" name="%InGO" value="4.0"/>
    <att type="real" name="STDV %InGO" value="1.9595917942265424"/>
    <att type="real" name="BestLogPInGroup" value="-3.9810416660104964"/>
    <att type="real" name="BestEnrichmentInGroup" value="14.43047619047619"/>
    <att type="integer" name="FirstInGroupByEnrichment" value="0"/>
    <att type="integer" name="FirstInGroupByLogP" value="0"/>
    <att type="string" name="GeneID" value="111|2353|5241|91860"/>
    <att type="integer" name="_RANK_" value="1"/>
    <att type="string" name="_PATTERN_" value="M1"/>
    <att type="string" name="CLUSTER_LABEL" value=" "/>
    <att type="integer" name="#COUNT_001" value="4"/>
    <att type="integer" name="_MEMBER_MyList" value="1"/>
    <att type="real" name="_LogP_MyList" value="-2.950594498796237"/>
    <att type="string" name="Gene" value="hsa04915"/>
    <att type="integer" name="GiniIndex" value="0"/>
    <att type="integer" name="CategoryID" value="24"/>
    <att type="string" name="PARENT_GO" value=""/>
    <att type="integer" name="EvidenceCutoff" value="0"/>
    <graphics type="CIRCLE" x="176.46148496297954" y="273.20836403734364"/>
  </node>
  <node label="M8" id="78">
    <att type="string" name="canonicalName" value="M8"/>
    <att type="string" name="Description" value="PID ENDOTHELIN PATHWAY"/>
    <att type="string" name="Category" value="Canonical Pathways"/>
    <att type="real" name="LogP" value="-2.921070342026613"/>
    <att type="real" name="Log(q-value)" value="-0.6120265044884813"/>
    <att type="integer" name="GROUP_ID" value="13"/>
    <att type="string" name="Hits" value="ADCY5|FOS|MMP1"/>
    <att type="real" name="Enrichment" value="14.43047619047619"/>
    <att type="real" name="Z-score" value="6.140082323708788"/>
    <att type="integer" name="#GeneInGOAndHitList" value="3"/>
    <att type="integer" name="#GeneInGO" value="63"/>
    <att type="integer" name="#GeneInHitList" value="100"/>
    <att type="integer" name="#TotalGeneInLibrary" value="30304"/>
    <att type="real" name="%InGO" value="3.0"/>
    <att type="real" name="STDV %InGO" value="1.7058722109231979"/>
    <att type="real" name="BestLogPInGroup" value="-3.9810416660104964"/>
    <att type="real" name="BestEnrichmentInGroup" value="14.43047619047619"/>
    <att type="integer" name="FirstInGroupByEnrichment" value="0"/>
    <att type="integer" name="FirstInGroupByLogP" value="0"/>
    <att type="string" name="GeneID" value="111|2353|4312"/>
    <att type="integer" name="_RANK_" value="1"/>
    <att type="string" name="_PATTERN_" value="M1"/>
    <att type="string" name="CLUSTER_LABEL" value=" "/>
    <att type="integer" name="#COUNT_001" value="3"/>
    <att type="integer" name="_MEMBER_MyList" value="1"/>
    <att type="real" name="_LogP_MyList" value="-2.921070342026613"/>
    <att type="string" name="Gene" value="M8"/>
    <att type="integer" name="GiniIndex" value="0"/>
    <att type="integer" name="CategoryID" value="11"/>
    <att type="string" name="PARENT_GO" value=""/>
    <att type="integer" name="EvidenceCutoff" value="0"/>
    <graphics type="CIRCLE" x="197.56688864514064" y="219.95598765919866"/>
  </node>
  <node label="hsa05031" id="79">
    <att type="string" name="canonicalName" value="hsa05031"/>
    <att type="string" name="Description" value="Amphetamine addiction"/>
    <att type="string" name="Category" value="KEGG Pathway"/>
    <att type="real" name="LogP" value="-2.806909521834023"/>
    <att type="real" name="Log(q-value)" value="-0.5432245566717179"/>
    <att type="integer" name="GROUP_ID" value="13"/>
    <att type="string" name="Hits" value="ADCY5|FOS|CALML4"/>
    <att type="real" name="Enrichment" value="13.175652173913043"/>
    <att type="real" name="Z-score" value="5.826025403562917"/>
    <att type="integer" name="#GeneInGOAndHitList" value="3"/>
    <att type="integer" name="#GeneInGO" value="69"/>
    <att type="integer" name="#GeneInHitList" value="100"/>
    <att type="integer" name="#TotalGeneInLibrary" value="30304"/>
    <att type="real" name="%InGO" value="3.0"/>
    <att type="real" name="STDV %InGO" value="1.7058722109231979"/>
    <att type="real" name="BestLogPInGroup" value="-3.9810416660104964"/>
    <att type="real" name="BestEnrichmentInGroup" value="14.43047619047619"/>
    <att type="integer" name="FirstInGroupByEnrichment" value="0"/>
    <att type="integer" name="FirstInGroupByLogP" value="0"/>
    <att type="string" name="GeneID" value="111|2353|91860"/>
    <att type="integer" name="_RANK_" value="1"/>
    <att type="string" name="_PATTERN_" value="M1"/>
    <att type="string" name="CLUSTER_LABEL" value=" "/>
    <att type="integer" name="#COUNT_001" value="3"/>
    <att type="integer" name="_MEMBER_MyList" value="1"/>
    <att type="real" name="_LogP_MyList" value="-2.806909521834023"/>
    <att type="string" name="Gene" value="hsa05031"/>
    <att type="integer" name="GiniIndex" value="0"/>
    <att type="integer" name="CategoryID" value="24"/>
    <att type="string" name="PARENT_GO" value=""/>
    <att type="integer" name="EvidenceCutoff" value="0"/>
    <graphics type="CIRCLE" x="208.36486983914241" y="201.22785445684542"/>
  </node>
  <node label="hsa04918" id="80">
    <att type="string" name="canonicalName" value="hsa04918"/>
    <att type="string" name="Description" value="Thyroid hormone synthesis"/>
    <att type="string" name="Category" value="KEGG Pathway"/>
    <att type="real" name="LogP" value="-2.7029310925950147"/>
    <att type="real" name="Log(q-value)" value="-0.47373205277202357"/>
    <att type="integer" name="GROUP_ID" value="13"/>
    <att type="string" name="Hits" value="ADCY5|ATP1A2|TTR"/>
    <att type="real" name="Enrichment" value="12.1216"/>
    <att type="real" name="Z-score" value="5.5487683552679075"/>
    <att type="integer" name="#GeneInGOAndHitList" value="3"/>
    <att type="integer" name="#GeneInGO" value="75"/>
    <att type="integer" name="#GeneInHitList" value="100"/>
    <att type="integer" name="#TotalGeneInLibrary" value="30304"/>
    <att type="real" name="%InGO" value="3.0"/>
    <att type="real" name="STDV %InGO" value="1.7058722109231979"/>
    <att type="real" name="BestLogPInGroup" value="-3.9810416660104964"/>
    <att type="real" name="BestEnrichmentInGroup" value="14.43047619047619"/>
    <att type="integer" name="FirstInGroupByEnrichment" value="0"/>
    <att type="integer" name="FirstInGroupByLogP" value="0"/>
    <att type="string" name="GeneID" value="111|477|7276"/>
    <att type="integer" name="_RANK_" value="1"/>
    <att type="string" name="_PATTERN_" value="M1"/>
    <att type="string" name="CLUSTER_LABEL" value=" "/>
    <att type="integer" name="#COUNT_001" value="3"/>
    <att type="integer" name="_MEMBER_MyList" value="1"/>
    <att type="real" name="_LogP_MyList" value="-2.7029310925950147"/>
    <att type="string" name="Gene" value="hsa04918"/>
    <att type="integer" name="GiniIndex" value="0"/>
    <att type="integer" name="CategoryID" value="24"/>
    <att type="string" name="PARENT_GO" value=""/>
    <att type="integer" name="EvidenceCutoff" value="0"/>
    <graphics type="CIRCLE" x="364.2596557325202" y="274.9478080759626"/>
  </node>
  <node label="hsa04662" id="81">
    <att type="string" name="canonicalName" value="hsa04662"/>
    <att type="string" name="Description" value="B cell receptor signaling pathway"/>
    <att type="string" name="Category" value="KEGG Pathway"/>
    <att type="real" name="LogP" value="-2.5626726187161633"/>
    <att type="real" name="Log(q-value)" value="-0.39804587118218043"/>
    <att type="integer" name="GROUP_ID" value="14"/>
    <att type="string" name="Hits" value="CR2|FOS|VAV3"/>
    <att type="real" name="Enrichment" value="10.822857142857142"/>
    <att type="real" name="Z-score" value="5.18729352185453"/>
    <att type="integer" name="#GeneInGOAndHitList" value="3"/>
    <att type="integer" name="#GeneInGO" value="84"/>
    <att type="integer" name="#GeneInHitList" value="100"/>
    <att type="integer" name="#TotalGeneInLibrary" value="30304"/>
    <att type="real" name="%InGO" value="3.0"/>
    <att type="real" name="STDV %InGO" value="1.7058722109231979"/>
    <att type="real" name="BestLogPInGroup" value="-3.7923313618352985"/>
    <att type="real" name="BestEnrichmentInGroup" value="28.41"/>
    <att type="integer" name="FirstInGroupByEnrichment" value="0"/>
    <att type="integer" name="FirstInGroupByLogP" value="0"/>
    <att type="string" name="GeneID" value="1380|2353|10451"/>
    <att type="integer" name="_RANK_" value="1"/>
    <att type="string" name="_PATTERN_" value="M1"/>
    <att type="string" name="CLUSTER_LABEL" value=" "/>
    <att type="integer" name="#COUNT_001" value="3"/>
    <att type="integer" name="_MEMBER_MyList" value="1"/>
    <att type="real" name="_LogP_MyList" value="-2.5626726187161633"/>
    <att type="string" name="Gene" value="hsa04662"/>
    <att type="integer" name="GiniIndex" value="0"/>
    <att type="integer" name="CategoryID" value="24"/>
    <att type="string" name="PARENT_GO" value=""/>
    <att type="integer" name="EvidenceCutoff" value="0"/>
    <graphics type="CIRCLE" x="280.42655018817413" y="168.16581541084275"/>
  </node>
  <node label="R-HSA-9748784" id="82">
    <att type="string" name="canonicalName" value="R-HSA-9748784"/>
    <att type="string" name="Description" value="Drug ADME"/>
    <att type="string" name="Category" value="Reactome Gene Sets"/>
    <att type="real" name="LogP" value="-2.2343905707452913"/>
    <att type="real" name="Log(q-value)" value="-0.22437996911506544"/>
    <att type="integer" name="GROUP_ID" value="14"/>
    <att type="string" name="Hits" value="GSTA1|SLC22A3|VAV3"/>
    <att type="real" name="Enrichment" value="8.264727272727272"/>
    <att type="real" name="Z-score" value="4.392036233436421"/>
    <att type="integer" name="#GeneInGOAndHitList" value="3"/>
    <att type="integer" name="#GeneInGO" value="110"/>
    <att type="integer" name="#GeneInHitList" value="100"/>
    <att type="integer" name="#TotalGeneInLibrary" value="30304"/>
    <att type="real" name="%InGO" value="3.0"/>
    <att type="real" name="STDV %InGO" value="1.7058722109231979"/>
    <att type="real" name="BestLogPInGroup" value="-3.7923313618352985"/>
    <att type="real" name="BestEnrichmentInGroup" value="28.41"/>
    <att type="integer" name="FirstInGroupByEnrichment" value="0"/>
    <att type="integer" name="FirstInGroupByLogP" value="0"/>
    <att type="string" name="GeneID" value="2938|6581|10451"/>
    <att type="integer" name="_RANK_" value="1"/>
    <att type="string" name="_PATTERN_" value="M1"/>
    <att type="string" name="CLUSTER_LABEL" value=" "/>
    <att type="integer" name="#COUNT_001" value="3"/>
    <att type="integer" name="_MEMBER_MyList" value="1"/>
    <att type="real" name="_LogP_MyList" value="-2.2343905707452913"/>
    <att type="string" name="Gene" value="R-HSA-9748784"/>
    <att type="integer" name="GiniIndex" value="0"/>
    <att type="integer" name="CategoryID" value="6"/>
    <att type="string" name="PARENT_GO" value=""/>
    <att type="integer" name="EvidenceCutoff" value="0"/>
    <graphics type="CIRCLE" x="252.81978542398224" y="212.84296225646912"/>
  </node>
  <node label="GO:0032890" id="83">
    <att type="string" name="canonicalName" value="GO:0032890"/>
    <att type="string" name="Description" value="regulation of organic acid transport"/>
    <att type="string" name="Category" value="GO Biological Processes"/>
    <att type="real" name="LogP" value="-2.670248374761643"/>
    <att type="real" name="Log(q-value)" value="-0.45411180777789373"/>
    <att type="integer" name="GROUP_ID" value="15"/>
    <att type="string" name="Hits" value="ATP1A2|TRH|PLA2G3"/>
    <att type="real" name="Enrichment" value="11.806753246753248"/>
    <att type="real" name="Z-score" value="5.463282486957383"/>
    <att type="integer" name="#GeneInGOAndHitList" value="3"/>
    <att type="integer" name="#GeneInGO" value="77"/>
    <att type="integer" name="#GeneInHitList" value="100"/>
    <att type="integer" name="#TotalGeneInLibrary" value="30304"/>
    <att type="real" name="%InGO" value="3.0"/>
    <att type="real" name="STDV %InGO" value="1.7058722109231979"/>
    <att type="real" name="BestLogPInGroup" value="-3.778828798952988"/>
    <att type="real" name="BestEnrichmentInGroup" value="11.806753246753248"/>
    <att type="integer" name="FirstInGroupByEnrichment" value="0"/>
    <att type="integer" name="FirstInGroupByLogP" value="0"/>
    <att type="string" name="GeneID" value="477|7200|50487"/>
    <att type="integer" name="_RANK_" value="1"/>
    <att type="string" name="_PATTERN_" value="M1"/>
    <att type="string" name="CLUSTER_LABEL" value=" "/>
    <att type="integer" name="#COUNT_001" value="3"/>
    <att type="integer" name="_MEMBER_MyList" value="1"/>
    <att type="real" name="_LogP_MyList" value="-2.670248374761643"/>
    <att type="string" name="Gene" value="GO:0032890"/>
    <att type="integer" name="GiniIndex" value="0"/>
    <att type="integer" name="CategoryID" value="19"/>
    <att type="string" name="PARENT_GO" value="19_GO:0051179 localization"/>
    <att type="integer" name="EvidenceCutoff" value="0"/>
    <graphics type="CIRCLE" x="418.2377385562836" y="394.77294824883097"/>
  </node>
  <node label="GO:0051952" id="84">
    <att type="string" name="canonicalName" value="GO:0051952"/>
    <att type="string" name="Description" value="regulation of amine transport"/>
    <att type="string" name="Category" value="GO Biological Processes"/>
    <att type="real" name="LogP" value="-2.3864848217586294"/>
    <att type="real" name="Log(q-value)" value="-0.3056806626220531"/>
    <att type="integer" name="GROUP_ID" value="15"/>
    <att type="string" name="Hits" value="ATP1A2|TRH|CARTPT"/>
    <att type="real" name="Enrichment" value="9.372371134020618"/>
    <att type="real" name="Z-score" value="4.75216075181235"/>
    <att type="integer" name="#GeneInGOAndHitList" value="3"/>
    <att type="integer" name="#GeneInGO" value="97"/>
    <att type="integer" name="#GeneInHitList" value="100"/>
    <att type="integer" name="#TotalGeneInLibrary" value="30304"/>
    <att type="real" name="%InGO" value="3.0"/>
    <att type="real" name="STDV %InGO" value="1.7058722109231979"/>
    <att type="real" name="BestLogPInGroup" value="-3.778828798952988"/>
    <att type="real" name="BestEnrichmentInGroup" value="11.806753246753248"/>
    <att type="integer" name="FirstInGroupByEnrichment" value="0"/>
    <att type="integer" name="FirstInGroupByLogP" value="0"/>
    <att type="string" name="GeneID" value="477|7200|9607"/>
    <att type="integer" name="_RANK_" value="1"/>
    <att type="string" name="_PATTERN_" value="M1"/>
    <att type="string" name="CLUSTER_LABEL" value=" "/>
    <att type="integer" name="#COUNT_001" value="3"/>
    <att type="integer" name="_MEMBER_MyList" value="1"/>
    <att type="real" name="_LogP_MyList" value="-2.3864848217586294"/>
    <att type="string" name="Gene" value="GO:0051952"/>
    <att type="integer" name="GiniIndex" value="0"/>
    <att type="integer" name="CategoryID" value="19"/>
    <att type="string" name="PARENT_GO" value="19_GO:0051179 localization"/>
    <att type="integer" name="EvidenceCutoff" value="0"/>
    <graphics type="CIRCLE" x="422.8894852646662" y="289.91415145888067"/>
  </node>
  <node label="GO:0043271" id="85">
    <att type="string" name="canonicalName" value="GO:0043271"/>
    <att type="string" name="Description" value="negative regulation of monoatomic ion transport"/>
    <att type="string" name="Category" value="GO Biological Processes"/>
    <att type="real" name="LogP" value="-2.0085496360042923"/>
    <att type="real" name="Log(q-value)" value="-0.06691301714547492"/>
    <att type="integer" name="GROUP_ID" value="15"/>
    <att type="string" name="Hits" value="ATP1A2|GABRE|GRP"/>
    <att type="real" name="Enrichment" value="6.835488721804511"/>
    <att type="real" name="Z-score" value="3.8807778623036864"/>
    <att type="integer" name="#GeneInGOAndHitList" value="3"/>
    <att type="integer" name="#GeneInGO" value="133"/>
    <att type="integer" name="#GeneInHitList" value="100"/>
    <att type="integer" name="#TotalGeneInLibrary" value="30304"/>
    <att type="real" name="%InGO" value="3.0"/>
    <att type="real" name="STDV %InGO" value="1.7058722109231979"/>
    <att type="real" name="BestLogPInGroup" value="-3.778828798952988"/>
    <att type="real" name="BestEnrichmentInGroup" value="11.806753246753248"/>
    <att type="integer" name="FirstInGroupByEnrichment" value="0"/>
    <att type="integer" name="FirstInGroupByLogP" value="0"/>
    <att type="string" name="GeneID" value="477|2564|2922"/>
    <att type="integer" name="_RANK_" value="1"/>
    <att type="string" name="_PATTERN_" value="M1"/>
    <att type="string" name="CLUSTER_LABEL" value=" "/>
    <att type="integer" name="#COUNT_001" value="3"/>
    <att type="integer" name="_MEMBER_MyList" value="1"/>
    <att type="real" name="_LogP_MyList" value="-2.0085496360042923"/>
    <att type="string" name="Gene" value="GO:0043271"/>
    <att type="integer" name="GiniIndex" value="0"/>
    <att type="integer" name="CategoryID" value="19"/>
    <att type="string" name="PARENT_GO" value="19_GO:0051179 localization"/>
    <att type="integer" name="EvidenceCutoff" value="0"/>
    <graphics type="CIRCLE" x="297.55109161604923" y="235.80838466483348"/>
  </node>
  <node label="GO:0140352" id="86">
    <att type="string" name="canonicalName" value="GO:0140352"/>
    <att type="string" name="Description" value="export from cell"/>
    <att type="string" name="Category" value="GO Biological Processes"/>
    <att type="real" name="LogP" value="-3.003300514817532"/>
    <att type="real" name="Log(q-value)" value="-0.6436019136050214"/>
    <att type="integer" name="GROUP_ID" value="16"/>
    <att type="string" name="Hits" value="ATP1A2|GRP|NR4A1|CARTPT|PLA2G3|FAM3B|SCAMP5"/>
    <att type="real" name="Enrichment" value="4.484735729386893"/>
    <att type="real" name="Z-score" value="4.395184339945998"/>
    <att type="integer" name="#GeneInGOAndHitList" value="7"/>
    <att type="integer" name="#GeneInGO" value="473"/>
    <att type="integer" name="#GeneInHitList" value="100"/>
    <att type="integer" name="#TotalGeneInLibrary" value="30304"/>
    <att type="real" name="%InGO" value="7.0"/>
    <att type="real" name="STDV %InGO" value="2.551470164434615"/>
    <att type="real" name="BestLogPInGroup" value="-3.751978524274232"/>
    <att type="real" name="BestEnrichmentInGroup" value="27.54909090909091"/>
    <att type="integer" name="FirstInGroupByEnrichment" value="0"/>
    <att type="integer" name="FirstInGroupByLogP" value="0"/>
    <att type="string" name="GeneID" value="477|2922|3164|9607|50487|54097|192683"/>
    <att type="integer" name="_RANK_" value="1"/>
    <att type="string" name="_PATTERN_" value="M1"/>
    <att type="string" name="CLUSTER_LABEL" value=" "/>
    <att type="integer" name="#COUNT_001" value="7"/>
    <att type="integer" name="_MEMBER_MyList" value="1"/>
    <att type="real" name="_LogP_MyList" value="-3.003300514817532"/>
    <att type="string" name="Gene" value="GO:0140352"/>
    <att type="integer" name="GiniIndex" value="0"/>
    <att type="integer" name="CategoryID" value="19"/>
    <att type="string" name="PARENT_GO" value="19_GO:0051179 localization"/>
    <att type="integer" name="EvidenceCutoff" value="0"/>
    <graphics type="CIRCLE" x="351.9856742429429" y="334.0472930177873"/>
  </node>
  <node label="GO:0046903" id="87">
    <att type="string" name="canonicalName" value="GO:0046903"/>
    <att type="string" name="Description" value="secretion"/>
    <att type="string" name="Category" value="GO Biological Processes"/>
    <att type="real" name="LogP" value="-2.7304663170266172"/>
    <att type="real" name="Log(q-value)" value="-0.4945856918471109"/>
    <att type="integer" name="GROUP_ID" value="16"/>
    <att type="string" name="Hits" value="GRP|NR4A1|APLN|CARTPT|PLA2G3|FAM3B|SCAMP5"/>
    <att type="real" name="Enrichment" value="4.017575757575758"/>
    <att type="real" name="Z-score" value="4.024876394430439"/>
    <att type="integer" name="#GeneInGOAndHitList" value="7"/>
    <att type="integer" name="#GeneInGO" value="528"/>
    <att type="integer" name="#GeneInHitList" value="100"/>
    <att type="integer" name="#TotalGeneInLibrary" value="30304"/>
    <att type="real" name="%InGO" value="7.0"/>
    <att type="real" name="STDV %InGO" value="2.551470164434615"/>
    <att type="real" name="BestLogPInGroup" value="-3.751978524274232"/>
    <att type="real" name="BestEnrichmentInGroup" value="27.54909090909091"/>
    <att type="integer" name="FirstInGroupByEnrichment" value="0"/>
    <att type="integer" name="FirstInGroupByLogP" value="0"/>
    <att type="string" name="GeneID" value="2922|3164|8862|9607|50487|54097|192683"/>
    <att type="integer" name="_RANK_" value="1"/>
    <att type="string" name="_PATTERN_" value="M1"/>
    <att type="string" name="CLUSTER_LABEL" value=" "/>
    <att type="integer" name="#COUNT_001" value="7"/>
    <att type="integer" name="_MEMBER_MyList" value="1"/>
    <att type="real" name="_LogP_MyList" value="-2.7304663170266172"/>
    <att type="string" name="Gene" value="GO:0046903"/>
    <att type="integer" name="GiniIndex" value="0"/>
    <att type="integer" name="CategoryID" value="19"/>
    <att type="string" name="PARENT_GO" value="19_GO:0051179 localization"/>
    <att type="integer" name="EvidenceCutoff" value="0"/>
    <graphics type="CIRCLE" x="368.93519285538326" y="273.4475266619423"/>
  </node>
  <node label="GO:0032940" id="88">
    <att type="string" name="canonicalName" value="GO:0032940"/>
    <att type="string" name="Description" value="secretion by cell"/>
    <att type="string" name="Category" value="GO Biological Processes"/>
    <att type="real" name="LogP" value="-2.6055012387250884"/>
    <att type="real" name="Log(q-value)" value="-0.41370937578117317"/>
    <att type="integer" name="GROUP_ID" value="16"/>
    <att type="string" name="Hits" value="GRP|NR4A1|CARTPT|PLA2G3|FAM3B|SCAMP5"/>
    <att type="real" name="Enrichment" value="4.413203883495146"/>
    <att type="real" name="Z-score" value="4.013690998212051"/>
    <att type="integer" name="#GeneInGOAndHitList" value="6"/>
    <att type="integer" name="#GeneInGO" value="412"/>
    <att type="integer" name="#GeneInHitList" value="100"/>
    <att type="integer" name="#TotalGeneInLibrary" value="30304"/>
    <att type="real" name="%InGO" value="6.0"/>
    <att type="real" name="STDV %InGO" value="2.3748684174075834"/>
    <att type="real" name="BestLogPInGroup" value="-3.751978524274232"/>
    <att type="real" name="BestEnrichmentInGroup" value="27.54909090909091"/>
    <att type="integer" name="FirstInGroupByEnrichment" value="0"/>
    <att type="integer" name="FirstInGroupByLogP" value="0"/>
    <att type="string" name="GeneID" value="2922|3164|9607|50487|54097|192683"/>
    <att type="integer" name="_RANK_" value="1"/>
    <att type="string" name="_PATTERN_" value="M1"/>
    <att type="string" name="CLUSTER_LABEL" value=" "/>
    <att type="integer" name="#COUNT_001" value="6"/>
    <att type="integer" name="_MEMBER_MyList" value="1"/>
    <att type="real" name="_LogP_MyList" value="-2.6055012387250884"/>
    <att type="string" name="Gene" value="GO:0032940"/>
    <att type="integer" name="GiniIndex" value="0"/>
    <att type="integer" name="CategoryID" value="19"/>
    <att type="string" name="PARENT_GO" value="19_GO:0051179 localization"/>
    <att type="integer" name="EvidenceCutoff" value="0"/>
    <graphics type="CIRCLE" x="239.66001282500787" y="405.08338541864214"/>
  </node>
  <node label="GO:0017157" id="89">
    <att type="string" name="canonicalName" value="GO:0017157"/>
    <att type="string" name="Description" value="regulation of exocytosis"/>
    <att type="string" name="Category" value="GO Biological Processes"/>
    <att type="real" name="LogP" value="-2.4347103338674634"/>
    <att type="real" name="Log(q-value)" value="-0.32132867735145126"/>
    <att type="integer" name="GROUP_ID" value="16"/>
    <att type="string" name="Hits" value="SV2B|STXBP6|PLA2G3|SCAMP5"/>
    <att type="real" name="Enrichment" value="6.379789473684211"/>
    <att type="real" name="Z-score" value="4.280243144926479"/>
    <att type="integer" name="#GeneInGOAndHitList" value="4"/>
    <att type="integer" name="#GeneInGO" value="190"/>
    <att type="integer" name="#GeneInHitList" value="100"/>
    <att type="integer" name="#TotalGeneInLibrary" value="30304"/>
    <att type="real" name="%InGO" value="4.0"/>
    <att type="real" name="STDV %InGO" value="1.9595917942265424"/>
    <att type="real" name="BestLogPInGroup" value="-3.751978524274232"/>
    <att type="real" name="BestEnrichmentInGroup" value="27.54909090909091"/>
    <att type="integer" name="FirstInGroupByEnrichment" value="0"/>
    <att type="integer" name="FirstInGroupByLogP" value="0"/>
    <att type="string" name="GeneID" value="9899|29091|50487|192683"/>
    <att type="integer" name="_RANK_" value="1"/>
    <att type="string" name="_PATTERN_" value="M1"/>
    <att type="string" name="CLUSTER_LABEL" value=" "/>
    <att type="integer" name="#COUNT_001" value="4"/>
    <att type="integer" name="_MEMBER_MyList" value="1"/>
    <att type="real" name="_LogP_MyList" value="-2.4347103338674634"/>
    <att type="string" name="Gene" value="GO:0017157"/>
    <att type="integer" name="GiniIndex" value="0"/>
    <att type="integer" name="CategoryID" value="19"/>
    <att type="string" name="PARENT_GO" value="19_GO:0051179 localization"/>
    <att type="integer" name="EvidenceCutoff" value="0"/>
    <graphics type="CIRCLE" x="433.03130776061613" y="233.2086749973848"/>
  </node>
  <node label="GO:0060627" id="90">
    <att type="string" name="canonicalName" value="GO:0060627"/>
    <att type="string" name="Description" value="regulation of vesicle-mediated transport"/>
    <att type="string" name="Category" value="GO Biological Processes"/>
    <att type="real" name="LogP" value="-2.0798897109801606"/>
    <att type="real" name="Log(q-value)" value="-0.11723474148183652"/>
    <att type="integer" name="GROUP_ID" value="16"/>
    <att type="string" name="Hits" value="CCL21|APLN|SV2B|STXBP6|PLA2G3|SCAMP5"/>
    <att type="real" name="Enrichment" value="3.430641509433962"/>
    <att type="real" name="Z-score" value="3.2482603821332736"/>
    <att type="integer" name="#GeneInGOAndHitList" value="6"/>
    <att type="integer" name="#GeneInGO" value="530"/>
    <att type="integer" name="#GeneInHitList" value="100"/>
    <att type="integer" name="#TotalGeneInLibrary" value="30304"/>
    <att type="real" name="%InGO" value="6.0"/>
    <att type="real" name="STDV %InGO" value="2.3748684174075834"/>
    <att type="real" name="BestLogPInGroup" value="-3.751978524274232"/>
    <att type="real" name="BestEnrichmentInGroup" value="27.54909090909091"/>
    <att type="integer" name="FirstInGroupByEnrichment" value="0"/>
    <att type="integer" name="FirstInGroupByLogP" value="0"/>
    <att type="string" name="GeneID" value="6366|8862|9899|29091|50487|192683"/>
    <att type="integer" name="_RANK_" value="1"/>
    <att type="string" name="_PATTERN_" value="M1"/>
    <att type="string" name="CLUSTER_LABEL" value=" "/>
    <att type="integer" name="#COUNT_001" value="6"/>
    <att type="integer" name="_MEMBER_MyList" value="1"/>
    <att type="real" name="_LogP_MyList" value="-2.0798897109801606"/>
    <att type="string" name="Gene" value="GO:0060627"/>
    <att type="integer" name="GiniIndex" value="0"/>
    <att type="integer" name="CategoryID" value="19"/>
    <att type="string" name="PARENT_GO" value="19_GO:0051179 localization"/>
    <att type="integer" name="EvidenceCutoff" value="0"/>
    <graphics type="CIRCLE" x="326.15092620235976" y="287.2515799040886"/>
  </node>
  <node label="GO:1903305" id="91">
    <att type="string" name="canonicalName" value="GO:1903305"/>
    <att type="string" name="Description" value="regulation of regulated secretory pathway"/>
    <att type="string" name="Category" value="GO Biological Processes"/>
    <att type="real" name="LogP" value="-2.0630101381775567"/>
    <att type="real" name="Log(q-value)" value="-0.10570588706333382"/>
    <att type="integer" name="GROUP_ID" value="16"/>
    <att type="string" name="Hits" value="SV2B|PLA2G3|SCAMP5"/>
    <att type="real" name="Enrichment" value="7.158425196850394"/>
    <att type="real" name="Z-score" value="4.001695895360846"/>
    <att type="integer" name="#GeneInGOAndHitList" value="3"/>
    <att type="integer" name="#GeneInGO" value="127"/>
    <att type="integer" name="#GeneInHitList" value="100"/>
    <att type="integer" name="#TotalGeneInLibrary" value="30304"/>
    <att type="real" name="%InGO" value="3.0"/>
    <att type="real" name="STDV %InGO" value="1.7058722109231979"/>
    <att type="real" name="BestLogPInGroup" value="-3.751978524274232"/>
    <att type="real" name="BestEnrichmentInGroup" value="27.54909090909091"/>
    <att type="integer" name="FirstInGroupByEnrichment" value="0"/>
    <att type="integer" name="FirstInGroupByLogP" value="0"/>
    <att type="string" name="GeneID" value="9899|50487|192683"/>
    <att type="integer" name="_RANK_" value="1"/>
    <att type="string" name="_PATTERN_" value="M1"/>
    <att type="string" name="CLUSTER_LABEL" value=" "/>
    <att type="integer" name="#COUNT_001" value="3"/>
    <att type="integer" name="_MEMBER_MyList" value="1"/>
    <att type="real" name="_LogP_MyList" value="-2.0630101381775567"/>
    <att type="string" name="Gene" value="GO:1903305"/>
    <att type="integer" name="GiniIndex" value="0"/>
    <att type="integer" name="CategoryID" value="19"/>
    <att type="string" name="PARENT_GO" value="19_GO:0051179 localization"/>
    <att type="integer" name="EvidenceCutoff" value="0"/>
    <graphics type="CIRCLE" x="439.12515904648853" y="271.26943181816034"/>
  </node>
  <node label="GO:0071363" id="92">
    <att type="string" name="canonicalName" value="GO:0071363"/>
    <att type="string" name="Description" value="cellular response to growth factor stimulus"/>
    <att type="string" name="Category" value="GO Biological Processes"/>
    <att type="real" name="LogP" value="-2.9353960043245286"/>
    <att type="real" name="Log(q-value)" value="-0.6120265044884813"/>
    <att type="integer" name="GROUP_ID" value="17"/>
    <att type="string" name="Hits" value="BMP6|FGFR2|FOS|GFRA1|NR4A1|FLRT3|SOSTDC1"/>
    <att type="real" name="Enrichment" value="4.364773662551441"/>
    <att type="real" name="Z-score" value="4.30274211590794"/>
    <att type="integer" name="#GeneInGOAndHitList" value="7"/>
    <att type="integer" name="#GeneInGO" value="486"/>
    <att type="integer" name="#GeneInHitList" value="100"/>
    <att type="integer" name="#TotalGeneInLibrary" value="30304"/>
    <att type="real" name="%InGO" value="7.0"/>
    <att type="real" name="STDV %InGO" value="2.551470164434615"/>
    <att type="real" name="BestLogPInGroup" value="-3.6959557088403914"/>
    <att type="real" name="BestEnrichmentInGroup" value="13.932873563218392"/>
    <att type="integer" name="FirstInGroupByEnrichment" value="0"/>
    <att type="integer" name="FirstInGroupByLogP" value="0"/>
    <att type="string" name="GeneID" value="654|2263|2353|2674|3164|23767|25928"/>
    <att type="integer" name="_RANK_" value="1"/>
    <att type="string" name="_PATTERN_" value="M1"/>
    <att type="string" name="CLUSTER_LABEL" value=" "/>
    <att type="integer" name="#COUNT_001" value="7"/>
    <att type="integer" name="_MEMBER_MyList" value="1"/>
    <att type="real" name="_LogP_MyList" value="-2.9353960043245286"/>
    <att type="string" name="Gene" value="GO:0071363"/>
    <att type="integer" name="GiniIndex" value="0"/>
    <att type="integer" name="CategoryID" value="19"/>
    <att type="string" name="PARENT_GO" value="19_GO:0050896 response to stimulus"/>
    <att type="integer" name="EvidenceCutoff" value="0"/>
    <graphics type="CIRCLE" x="171.41341252225732" y="245.96326920640132"/>
  </node>
  <node label="GO:0070848" id="93">
    <att type="string" name="canonicalName" value="GO:0070848"/>
    <att type="string" name="Description" value="response to growth factor"/>
    <att type="string" name="Category" value="GO Biological Processes"/>
    <att type="real" name="LogP" value="-2.7821281899217145"/>
    <att type="real" name="Log(q-value)" value="-0.5314495094613372"/>
    <att type="integer" name="GROUP_ID" value="17"/>
    <att type="string" name="Hits" value="BMP6|FGFR2|FOS|GFRA1|NR4A1|FLRT3|SOSTDC1"/>
    <att type="real" name="Enrichment" value="4.103056092843327"/>
    <att type="real" name="Z-score" value="4.094794367178654"/>
    <att type="integer" name="#GeneInGOAndHitList" value="7"/>
    <att type="integer" name="#GeneInGO" value="517"/>
    <att type="integer" name="#GeneInHitList" value="100"/>
    <att type="integer" name="#TotalGeneInLibrary" value="30304"/>
    <att type="real" name="%InGO" value="7.0"/>
    <att type="real" name="STDV %InGO" value="2.551470164434615"/>
    <att type="real" name="BestLogPInGroup" value="-3.6959557088403914"/>
    <att type="real" name="BestEnrichmentInGroup" value="13.932873563218392"/>
    <att type="integer" name="FirstInGroupByEnrichment" value="0"/>
    <att type="integer" name="FirstInGroupByLogP" value="0"/>
    <att type="string" name="GeneID" value="654|2263|2353|2674|3164|23767|25928"/>
    <att type="integer" name="_RANK_" value="1"/>
    <att type="string" name="_PATTERN_" value="M1"/>
    <att type="string" name="CLUSTER_LABEL" value=" "/>
    <att type="integer" name="#COUNT_001" value="7"/>
    <att type="integer" name="_MEMBER_MyList" value="1"/>
    <att type="real" name="_LogP_MyList" value="-2.7821281899217145"/>
    <att type="string" name="Gene" value="GO:0070848"/>
    <att type="integer" name="GiniIndex" value="0"/>
    <att type="integer" name="CategoryID" value="19"/>
    <att type="string" name="PARENT_GO" value="19_GO:0050896 response to stimulus"/>
    <att type="integer" name="EvidenceCutoff" value="0"/>
    <graphics type="CIRCLE" x="422.97157433549313" y="256.65448980420655"/>
  </node>
  <node label="GO:0044344" id="94">
    <att type="string" name="canonicalName" value="GO:0044344"/>
    <att type="string" name="Description" value="cellular response to fibroblast growth factor stimulus"/>
    <att type="string" name="Category" value="GO Biological Processes"/>
    <att type="real" name="LogP" value="-2.5195035129332246"/>
    <att type="real" name="Log(q-value)" value="-0.36615777580893083"/>
    <att type="integer" name="GROUP_ID" value="17"/>
    <att type="string" name="Hits" value="FGFR2|NR4A1|FLRT3"/>
    <att type="real" name="Enrichment" value="10.449655172413793"/>
    <att type="real" name="Z-score" value="5.078792821610002"/>
    <att type="integer" name="#GeneInGOAndHitList" value="3"/>
    <att type="integer" name="#GeneInGO" value="87"/>
    <att type="integer" name="#GeneInHitList" value="100"/>
    <att type="integer" name="#TotalGeneInLibrary" value="30304"/>
    <att type="real" name="%InGO" value="3.0"/>
    <att type="real" name="STDV %InGO" value="1.7058722109231979"/>
    <att type="real" name="BestLogPInGroup" value="-3.6959557088403914"/>
    <att type="real" name="BestEnrichmentInGroup" value="13.932873563218392"/>
    <att type="integer" name="FirstInGroupByEnrichment" value="0"/>
    <att type="integer" name="FirstInGroupByLogP" value="0"/>
    <att type="string" name="GeneID" value="2263|3164|23767"/>
    <att type="integer" name="_RANK_" value="1"/>
    <att type="string" name="_PATTERN_" value="M1"/>
    <att type="string" name="CLUSTER_LABEL" value=" "/>
    <att type="integer" name="#COUNT_001" value="3"/>
    <att type="integer" name="_MEMBER_MyList" value="1"/>
    <att type="real" name="_LogP_MyList" value="-2.5195035129332246"/>
    <att type="string" name="Gene" value="GO:0044344"/>
    <att type="integer" name="GiniIndex" value="0"/>
    <att type="integer" name="CategoryID" value="19"/>
    <att type="string" name="PARENT_GO" value="19_GO:0050896 response to stimulus"/>
    <att type="integer" name="EvidenceCutoff" value="0"/>
    <graphics type="CIRCLE" x="155.97115644595183" y="240.94409619493786"/>
  </node>
  <node label="GO:0071774" id="95">
    <att type="string" name="canonicalName" value="GO:0071774"/>
    <att type="string" name="Description" value="response to fibroblast growth factor"/>
    <att type="string" name="Category" value="GO Biological Processes"/>
    <att type="real" name="LogP" value="-2.4118559367461434"/>
    <att type="real" name="Log(q-value)" value="-0.3158056035762819"/>
    <att type="integer" name="GROUP_ID" value="17"/>
    <att type="string" name="Hits" value="FGFR2|NR4A1|FLRT3"/>
    <att type="real" name="Enrichment" value="9.569684210526315"/>
    <att type="real" name="Z-score" value="4.813589252379226"/>
    <att type="integer" name="#GeneInGOAndHitList" value="3"/>
    <att type="integer" name="#GeneInGO" value="95"/>
    <att type="integer" name="#GeneInHitList" value="100"/>
    <att type="integer" name="#TotalGeneInLibrary" value="30304"/>
    <att type="real" name="%InGO" value="3.0"/>
    <att type="real" name="STDV %InGO" value="1.7058722109231979"/>
    <att type="real" name="BestLogPInGroup" value="-3.6959557088403914"/>
    <att type="real" name="BestEnrichmentInGroup" value="13.932873563218392"/>
    <att type="integer" name="FirstInGroupByEnrichment" value="0"/>
    <att type="integer" name="FirstInGroupByLogP" value="0"/>
    <att type="string" name="GeneID" value="2263|3164|23767"/>
    <att type="integer" name="_RANK_" value="1"/>
    <att type="string" name="_PATTERN_" value="M1"/>
    <att type="string" name="CLUSTER_LABEL" value=" "/>
    <att type="integer" name="#COUNT_001" value="3"/>
    <att type="integer" name="_MEMBER_MyList" value="1"/>
    <att type="real" name="_LogP_MyList" value="-2.4118559367461434"/>
    <att type="string" name="Gene" value="GO:0071774"/>
    <att type="integer" name="GiniIndex" value="0"/>
    <att type="integer" name="CategoryID" value="19"/>
    <att type="string" name="PARENT_GO" value="19_GO:0050896 response to stimulus"/>
    <att type="integer" name="EvidenceCutoff" value="0"/>
    <graphics type="CIRCLE" x="301.63823027351424" y="439.83484389003206"/>
  </node>
  <node label="GO:0007167" id="96">
    <att type="string" name="canonicalName" value="GO:0007167"/>
    <att type="string" name="Description" value="enzyme-linked receptor protein signaling pathway"/>
    <att type="string" name="Category" value="GO Biological Processes"/>
    <att type="real" name="LogP" value="-2.36090058950574"/>
    <att type="real" name="Log(q-value)" value="-0.29998756303475865"/>
    <att type="integer" name="GROUP_ID" value="17"/>
    <att type="string" name="Hits" value="BMP6|FGFR2|FOS|GFRA1|IGF1|FLRT3|SOSTDC1"/>
    <att type="real" name="Enrichment" value="3.443636363636364"/>
    <att type="real" name="Z-score" value="3.5257137288358043"/>
    <att type="integer" name="#GeneInGOAndHitList" value="7"/>
    <att type="integer" name="#GeneInGO" value="616"/>
    <att type="integer" name="#GeneInHitList" value="100"/>
    <att type="integer" name="#TotalGeneInLibrary" value="30304"/>
    <att type="real" name="%InGO" value="7.0"/>
    <att type="real" name="STDV %InGO" value="2.551470164434615"/>
    <att type="real" name="BestLogPInGroup" value="-3.6959557088403914"/>
    <att type="real" name="BestEnrichmentInGroup" value="13.932873563218392"/>
    <att type="integer" name="FirstInGroupByEnrichment" value="0"/>
    <att type="integer" name="FirstInGroupByLogP" value="0"/>
    <att type="string" name="GeneID" value="654|2263|2353|2674|3479|23767|25928"/>
    <att type="integer" name="_RANK_" value="1"/>
    <att type="string" name="_PATTERN_" value="M1"/>
    <att type="string" name="CLUSTER_LABEL" value=" "/>
    <att type="integer" name="#COUNT_001" value="7"/>
    <att type="integer" name="_MEMBER_MyList" value="1"/>
    <att type="real" name="_LogP_MyList" value="-2.36090058950574"/>
    <att type="string" name="Gene" value="GO:0007167"/>
    <att type="integer" name="GiniIndex" value="0"/>
    <att type="integer" name="CategoryID" value="19"/>
    <att type="string" name="PARENT_GO" value="19_GO:0050896 response to stimulus"/>
    <att type="integer" name="EvidenceCutoff" value="0"/>
    <graphics type="CIRCLE" x="214.06859507693662" y="250.77357547516743"/>
  </node>
  <node label="R-HSA-9006934" id="97">
    <att type="string" name="canonicalName" value="R-HSA-9006934"/>
    <att type="string" name="Description" value="Signaling by Receptor Tyrosine Kinases"/>
    <att type="string" name="Category" value="Reactome Gene Sets"/>
    <att type="real" name="LogP" value="-2.1028926052370958"/>
    <att type="real" name="Log(q-value)" value="-0.13117061576844416"/>
    <att type="integer" name="GROUP_ID" value="17"/>
    <att type="string" name="Hits" value="FGFR2|FOS|IGF1|PGR|VAV3|FLRT3"/>
    <att type="real" name="Enrichment" value="3.4699236641221374"/>
    <att type="real" name="Z-score" value="3.2816889143030123"/>
    <att type="integer" name="#GeneInGOAndHitList" value="6"/>
    <att type="integer" name="#GeneInGO" value="524"/>
    <att type="integer" name="#GeneInHitList" value="100"/>
    <att type="integer" name="#TotalGeneInLibrary" value="30304"/>
    <att type="real" name="%InGO" value="6.0"/>
    <att type="real" name="STDV %InGO" value="2.3748684174075834"/>
    <att type="real" name="BestLogPInGroup" value="-3.6959557088403914"/>
    <att type="real" name="BestEnrichmentInGroup" value="13.932873563218392"/>
    <att type="integer" name="FirstInGroupByEnrichment" value="0"/>
    <att type="integer" name="FirstInGroupByLogP" value="0"/>
    <att type="string" name="GeneID" value="2263|2353|3479|5241|10451|23767"/>
    <att type="integer" name="_RANK_" value="1"/>
    <att type="string" name="_PATTERN_" value="M1"/>
    <att type="string" name="CLUSTER_LABEL" value=" "/>
    <att type="integer" name="#COUNT_001" value="6"/>
    <att type="integer" name="_MEMBER_MyList" value="1"/>
    <att type="real" name="_LogP_MyList" value="-2.1028926052370958"/>
    <att type="string" name="Gene" value="R-HSA-9006934"/>
    <att type="integer" name="GiniIndex" value="0"/>
    <att type="integer" name="CategoryID" value="6"/>
    <att type="string" name="PARENT_GO" value=""/>
    <att type="integer" name="EvidenceCutoff" value="0"/>
    <graphics type="CIRCLE" x="294.6096172929871" y="414.5649461407794"/>
  </node>
  <node label="GO:0009308" id="98">
    <att type="string" name="canonicalName" value="GO:0009308"/>
    <att type="string" name="Description" value="amine metabolic process"/>
    <att type="string" name="Category" value="GO Biological Processes"/>
    <att type="real" name="LogP" value="-3.5319152172203854"/>
    <att type="real" name="Log(q-value)" value="-0.8966176714310399"/>
    <att type="integer" name="GROUP_ID" value="18"/>
    <att type="string" name="Hits" value="INSM1|PNMT|SLC22A3|TRH"/>
    <att type="real" name="Enrichment" value="12.626666666666667"/>
    <att type="real" name="Z-score" value="6.565086216480657"/>
    <att type="integer" name="#GeneInGOAndHitList" value="4"/>
    <att type="integer" name="#GeneInGO" value="96"/>
    <att type="integer" name="#GeneInHitList" value="100"/>
    <att type="integer" name="#TotalGeneInLibrary" value="30304"/>
    <att type="real" name="%InGO" value="4.0"/>
    <att type="real" name="STDV %InGO" value="1.9595917942265424"/>
    <att type="real" name="BestLogPInGroup" value="-3.6959557088403914"/>
    <att type="real" name="BestEnrichmentInGroup" value="13.932873563218392"/>
    <att type="integer" name="FirstInGroupByEnrichment" value="0"/>
    <att type="integer" name="FirstInGroupByLogP" value="0"/>
    <att type="string" name="GeneID" value="3642|5409|6581|7200"/>
    <att type="integer" name="_RANK_" value="1"/>
    <att type="string" name="_PATTERN_" value="M1"/>
    <att type="string" name="CLUSTER_LABEL" value=" "/>
    <att type="integer" name="#COUNT_001" value="4"/>
    <att type="integer" name="_MEMBER_MyList" value="1"/>
    <att type="real" name="_LogP_MyList" value="-3.5319152172203854"/>
    <att type="string" name="Gene" value="GO:0009308"/>
    <att type="integer" name="GiniIndex" value="0"/>
    <att type="integer" name="CategoryID" value="19"/>
    <att type="string" name="PARENT_GO" value="19_GO:0008152 metabolic process"/>
    <att type="integer" name="EvidenceCutoff" value="0"/>
    <graphics type="CIRCLE" x="253.10951093158334" y="197.8946988897982"/>
  </node>
  <node label="GO:1901617" id="99">
    <att type="string" name="canonicalName" value="GO:1901617"/>
    <att type="string" name="Description" value="organic hydroxy compound biosynthetic process"/>
    <att type="string" name="Category" value="GO Biological Processes"/>
    <att type="real" name="LogP" value="-2.589523045879116"/>
    <att type="real" name="Log(q-value)" value="-0.41037004514853653"/>
    <att type="integer" name="GROUP_ID" value="18"/>
    <att type="string" name="Hits" value="HMGCS2|INSM1|PNMT|QDPR"/>
    <att type="real" name="Enrichment" value="7.047441860465117"/>
    <att type="real" name="Z-score" value="4.576490107974482"/>
    <att type="integer" name="#GeneInGOAndHitList" value="4"/>
    <att type="integer" name="#GeneInGO" value="172"/>
    <att type="integer" name="#GeneInHitList" value="100"/>
    <att type="integer" name="#TotalGeneInLibrary" value="30304"/>
    <att type="real" name="%InGO" value="4.0"/>
    <att type="real" name="STDV %InGO" value="1.9595917942265424"/>
    <att type="real" name="BestLogPInGroup" value="-3.6959557088403914"/>
    <att type="real" name="BestEnrichmentInGroup" value="13.932873563218392"/>
    <att type="integer" name="FirstInGroupByEnrichment" value="0"/>
    <att type="integer" name="FirstInGroupByLogP" value="0"/>
    <att type="string" name="GeneID" value="3158|3642|5409|5860"/>
    <att type="integer" name="_RANK_" value="1"/>
    <att type="string" name="_PATTERN_" value="M1"/>
    <att type="string" name="CLUSTER_LABEL" value=" "/>
    <att type="integer" name="#COUNT_001" value="4"/>
    <att type="integer" name="_MEMBER_MyList" value="1"/>
    <att type="real" name="_LogP_MyList" value="-2.589523045879116"/>
    <att type="string" name="Gene" value="GO:1901617"/>
    <att type="integer" name="GiniIndex" value="0"/>
    <att type="integer" name="CategoryID" value="19"/>
    <att type="string" name="PARENT_GO" value="19_GO:0008152 metabolic process"/>
    <att type="integer" name="EvidenceCutoff" value="0"/>
    <graphics type="CIRCLE" x="210.10074434068616" y="290.35163107880703"/>
  </node>
  <node label="GO:0002761" id="100">
    <att type="string" name="canonicalName" value="GO:0002761"/>
    <att type="string" name="Description" value="regulation of myeloid leukocyte differentiation"/>
    <att type="string" name="Category" value="GO Biological Processes"/>
    <att type="real" name="LogP" value="-3.111642060273421"/>
    <att type="real" name="Log(q-value)" value="-0.7096543969448343"/>
    <att type="integer" name="GROUP_ID" value="19"/>
    <att type="string" name="Hits" value="FOS|LTF|CARTPT|PLA2G3"/>
    <att type="real" name="Enrichment" value="9.775483870967742"/>
    <att type="real" name="Z-score" value="5.634208043746117"/>
    <att type="integer" name="#GeneInGOAndHitList" value="4"/>
    <att type="integer" name="#GeneInGO" value="124"/>
    <att type="integer" name="#GeneInHitList" value="100"/>
    <att type="integer" name="#TotalGeneInLibrary" value="30304"/>
    <att type="real" name="%InGO" value="4.0"/>
    <att type="real" name="STDV %InGO" value="1.9595917942265424"/>
    <att type="real" name="BestLogPInGroup" value="-3.65797061389336"/>
    <att type="real" name="BestEnrichmentInGroup" value="13.619775280898878"/>
    <att type="integer" name="FirstInGroupByEnrichment" value="0"/>
    <att type="integer" name="FirstInGroupByLogP" value="0"/>
    <att type="string" name="GeneID" value="2353|4057|9607|50487"/>
    <att type="integer" name="_RANK_" value="1"/>
    <att type="string" name="_PATTERN_" value="M1"/>
    <att type="string" name="CLUSTER_LABEL" value=" "/>
    <att type="integer" name="#COUNT_001" value="4"/>
    <att type="integer" name="_MEMBER_MyList" value="1"/>
    <att type="real" name="_LogP_MyList" value="-3.111642060273421"/>
    <att type="string" name="Gene" value="GO:0002761"/>
    <att type="integer" name="GiniIndex" value="0"/>
    <att type="integer" name="CategoryID" value="19"/>
    <att type="string" name="PARENT_GO" value="19_GO:0002376 immune system process"/>
    <att type="integer" name="EvidenceCutoff" value="0"/>
    <graphics type="CIRCLE" x="178.8246681791076" y="213.70846258334942"/>
  </node>
  <node label="GO:0045670" id="101">
    <att type="string" name="canonicalName" value="GO:0045670"/>
    <att type="string" name="Description" value="regulation of osteoclast differentiation"/>
    <att type="string" name="Category" value="GO Biological Processes"/>
    <att type="real" name="LogP" value="-2.806909521834023"/>
    <att type="real" name="Log(q-value)" value="-0.5432245566717179"/>
    <att type="integer" name="GROUP_ID" value="19"/>
    <att type="string" name="Hits" value="FOS|LTF|CARTPT"/>
    <att type="real" name="Enrichment" value="13.175652173913043"/>
    <att type="real" name="Z-score" value="5.826025403562917"/>
    <att type="integer" name="#GeneInGOAndHitList" value="3"/>
    <att type="integer" name="#GeneInGO" value="69"/>
    <att type="integer" name="#GeneInHitList" value="100"/>
    <att type="integer" name="#TotalGeneInLibrary" value="30304"/>
    <att type="real" name="%InGO" value="3.0"/>
    <att type="real" name="STDV %InGO" value="1.7058722109231979"/>
    <att type="real" name="BestLogPInGroup" value="-3.65797061389336"/>
    <att type="real" name="BestEnrichmentInGroup" value="13.619775280898878"/>
    <att type="integer" name="FirstInGroupByEnrichment" value="0"/>
    <att type="integer" name="FirstInGroupByLogP" value="0"/>
    <att type="string" name="GeneID" value="2353|4057|9607"/>
    <att type="integer" name="_RANK_" value="1"/>
    <att type="string" name="_PATTERN_" value="M1"/>
    <att type="string" name="CLUSTER_LABEL" value=" "/>
    <att type="integer" name="#COUNT_001" value="3"/>
    <att type="integer" name="_MEMBER_MyList" value="1"/>
    <att type="real" name="_LogP_MyList" value="-2.806909521834023"/>
    <att type="string" name="Gene" value="GO:0045670"/>
    <att type="integer" name="GiniIndex" value="0"/>
    <att type="integer" name="CategoryID" value="19"/>
    <att type="string" name="PARENT_GO" value="19_GO:0002376 immune system process"/>
    <att type="integer" name="EvidenceCutoff" value="0"/>
    <graphics type="CIRCLE" x="258.12163705529144" y="162.3259725168847"/>
  </node>
  <node label="GO:1902105" id="102">
    <att type="string" name="canonicalName" value="GO:1902105"/>
    <att type="string" name="Description" value="regulation of leukocyte differentiation"/>
    <att type="string" name="Category" value="GO Biological Processes"/>
    <att type="real" name="LogP" value="-2.3678109632307116"/>
    <att type="real" name="Log(q-value)" value="-0.3000942287047851"/>
    <att type="integer" name="GROUP_ID" value="19"/>
    <att type="string" name="Hits" value="FOS|GLI3|LTF|CARTPT|PLA2G3"/>
    <att type="real" name="Enrichment" value="4.720249221183801"/>
    <att type="real" name="Z-score" value="3.8556498829980286"/>
    <att type="integer" name="#GeneInGOAndHitList" value="5"/>
    <att type="integer" name="#GeneInGO" value="321"/>
    <att type="integer" name="#GeneInHitList" value="100"/>
    <att type="integer" name="#TotalGeneInLibrary" value="30304"/>
    <att type="real" name="%InGO" value="5.0"/>
    <att type="real" name="STDV %InGO" value="2.1794494717703365"/>
    <att type="real" name="BestLogPInGroup" value="-3.65797061389336"/>
    <att type="real" name="BestEnrichmentInGroup" value="13.619775280898878"/>
    <att type="integer" name="FirstInGroupByEnrichment" value="0"/>
    <att type="integer" name="FirstInGroupByLogP" value="0"/>
    <att type="string" name="GeneID" value="2353|2737|4057|9607|50487"/>
    <att type="integer" name="_RANK_" value="1"/>
    <att type="string" name="_PATTERN_" value="M1"/>
    <att type="string" name="CLUSTER_LABEL" value=" "/>
    <att type="integer" name="#COUNT_001" value="5"/>
    <att type="integer" name="_MEMBER_MyList" value="1"/>
    <att type="real" name="_LogP_MyList" value="-2.3678109632307116"/>
    <att type="string" name="Gene" value="GO:1902105"/>
    <att type="integer" name="GiniIndex" value="0"/>
    <att type="integer" name="CategoryID" value="19"/>
    <att type="string" name="PARENT_GO" value="19_GO:0002376 immune system process"/>
    <att type="integer" name="EvidenceCutoff" value="0"/>
    <graphics type="CIRCLE" x="244.40835568383102" y="411.1175657910124"/>
  </node>
  <node label="GO:0045637" id="103">
    <att type="string" name="canonicalName" value="GO:0045637"/>
    <att type="string" name="Description" value="regulation of myeloid cell differentiation"/>
    <att type="string" name="Category" value="GO Biological Processes"/>
    <att type="real" name="LogP" value="-2.2596302752187896"/>
    <att type="real" name="Log(q-value)" value="-0.23837225699061085"/>
    <att type="integer" name="GROUP_ID" value="19"/>
    <att type="string" name="Hits" value="FOS|LTF|CARTPT|PLA2G3"/>
    <att type="real" name="Enrichment" value="5.690892018779343"/>
    <att type="real" name="Z-score" value="3.953097348741459"/>
    <att type="integer" name="#GeneInGOAndHitList" value="4"/>
    <att type="integer" name="#GeneInGO" value="213"/>
    <att type="integer" name="#GeneInHitList" value="100"/>
    <att type="integer" name="#TotalGeneInLibrary" value="30304"/>
    <att type="real" name="%InGO" value="4.0"/>
    <att type="real" name="STDV %InGO" value="1.9595917942265424"/>
    <att type="real" name="BestLogPInGroup" value="-3.65797061389336"/>
    <att type="real" name="BestEnrichmentInGroup" value="13.619775280898878"/>
    <att type="integer" name="FirstInGroupByEnrichment" value="0"/>
    <att type="integer" name="FirstInGroupByLogP" value="0"/>
    <att type="string" name="GeneID" value="2353|4057|9607|50487"/>
    <att type="integer" name="_RANK_" value="1"/>
    <att type="string" name="_PATTERN_" value="M1"/>
    <att type="string" name="CLUSTER_LABEL" value=" "/>
    <att type="integer" name="#COUNT_001" value="4"/>
    <att type="integer" name="_MEMBER_MyList" value="1"/>
    <att type="real" name="_LogP_MyList" value="-2.2596302752187896"/>
    <att type="string" name="Gene" value="GO:0045637"/>
    <att type="integer" name="GiniIndex" value="0"/>
    <att type="integer" name="CategoryID" value="19"/>
    <att type="string" name="PARENT_GO" value="19_GO:0002376 immune system process"/>
    <att type="integer" name="EvidenceCutoff" value="0"/>
    <graphics type="CIRCLE" x="255.46897605525794" y="265.10481582522374"/>
  </node>
  <node label="GO:1902106" id="104">
    <att type="string" name="canonicalName" value="GO:1902106"/>
    <att type="string" name="Description" value="negative regulation of leukocyte differentiation"/>
    <att type="string" name="Category" value="GO Biological Processes"/>
    <att type="real" name="LogP" value="-2.2235196805100275"/>
    <att type="real" name="Log(q-value)" value="-0.22340231948191067"/>
    <att type="integer" name="GROUP_ID" value="19"/>
    <att type="string" name="Hits" value="GLI3|LTF|CARTPT"/>
    <att type="real" name="Enrichment" value="8.19027027027027"/>
    <att type="real" name="Z-score" value="4.366808561455945"/>
    <att type="integer" name="#GeneInGOAndHitList" value="3"/>
    <att type="integer" name="#GeneInGO" value="111"/>
    <att type="integer" name="#GeneInHitList" value="100"/>
    <att type="integer" name="#TotalGeneInLibrary" value="30304"/>
    <att type="real" name="%InGO" value="3.0"/>
    <att type="real" name="STDV %InGO" value="1.7058722109231979"/>
    <att type="real" name="BestLogPInGroup" value="-3.65797061389336"/>
    <att type="real" name="BestEnrichmentInGroup" value="13.619775280898878"/>
    <att type="integer" name="FirstInGroupByEnrichment" value="0"/>
    <att type="integer" name="FirstInGroupByLogP" value="0"/>
    <att type="string" name="GeneID" value="2737|4057|9607"/>
    <att type="integer" name="_RANK_" value="1"/>
    <att type="string" name="_PATTERN_" value="M1"/>
    <att type="string" name="CLUSTER_LABEL" value=" "/>
    <att type="integer" name="#COUNT_001" value="3"/>
    <att type="integer" name="_MEMBER_MyList" value="1"/>
    <att type="real" name="_LogP_MyList" value="-2.2235196805100275"/>
    <att type="string" name="Gene" value="GO:1902106"/>
    <att type="integer" name="GiniIndex" value="0"/>
    <att type="integer" name="CategoryID" value="19"/>
    <att type="string" name="PARENT_GO" value="19_GO:0002376 immune system process"/>
    <att type="integer" name="EvidenceCutoff" value="0"/>
    <graphics type="CIRCLE" x="411.5099155177723" y="293.86993984252126"/>
  </node>
  <node label="GO:1903707" id="105">
    <att type="string" name="canonicalName" value="GO:1903707"/>
    <att type="string" name="Description" value="negative regulation of hemopoiesis"/>
    <att type="string" name="Category" value="GO Biological Processes"/>
    <att type="real" name="LogP" value="-2.1503300521744038"/>
    <att type="real" name="Log(q-value)" value="-0.16747169658779262"/>
    <att type="integer" name="GROUP_ID" value="19"/>
    <att type="string" name="Hits" value="GLI3|LTF|CARTPT"/>
    <att type="real" name="Enrichment" value="7.704406779661017"/>
    <att type="real" name="Z-score" value="4.1986450229299255"/>
    <att type="integer" name="#GeneInGOAndHitList" value="3"/>
    <att type="integer" name="#GeneInGO" value="118"/>
    <att type="integer" name="#GeneInHitList" value="100"/>
    <att type="integer" name="#TotalGeneInLibrary" value="30304"/>
    <att type="real" name="%InGO" value="3.0"/>
    <att type="real" name="STDV %InGO" value="1.7058722109231979"/>
    <att type="real" name="BestLogPInGroup" value="-3.65797061389336"/>
    <att type="real" name="BestEnrichmentInGroup" value="13.619775280898878"/>
    <att type="integer" name="FirstInGroupByEnrichment" value="0"/>
    <att type="integer" name="FirstInGroupByLogP" value="0"/>
    <att type="string" name="GeneID" value="2737|4057|9607"/>
    <att type="integer" name="_RANK_" value="1"/>
    <att type="string" name="_PATTERN_" value="M1"/>
    <att type="string" name="CLUSTER_LABEL" value=" "/>
    <att type="integer" name="#COUNT_001" value="3"/>
    <att type="integer" name="_MEMBER_MyList" value="1"/>
    <att type="real" name="_LogP_MyList" value="-2.1503300521744038"/>
    <att type="string" name="Gene" value="GO:1903707"/>
    <att type="integer" name="GiniIndex" value="0"/>
    <att type="integer" name="CategoryID" value="19"/>
    <att type="string" name="PARENT_GO" value="19_GO:0002376 immune system process"/>
    <att type="integer" name="EvidenceCutoff" value="0"/>
    <graphics type="CIRCLE" x="346.7073279848936" y="256.0326084025426"/>
  </node>
  <node label="GO:0032103" id="106">
    <att type="string" name="canonicalName" value="GO:0032103"/>
    <att type="string" name="Description" value="positive regulation of response to external stimulus"/>
    <att type="string" name="Category" value="GO Biological Processes"/>
    <att type="real" name="LogP" value="-3.2800486216180027"/>
    <att type="real" name="Log(q-value)" value="-0.8143918784200386"/>
    <att type="integer" name="GROUP_ID" value="20"/>
    <att type="string" name="Hits" value="BMP6|LGALS2|LPL|LTF|MMP12|CCL21|OASL|PLA2G3"/>
    <att type="real" name="Enrichment" value="4.35245960502693"/>
    <att type="real" name="Z-score" value="4.594943192608332"/>
    <att type="integer" name="#GeneInGOAndHitList" value="8"/>
    <att type="integer" name="#GeneInGO" value="557"/>
    <att type="integer" name="#GeneInHitList" value="100"/>
    <att type="integer" name="#TotalGeneInLibrary" value="30304"/>
    <att type="real" name="%InGO" value="8.0"/>
    <att type="real" name="STDV %InGO" value="2.7129319932501073"/>
    <att type="real" name="BestLogPInGroup" value="-3.33032904516348"/>
    <att type="real" name="BestEnrichmentInGroup" value="5.09923076923077"/>
    <att type="integer" name="FirstInGroupByEnrichment" value="0"/>
    <att type="integer" name="FirstInGroupByLogP" value="0"/>
    <att type="string" name="GeneID" value="654|3957|4023|4057|4321|6366|8638|50487"/>
    <att type="integer" name="_RANK_" value="1"/>
    <att type="string" name="_PATTERN_" value="M1"/>
    <att type="string" name="CLUSTER_LABEL" value=" "/>
    <att type="integer" name="#COUNT_001" value="8"/>
    <att type="integer" name="_MEMBER_MyList" value="1"/>
    <att type="real" name="_LogP_MyList" value="-3.2800486216180027"/>
    <att type="string" name="Gene" value="GO:0032103"/>
    <att type="integer" name="GiniIndex" value="0"/>
    <att type="integer" name="CategoryID" value="19"/>
    <att type="string" name="PARENT_GO" value="19_GO:0048518 positive regulation of biological process"/>
    <att type="integer" name="EvidenceCutoff" value="0"/>
    <graphics type="CIRCLE" x="372.75267488378233" y="444.1226324610923"/>
  </node>
  <node label="R-HSA-1474244" id="107">
    <att type="string" name="canonicalName" value="R-HSA-1474244"/>
    <att type="string" name="Description" value="Extracellular matrix organization"/>
    <att type="string" name="Category" value="Reactome Gene Sets"/>
    <att type="real" name="LogP" value="-5.148258272441955"/>
    <att type="real" name="Log(q-value)" value="-1.4900479398416404"/>
    <att type="integer" name="GROUP_ID" value="4"/>
    <att type="string" name="Hits" value="COL13A1|MATN3|MMP1|MMP3|MMP12|TTR|CAPN9|CAPN13"/>
    <att type="real" name="Enrichment" value="8.081066666666667"/>
    <att type="real" name="Z-score" value="7.092189223068542"/>
    <att type="integer" name="#GeneInGOAndHitList" value="8"/>
    <att type="integer" name="#GeneInGO" value="300"/>
    <att type="integer" name="#GeneInHitList" value="100"/>
    <att type="integer" name="#TotalGeneInLibrary" value="30304"/>
    <att type="real" name="%InGO" value="8.0"/>
    <att type="real" name="STDV %InGO" value="2.7129319932501073"/>
    <att type="real" name="BestLogPInGroup" value="-5.148258272441955"/>
    <att type="real" name="BestEnrichmentInGroup" value="30.304"/>
    <att type="integer" name="FirstInGroupByEnrichment" value="1"/>
    <att type="integer" name="FirstInGroupByLogP" value="1"/>
    <att type="string" name="GeneID" value="1305|4148|4312|4314|4321|7276|10753|92291"/>
    <att type="integer" name="_RANK_" value="1"/>
    <att type="string" name="_PATTERN_" value="M1"/>
    <att type="string" name="CLUSTER_LABEL" value="Extracellular matrix organization"/>
    <att type="integer" name="#COUNT_001" value="8"/>
    <att type="integer" name="_MEMBER_MyList" value="1"/>
    <att type="real" name="_LogP_MyList" value="-5.148258272441955"/>
    <att type="string" name="Gene" value="R-HSA-1474244"/>
    <att type="integer" name="GiniIndex" value="0"/>
    <att type="integer" name="CategoryID" value="6"/>
    <att type="string" name="PARENT_GO" value=""/>
    <att type="integer" name="EvidenceCutoff" value="0"/>
    <graphics type="CIRCLE" x="276.4424571671855" y="449.4789827433533"/>
  </node>
  <node label="R-HSA-2871796" id="108">
    <att type="string" name="canonicalName" value="R-HSA-2871796"/>
    <att type="string" name="Description" value="FCERI mediated MAPK activation"/>
    <att type="string" name="Category" value="Reactome Gene Sets"/>
    <att type="real" name="LogP" value="-3.7923313618352985"/>
    <att type="real" name="Log(q-value)" value="-1.0256446229733531"/>
    <att type="integer" name="GROUP_ID" value="14"/>
    <att type="string" name="Hits" value="MS4A2|FOS|VAV3"/>
    <att type="real" name="Enrichment" value="28.41"/>
    <att type="real" name="Z-score" value="8.926352837139056"/>
    <att type="integer" name="#GeneInGOAndHitList" value="3"/>
    <att type="integer" name="#GeneInGO" value="32"/>
    <att type="integer" name="#GeneInHitList" value="100"/>
    <att type="integer" name="#TotalGeneInLibrary" value="30304"/>
    <att type="real" name="%InGO" value="3.0"/>
    <att type="real" name="STDV %InGO" value="1.7058722109231979"/>
    <att type="real" name="BestLogPInGroup" value="-3.7923313618352985"/>
    <att type="real" name="BestEnrichmentInGroup" value="28.41"/>
    <att type="integer" name="FirstInGroupByEnrichment" value="1"/>
    <att type="integer" name="FirstInGroupByLogP" value="1"/>
    <att type="string" name="GeneID" value="2206|2353|10451"/>
    <att type="integer" name="_RANK_" value="1"/>
    <att type="string" name="_PATTERN_" value="M1"/>
    <att type="string" name="CLUSTER_LABEL" value="FCERI mediated MAPK activation"/>
    <att type="integer" name="#COUNT_001" value="3"/>
    <att type="integer" name="_MEMBER_MyList" value="1"/>
    <att type="real" name="_LogP_MyList" value="-3.7923313618352985"/>
    <att type="string" name="Gene" value="R-HSA-2871796"/>
    <att type="integer" name="GiniIndex" value="0"/>
    <att type="integer" name="CategoryID" value="6"/>
    <att type="string" name="PARENT_GO" value=""/>
    <att type="integer" name="EvidenceCutoff" value="0"/>
    <graphics type="CIRCLE" x="247.74665076445638" y="297.0694591455547"/>
  </node>
  <node label="P06664" id="109">
    <att type="string" name="canonicalName" value="P06664"/>
    <att type="string" name="Description" value="Gonadotropin-releasing hormone receptor pathway"/>
    <att type="string" name="Category" value="PANTHER Pathway"/>
    <att type="real" name="LogP" value="-4.7229680472065745"/>
    <att type="real" name="Log(q-value)" value="-1.3359564234710235"/>
    <att type="integer" name="GROUP_ID" value="6"/>
    <att type="string" name="Hits" value="CEACAM5|LPL|S100A6"/>
    <att type="real" name="Enrichment" value="56.82"/>
    <att type="real" name="Z-score" value="12.850650354228724"/>
    <att type="integer" name="#GeneInGOAndHitList" value="3"/>
    <att type="integer" name="#GeneInGO" value="16"/>
    <att type="integer" name="#GeneInHitList" value="100"/>
    <att type="integer" name="#TotalGeneInLibrary" value="30304"/>
    <att type="real" name="%InGO" value="3.0"/>
    <att type="real" name="STDV %InGO" value="1.7058722109231979"/>
    <att type="real" name="BestLogPInGroup" value="-4.7229680472065745"/>
    <att type="real" name="BestEnrichmentInGroup" value="56.82"/>
    <att type="integer" name="FirstInGroupByEnrichment" value="1"/>
    <att type="integer" name="FirstInGroupByLogP" value="1"/>
    <att type="string" name="GeneID" value="1048|4023|6277"/>
    <att type="integer" name="_RANK_" value="1"/>
    <att type="string" name="_PATTERN_" value="M1"/>
    <att type="string" name="CLUSTER_LABEL" value="Gonadotropin-releasing hormone receptor pathway"/>
    <att type="integer" name="#COUNT_001" value="3"/>
    <att type="integer" name="_MEMBER_MyList" value="1"/>
    <att type="real" name="_LogP_MyList" value="-4.7229680472065745"/>
    <att type="string" name="Gene" value="P06664"/>
    <att type="integer" name="GiniIndex" value="0"/>
    <att type="integer" name="CategoryID" value="28"/>
    <att type="string" name="PARENT_GO" value=""/>
    <att type="integer" name="EvidenceCutoff" value="0"/>
    <graphics type="CIRCLE" x="238.11499804260865" y="359.9540335038122"/>
  </node>
  <node label="WP2840" id="110">
    <att type="string" name="canonicalName" value="WP2840"/>
    <att type="string" name="Description" value="Hair follicle development: cytodifferentiation - part 3 of 3"/>
    <att type="string" name="Category" value="WikiPathways"/>
    <att type="real" name="LogP" value="-3.6959557088403914"/>
    <att type="real" name="Log(q-value)" value="-1.01224320504321"/>
    <att type="integer" name="GROUP_ID" value="17"/>
    <att type="string" name="Hits" value="BMP6|FOS|IGF1|SOSTDC1"/>
    <att type="real" name="Enrichment" value="13.932873563218392"/>
    <att type="real" name="Z-score" value="6.950876430646025"/>
    <att type="integer" name="#GeneInGOAndHitList" value="4"/>
    <att type="integer" name="#GeneInGO" value="87"/>
    <att type="integer" name="#GeneInHitList" value="100"/>
    <att type="integer" name="#TotalGeneInLibrary" value="30304"/>
    <att type="real" name="%InGO" value="4.0"/>
    <att type="real" name="STDV %InGO" value="1.9595917942265424"/>
    <att type="real" name="BestLogPInGroup" value="-3.6959557088403914"/>
    <att type="real" name="BestEnrichmentInGroup" value="13.932873563218392"/>
    <att type="integer" name="FirstInGroupByEnrichment" value="1"/>
    <att type="integer" name="FirstInGroupByLogP" value="1"/>
    <att type="string" name="GeneID" value="654|2353|3479|25928"/>
    <att type="integer" name="_RANK_" value="1"/>
    <att type="string" name="_PATTERN_" value="M1"/>
    <att type="string" name="CLUSTER_LABEL" value="Hair follicle development: cytodifferentiation - part 3 of 3"/>
    <att type="integer" name="#COUNT_001" value="4"/>
    <att type="integer" name="_MEMBER_MyList" value="1"/>
    <att type="real" name="_LogP_MyList" value="-3.6959557088403914"/>
    <att type="string" name="Gene" value="WP2840"/>
    <att type="integer" name="GiniIndex" value="0"/>
    <att type="integer" name="CategoryID" value="27"/>
    <att type="string" name="PARENT_GO" value=""/>
    <att type="integer" name="EvidenceCutoff" value="0"/>
    <graphics type="CIRCLE" x="242.11772451063794" y="442.48819208802945"/>
  </node>
  <node label="M5885" id="111">
    <att type="string" name="canonicalName" value="M5885"/>
    <att type="string" name="Description" value="NABA MATRISOME ASSOCIATED"/>
    <att type="string" name="Category" value="Canonical Pathways"/>
    <att type="real" name="LogP" value="-5.929437686507398"/>
    <att type="real" name="Log(q-value)" value="-1.8839973466926234"/>
    <att type="integer" name="GROUP_ID" value="2"/>
    <att type="string" name="Hits" value="BMP6|IGF1|LGALS2|MMP1|MMP3|MMP12|PPBP|S100A2|S100A6|CCL21|ANGPTL7|CELA3B|CHRDL2"/>
    <att type="real" name="Enrichment" value="5.245699067909454"/>
    <att type="real" name="Z-score" value="6.779208203003166"/>
    <att type="integer" name="#GeneInGOAndHitList" value="13"/>
    <att type="integer" name="#GeneInGO" value="751"/>
    <att type="integer" name="#GeneInHitList" value="100"/>
    <att type="integer" name="#TotalGeneInLibrary" value="30304"/>
    <att type="real" name="%InGO" value="13.0"/>
    <att type="real" name="STDV %InGO" value="3.363034344160047"/>
    <att type="real" name="BestLogPInGroup" value="-5.929437686507398"/>
    <att type="real" name="BestEnrichmentInGroup" value="7.0679883381924204"/>
    <att type="integer" name="FirstInGroupByEnrichment" value="1"/>
    <att type="integer" name="FirstInGroupByLogP" value="1"/>
    <att type="string" name="GeneID" value="654|3479|3957|4312|4314|4321|5473|6273|6277|6366|10218|23436|25884"/>
    <att type="integer" name="_RANK_" value="1"/>
    <att type="string" name="_PATTERN_" value="M1"/>
    <att type="string" name="CLUSTER_LABEL" value="NABA MATRISOME ASSOCIATED"/>
    <att type="integer" name="#COUNT_001" value="13"/>
    <att type="integer" name="_MEMBER_MyList" value="1"/>
    <att type="real" name="_LogP_MyList" value="-5.929437686507398"/>
    <att type="string" name="Gene" value="M5885"/>
    <att type="integer" name="GiniIndex" value="0"/>
    <att type="integer" name="CategoryID" value="11"/>
    <att type="string" name="PARENT_GO" value=""/>
    <att type="integer" name="EvidenceCutoff" value="0"/>
    <graphics type="CIRCLE" x="272.35030012851837" y="210.45719577621577"/>
  </node>
  <node label="WP3942" id="112">
    <att type="string" name="canonicalName" value="WP3942"/>
    <att type="string" name="Description" value="PPAR signaling pathway"/>
    <att type="string" name="Category" value="WikiPathways"/>
    <att type="real" name="LogP" value="-4.111813107401512"/>
    <att type="real" name="Log(q-value)" value="-1.1248392810093983"/>
    <att type="integer" name="GROUP_ID" value="10"/>
    <att type="string" name="Hits" value="FABP7|HMGCS2|LPL|MMP1"/>
    <att type="real" name="Enrichment" value="17.82588235294118"/>
    <att type="real" name="Z-score" value="7.992464540035039"/>
    <att type="integer" name="#GeneInGOAndHitList" value="4"/>
    <att type="integer" name="#GeneInGO" value="68"/>
    <att type="integer" name="#GeneInHitList" value="100"/>
    <att type="integer" name="#TotalGeneInLibrary" value="30304"/>
    <att type="real" name="%InGO" value="4.0"/>
    <att type="real" name="STDV %InGO" value="1.9595917942265424"/>
    <att type="real" name="BestLogPInGroup" value="-4.111813107401512"/>
    <att type="real" name="BestEnrichmentInGroup" value="17.82588235294118"/>
    <att type="integer" name="FirstInGroupByEnrichment" value="1"/>
    <att type="integer" name="FirstInGroupByLogP" value="1"/>
    <att type="string" name="GeneID" value="2173|3158|4023|4312"/>
    <att type="integer" name="_RANK_" value="1"/>
    <att type="string" name="_PATTERN_" value="M1"/>
    <att type="string" name="CLUSTER_LABEL" value="PPAR signaling pathway"/>
    <att type="integer" name="#COUNT_001" value="4"/>
    <att type="integer" name="_MEMBER_MyList" value="1"/>
    <att type="real" name="_LogP_MyList" value="-4.111813107401512"/>
    <att type="string" name="Gene" value="WP3942"/>
    <att type="integer" name="GiniIndex" value="0"/>
    <att type="integer" name="CategoryID" value="27"/>
    <att type="string" name="PARENT_GO" value=""/>
    <att type="integer" name="EvidenceCutoff" value="0"/>
    <graphics type="CIRCLE" x="252.03240052444602" y="285.78561893492395"/>
  </node>
  <node label="WP2877" id="113">
    <att type="string" name="canonicalName" value="WP2877"/>
    <att type="string" name="Description" value="Vitamin D receptor pathway"/>
    <att type="string" name="Category" value="WikiPathways"/>
    <att type="real" name="LogP" value="-6.683087629356323"/>
    <att type="real" name="Log(q-value)" value="-2.3366172938775676"/>
    <att type="integer" name="GROUP_ID" value="1"/>
    <att type="string" name="Hits" value="BMP6|COL13A1|HSD17B2|ORM1|S100A2|S100A6|SPRR1B|SOSTDC1"/>
    <att type="real" name="Enrichment" value="12.96427807486631"/>
    <att type="real" name="Z-score" value="9.443044348007252"/>
    <att type="integer" name="#GeneInGOAndHitList" value="8"/>
    <att type="integer" name="#GeneInGO" value="187"/>
    <att type="integer" name="#GeneInHitList" value="100"/>
    <att type="integer" name="#TotalGeneInLibrary" value="30304"/>
    <att type="real" name="%InGO" value="8.0"/>
    <att type="real" name="STDV %InGO" value="2.7129319932501073"/>
    <att type="real" name="BestLogPInGroup" value="-6.683087629356323"/>
    <att type="real" name="BestEnrichmentInGroup" value="12.96427807486631"/>
    <att type="integer" name="FirstInGroupByEnrichment" value="1"/>
    <att type="integer" name="FirstInGroupByLogP" value="1"/>
    <att type="string" name="GeneID" value="654|1305|3294|5004|6273|6277|6699|25928"/>
    <att type="integer" name="_RANK_" value="1"/>
    <att type="string" name="_PATTERN_" value="M1"/>
    <att type="string" name="CLUSTER_LABEL" value="Vitamin D receptor pathway"/>
    <att type="integer" name="#COUNT_001" value="8"/>
    <att type="integer" name="_MEMBER_MyList" value="1"/>
    <att type="real" name="_LogP_MyList" value="-6.683087629356323"/>
    <att type="string" name="Gene" value="WP2877"/>
    <att type="integer" name="GiniIndex" value="0"/>
    <att type="integer" name="CategoryID" value="27"/>
    <att type="string" name="PARENT_GO" value=""/>
    <att type="integer" name="EvidenceCutoff" value="0"/>
    <graphics type="CIRCLE" x="332.27464785050626" y="210.31309979786747"/>
  </node>
  <node label="GO:0006576" id="114">
    <att type="string" name="canonicalName" value="GO:0006576"/>
    <att type="string" name="Description" value="biogenic amine metabolic process"/>
    <att type="string" name="Category" value="GO Biological Processes"/>
    <att type="real" name="LogP" value="-3.6959557088403914"/>
    <att type="real" name="Log(q-value)" value="-1.01224320504321"/>
    <att type="integer" name="GROUP_ID" value="18"/>
    <att type="string" name="Hits" value="INSM1|PNMT|SLC22A3|TRH"/>
    <att type="real" name="Enrichment" value="13.932873563218392"/>
    <att type="real" name="Z-score" value="6.950876430646025"/>
    <att type="integer" name="#GeneInGOAndHitList" value="4"/>
    <att type="integer" name="#GeneInGO" value="87"/>
    <att type="integer" name="#GeneInHitList" value="100"/>
    <att type="integer" name="#TotalGeneInLibrary" value="30304"/>
    <att type="real" name="%InGO" value="4.0"/>
    <att type="real" name="STDV %InGO" value="1.9595917942265424"/>
    <att type="real" name="BestLogPInGroup" value="-3.6959557088403914"/>
    <att type="real" name="BestEnrichmentInGroup" value="13.932873563218392"/>
    <att type="integer" name="FirstInGroupByEnrichment" value="1"/>
    <att type="integer" name="FirstInGroupByLogP" value="1"/>
    <att type="string" name="GeneID" value="3642|5409|6581|7200"/>
    <att type="integer" name="_RANK_" value="1"/>
    <att type="string" name="_PATTERN_" value="M1"/>
    <att type="string" name="CLUSTER_LABEL" value="biogenic amine metabolic process"/>
    <att type="integer" name="#COUNT_001" value="4"/>
    <att type="integer" name="_MEMBER_MyList" value="1"/>
    <att type="real" name="_LogP_MyList" value="-3.6959557088403914"/>
    <att type="string" name="Gene" value="GO:0006576"/>
    <att type="integer" name="GiniIndex" value="0"/>
    <att type="integer" name="CategoryID" value="19"/>
    <att type="string" name="PARENT_GO" value="19_GO:0008152 metabolic process"/>
    <att type="integer" name="EvidenceCutoff" value="0"/>
    <graphics type="CIRCLE" x="166.8766800773751" y="373.50212504901776"/>
  </node>
  <node label="GO:0060349" id="115">
    <att type="string" name="canonicalName" value="GO:0060349"/>
    <att type="string" name="Description" value="bone morphogenesis"/>
    <att type="string" name="Category" value="GO Biological Processes"/>
    <att type="real" name="LogP" value="-4.682426758949779"/>
    <att type="real" name="Log(q-value)" value="-1.3359564234710235"/>
    <att type="integer" name="GROUP_ID" value="7"/>
    <att type="string" name="Hits" value="BMP6|COL13A1|FGFR2|GLI3|LTF"/>
    <att type="real" name="Enrichment" value="15.152000000000001"/>
    <att type="real" name="Z-score" value="8.156355963816827"/>
    <att type="integer" name="#GeneInGOAndHitList" value="5"/>
    <att type="integer" name="#GeneInGO" value="100"/>
    <att type="integer" name="#GeneInHitList" value="100"/>
    <att type="integer" name="#TotalGeneInLibrary" value="30304"/>
    <att type="real" name="%InGO" value="5.0"/>
    <att type="real" name="STDV %InGO" value="2.1794494717703365"/>
    <att type="real" name="BestLogPInGroup" value="-4.682426758949779"/>
    <att type="real" name="BestEnrichmentInGroup" value="16.38054054054054"/>
    <att type="integer" name="FirstInGroupByEnrichment" value="1"/>
    <att type="integer" name="FirstInGroupByLogP" value="1"/>
    <att type="string" name="GeneID" value="654|1305|2263|2737|4057"/>
    <att type="integer" name="_RANK_" value="1"/>
    <att type="string" name="_PATTERN_" value="M1"/>
    <att type="string" name="CLUSTER_LABEL" value="bone morphogenesis"/>
    <att type="integer" name="#COUNT_001" value="5"/>
    <att type="integer" name="_MEMBER_MyList" value="1"/>
    <att type="real" name="_LogP_MyList" value="-4.682426758949779"/>
    <att type="string" name="Gene" value="GO:0060349"/>
    <att type="integer" name="GiniIndex" value="0"/>
    <att type="integer" name="CategoryID" value="19"/>
    <att type="string" name="PARENT_GO" value="19_GO:0032502 developmental process"/>
    <att type="integer" name="EvidenceCutoff" value="0"/>
    <graphics type="CIRCLE" x="185.8533121882329" y="256.5465081947333"/>
  </node>
  <node label="hsa04024" id="116">
    <att type="string" name="canonicalName" value="hsa04024"/>
    <att type="string" name="Description" value="cAMP signaling pathway"/>
    <att type="string" name="Category" value="KEGG Pathway"/>
    <att type="real" name="LogP" value="-3.9810416660104964"/>
    <att type="real" name="Log(q-value)" value="-1.0997227749612544"/>
    <att type="integer" name="GROUP_ID" value="13"/>
    <att type="string" name="Hits" value="ADCY5|ATP1A2|FOS|GLI3|VAV3|CALML4"/>
    <att type="real" name="Enrichment" value="8.081066666666667"/>
    <att type="real" name="Z-score" value="6.134353900711109"/>
    <att type="integer" name="#GeneInGOAndHitList" value="6"/>
    <att type="integer" name="#GeneInGO" value="225"/>
    <att type="integer" name="#GeneInHitList" value="100"/>
    <att type="integer" name="#TotalGeneInLibrary" value="30304"/>
    <att type="real" name="%InGO" value="6.0"/>
    <att type="real" name="STDV %InGO" value="2.3748684174075834"/>
    <att type="real" name="BestLogPInGroup" value="-3.9810416660104964"/>
    <att type="real" name="BestEnrichmentInGroup" value="14.43047619047619"/>
    <att type="integer" name="FirstInGroupByEnrichment" value="1"/>
    <att type="integer" name="FirstInGroupByLogP" value="1"/>
    <att type="string" name="GeneID" value="111|477|2353|2737|10451|91860"/>
    <att type="integer" name="_RANK_" value="1"/>
    <att type="string" name="_PATTERN_" value="M1"/>
    <att type="string" name="CLUSTER_LABEL" value="cAMP signaling pathway"/>
    <att type="integer" name="#COUNT_001" value="6"/>
    <att type="integer" name="_MEMBER_MyList" value="1"/>
    <att type="real" name="_LogP_MyList" value="-3.9810416660104964"/>
    <att type="string" name="Gene" value="hsa04024"/>
    <att type="integer" name="GiniIndex" value="0"/>
    <att type="integer" name="CategoryID" value="24"/>
    <att type="string" name="PARENT_GO" value=""/>
    <att type="integer" name="EvidenceCutoff" value="0"/>
    <graphics type="CIRCLE" x="222.8176379101708" y="183.53016178213966"/>
  </node>
  <node label="GO:0071456" id="117">
    <att type="string" name="canonicalName" value="GO:0071456"/>
    <att type="string" name="Description" value="cellular response to hypoxia"/>
    <att type="string" name="Category" value="GO Biological Processes"/>
    <att type="real" name="LogP" value="-4.08939108619215"/>
    <att type="real" name="Log(q-value)" value="-1.1248392810093983"/>
    <att type="integer" name="GROUP_ID" value="11"/>
    <att type="string" name="Hits" value="AQP3|BNIP3|FGFR2|FOS|NDRG1"/>
    <att type="real" name="Enrichment" value="11.392481203007518"/>
    <att type="real" name="Z-score" value="6.911316756785233"/>
    <att type="integer" name="#GeneInGOAndHitList" value="5"/>
    <att type="integer" name="#GeneInGO" value="133"/>
    <att type="integer" name="#GeneInHitList" value="100"/>
    <att type="integer" name="#TotalGeneInLibrary" value="30304"/>
    <att type="real" name="%InGO" value="5.0"/>
    <att type="real" name="STDV %InGO" value="2.1794494717703365"/>
    <att type="real" name="BestLogPInGroup" value="-4.08939108619215"/>
    <att type="real" name="BestEnrichmentInGroup" value="13.774545454545455"/>
    <att type="integer" name="FirstInGroupByEnrichment" value="1"/>
    <att type="integer" name="FirstInGroupByLogP" value="1"/>
    <att type="string" name="GeneID" value="360|664|2263|2353|10397"/>
    <att type="integer" name="_RANK_" value="1"/>
    <att type="string" name="_PATTERN_" value="M1"/>
    <att type="string" name="CLUSTER_LABEL" value="cellular response to hypoxia"/>
    <att type="integer" name="#COUNT_001" value="5"/>
    <att type="integer" name="_MEMBER_MyList" value="1"/>
    <att type="real" name="_LogP_MyList" value="-4.08939108619215"/>
    <att type="string" name="Gene" value="GO:0071456"/>
    <att type="integer" name="GiniIndex" value="0"/>
    <att type="integer" name="CategoryID" value="19"/>
    <att type="string" name="PARENT_GO" value="19_GO:0050896 response to stimulus"/>
    <att type="integer" name="EvidenceCutoff" value="0"/>
    <graphics type="CIRCLE" x="300.5859877172844" y="433.1184287000507"/>
  </node>
  <node label="GO:0071396" id="118">
    <att type="string" name="canonicalName" value="GO:0071396"/>
    <att type="string" name="Description" value="cellular response to lipid"/>
    <att type="string" name="Category" value="GO Biological Processes"/>
    <att type="real" name="LogP" value="-4.171174810821471"/>
    <att type="real" name="Log(q-value)" value="-1.1257344710066968"/>
    <att type="integer" name="GROUP_ID" value="9"/>
    <att type="string" name="Hits" value="ADCY5|ATP1A2|FGFR2|FOS|HMGCS2|LPL|MMP3|PGR|PPBP"/>
    <att type="real" name="Enrichment" value="5.136271186440677"/>
    <att type="real" name="Z-score" value="5.532934750284164"/>
    <att type="integer" name="#GeneInGOAndHitList" value="9"/>
    <att type="integer" name="#GeneInGO" value="531"/>
    <att type="integer" name="#GeneInHitList" value="100"/>
    <att type="integer" name="#TotalGeneInLibrary" value="30304"/>
    <att type="real" name="%InGO" value="9.0"/>
    <att type="real" name="STDV %InGO" value="2.861817604250837"/>
    <att type="real" name="BestLogPInGroup" value="-4.171174810821471"/>
    <att type="real" name="BestEnrichmentInGroup" value="11.086829268292682"/>
    <att type="integer" name="FirstInGroupByEnrichment" value="1"/>
    <att type="integer" name="FirstInGroupByLogP" value="1"/>
    <att type="string" name="GeneID" value="111|477|2263|2353|3158|4023|4314|5241|5473"/>
    <att type="integer" name="_RANK_" value="1"/>
    <att type="string" name="_PATTERN_" value="M1"/>
    <att type="string" name="CLUSTER_LABEL" value="cellular response to lipid"/>
    <att type="integer" name="#COUNT_001" value="9"/>
    <att type="integer" name="_MEMBER_MyList" value="1"/>
    <att type="real" name="_LogP_MyList" value="-4.171174810821471"/>
    <att type="string" name="Gene" value="GO:0071396"/>
    <att type="integer" name="GiniIndex" value="0"/>
    <att type="integer" name="CategoryID" value="19"/>
    <att type="string" name="PARENT_GO" value="19_GO:0050896 response to stimulus"/>
    <att type="integer" name="EvidenceCutoff" value="0"/>
    <graphics type="CIRCLE" x="281.9564179426462" y="164.24353559990112"/>
  </node>
  <node label="GO:0007631" id="119">
    <att type="string" name="canonicalName" value="GO:0007631"/>
    <att type="string" name="Description" value="feeding behavior"/>
    <att type="string" name="Category" value="GO Biological Processes"/>
    <att type="real" name="LogP" value="-3.65797061389336"/>
    <att type="real" name="Log(q-value)" value="-0.9835981363503219"/>
    <att type="integer" name="GROUP_ID" value="19"/>
    <att type="string" name="Hits" value="FOS|TRH|APLN|CARTPT"/>
    <att type="real" name="Enrichment" value="13.619775280898878"/>
    <att type="real" name="Z-score" value="6.860344228900845"/>
    <att type="integer" name="#GeneInGOAndHitList" value="4"/>
    <att type="integer" name="#GeneInGO" value="89"/>
    <att type="integer" name="#GeneInHitList" value="100"/>
    <att type="integer" name="#TotalGeneInLibrary" value="30304"/>
    <att type="real" name="%InGO" value="4.0"/>
    <att type="real" name="STDV %InGO" value="1.9595917942265424"/>
    <att type="real" name="BestLogPInGroup" value="-3.65797061389336"/>
    <att type="real" name="BestEnrichmentInGroup" value="13.619775280898878"/>
    <att type="integer" name="FirstInGroupByEnrichment" value="1"/>
    <att type="integer" name="FirstInGroupByLogP" value="1"/>
    <att type="string" name="GeneID" value="2353|7200|8862|9607"/>
    <att type="integer" name="_RANK_" value="1"/>
    <att type="string" name="_PATTERN_" value="M1"/>
    <att type="string" name="CLUSTER_LABEL" value="feeding behavior"/>
    <att type="integer" name="#COUNT_001" value="4"/>
    <att type="integer" name="_MEMBER_MyList" value="1"/>
    <att type="real" name="_LogP_MyList" value="-3.65797061389336"/>
    <att type="string" name="Gene" value="GO:0007631"/>
    <att type="integer" name="GiniIndex" value="0"/>
    <att type="integer" name="CategoryID" value="19"/>
    <att type="string" name="PARENT_GO" value="19_GO:0032501 multicellular organismal process"/>
    <att type="integer" name="EvidenceCutoff" value="0"/>
    <graphics type="CIRCLE" x="169.5290675661282" y="181.76856588198996"/>
  </node>
  <node label="GO:0002067" id="120">
    <att type="string" name="canonicalName" value="GO:0002067"/>
    <att type="string" name="Description" value="glandular epithelial cell differentiation"/>
    <att type="string" name="Category" value="GO Biological Processes"/>
    <att type="real" name="LogP" value="-4.18873853560569"/>
    <att type="real" name="Log(q-value)" value="-1.1257344710066968"/>
    <att type="integer" name="GROUP_ID" value="8"/>
    <att type="string" name="Hits" value="BMP6|FGFR2|INSM1|PGR"/>
    <att type="real" name="Enrichment" value="18.648615384615386"/>
    <att type="real" name="Z-score" value="8.195853495422227"/>
    <att type="integer" name="#GeneInGOAndHitList" value="4"/>
    <att type="integer" name="#GeneInGO" value="65"/>
    <att type="integer" name="#GeneInHitList" value="100"/>
    <att type="integer" name="#TotalGeneInLibrary" value="30304"/>
    <att type="real" name="%InGO" value="4.0"/>
    <att type="real" name="STDV %InGO" value="1.9595917942265424"/>
    <att type="real" name="BestLogPInGroup" value="-4.18873853560569"/>
    <att type="real" name="BestEnrichmentInGroup" value="31.34896551724138"/>
    <att type="integer" name="FirstInGroupByEnrichment" value="1"/>
    <att type="integer" name="FirstInGroupByLogP" value="1"/>
    <att type="string" name="GeneID" value="654|2263|3642|5241"/>
    <att type="integer" name="_RANK_" value="1"/>
    <att type="string" name="_PATTERN_" value="M1"/>
    <att type="string" name="CLUSTER_LABEL" value="glandular epithelial cell differentiation"/>
    <att type="integer" name="#COUNT_001" value="4"/>
    <att type="integer" name="_MEMBER_MyList" value="1"/>
    <att type="real" name="_LogP_MyList" value="-4.18873853560569"/>
    <att type="string" name="Gene" value="GO:0002067"/>
    <att type="integer" name="GiniIndex" value="0"/>
    <att type="integer" name="CategoryID" value="19"/>
    <att type="string" name="PARENT_GO" value="19_GO:0032502 developmental process"/>
    <att type="integer" name="EvidenceCutoff" value="0"/>
    <graphics type="CIRCLE" x="442.74602811434295" y="216.22896109831282"/>
  </node>
  <node label="GO:0030879" id="121">
    <att type="string" name="canonicalName" value="GO:0030879"/>
    <att type="string" name="Description" value="mammary gland development"/>
    <att type="string" name="Category" value="GO Biological Processes"/>
    <att type="real" name="LogP" value="-5.461914175986561"/>
    <att type="real" name="Log(q-value)" value="-1.5925650952274677"/>
    <att type="integer" name="GROUP_ID" value="3"/>
    <att type="string" name="Hits" value="FGFR2|GLI3|PGR|APLN|SOSTDC1|LBH"/>
    <att type="real" name="Enrichment" value="14.782439024390245"/>
    <att type="real" name="Z-score" value="8.812972296724707"/>
    <att type="integer" name="#GeneInGOAndHitList" value="6"/>
    <att type="integer" name="#GeneInGO" value="123"/>
    <att type="integer" name="#GeneInHitList" value="100"/>
    <att type="integer" name="#TotalGeneInLibrary" value="30304"/>
    <att type="real" name="%InGO" value="6.0"/>
    <att type="real" name="STDV %InGO" value="2.3748684174075834"/>
    <att type="real" name="BestLogPInGroup" value="-5.461914175986561"/>
    <att type="real" name="BestEnrichmentInGroup" value="32.46857142857143"/>
    <att type="integer" name="FirstInGroupByEnrichment" value="1"/>
    <att type="integer" name="FirstInGroupByLogP" value="1"/>
    <att type="string" name="GeneID" value="2263|2737|5241|8862|25928|81606"/>
    <att type="integer" name="_RANK_" value="1"/>
    <att type="string" name="_PATTERN_" value="M1"/>
    <att type="string" name="CLUSTER_LABEL" value="mammary gland development"/>
    <att type="integer" name="#COUNT_001" value="6"/>
    <att type="integer" name="_MEMBER_MyList" value="1"/>
    <att type="real" name="_LogP_MyList" value="-5.461914175986561"/>
    <att type="string" name="Gene" value="GO:0030879"/>
    <att type="integer" name="GiniIndex" value="0"/>
    <att type="integer" name="CategoryID" value="19"/>
    <att type="string" name="PARENT_GO" value="19_GO:0032502 developmental process"/>
    <att type="integer" name="EvidenceCutoff" value="0"/>
    <graphics type="CIRCLE" x="223.18975839889754" y="428.1170568093573"/>
  </node>
  <node label="GO:0045576" id="122">
    <att type="string" name="canonicalName" value="GO:0045576"/>
    <att type="string" name="Description" value="mast cell activation"/>
    <att type="string" name="Category" value="GO Biological Processes"/>
    <att type="real" name="LogP" value="-3.751978524274232"/>
    <att type="real" name="Log(q-value)" value="-1.01224320504321"/>
    <att type="integer" name="GROUP_ID" value="16"/>
    <att type="string" name="Hits" value="GRP|NDRG1|PLA2G3"/>
    <att type="real" name="Enrichment" value="27.54909090909091"/>
    <att type="real" name="Z-score" value="8.780188153176104"/>
    <att type="integer" name="#GeneInGOAndHitList" value="3"/>
    <att type="integer" name="#GeneInGO" value="33"/>
    <att type="integer" name="#GeneInHitList" value="100"/>
    <att type="integer" name="#TotalGeneInLibrary" value="30304"/>
    <att type="real" name="%InGO" value="3.0"/>
    <att type="real" name="STDV %InGO" value="1.7058722109231979"/>
    <att type="real" name="BestLogPInGroup" value="-3.751978524274232"/>
    <att type="real" name="BestEnrichmentInGroup" value="27.54909090909091"/>
    <att type="integer" name="FirstInGroupByEnrichment" value="1"/>
    <att type="integer" name="FirstInGroupByLogP" value="1"/>
    <att type="string" name="GeneID" value="2922|10397|50487"/>
    <att type="integer" name="_RANK_" value="1"/>
    <att type="string" name="_PATTERN_" value="M1"/>
    <att type="string" name="CLUSTER_LABEL" value="mast cell activation"/>
    <att type="integer" name="#COUNT_001" value="3"/>
    <att type="integer" name="_MEMBER_MyList" value="1"/>
    <att type="real" name="_LogP_MyList" value="-3.751978524274232"/>
    <att type="string" name="Gene" value="GO:0045576"/>
    <att type="integer" name="GiniIndex" value="0"/>
    <att type="integer" name="CategoryID" value="19"/>
    <att type="string" name="PARENT_GO" value="19_GO:0002376 immune system process"/>
    <att type="integer" name="EvidenceCutoff" value="0"/>
    <graphics type="CIRCLE" x="229.71536682407327" y="410.4543874306224"/>
  </node>
  <node label="GO:0051051" id="123">
    <att type="string" name="canonicalName" value="GO:0051051"/>
    <att type="string" name="Description" value="negative regulation of transport"/>
    <att type="string" name="Category" value="GO Biological Processes"/>
    <att type="real" name="LogP" value="-3.778828798952988"/>
    <att type="real" name="Log(q-value)" value="-1.023423070500732"/>
    <att type="integer" name="GROUP_ID" value="15"/>
    <att type="string" name="Hits" value="APOD|ATP1A2|GABRE|GRP|TRH|CARTPT|STXBP6|SCAMP5"/>
    <att type="real" name="Enrichment" value="5.169125799573561"/>
    <att type="real" name="Z-score" value="5.235750973497005"/>
    <att type="integer" name="#GeneInGOAndHitList" value="8"/>
    <att type="integer" name="#GeneInGO" value="469"/>
    <att type="integer" name="#GeneInHitList" value="100"/>
    <att type="integer" name="#TotalGeneInLibrary" value="30304"/>
    <att type="real" name="%InGO" value="8.0"/>
    <att type="real" name="STDV %InGO" value="2.7129319932501073"/>
    <att type="real" name="BestLogPInGroup" value="-3.778828798952988"/>
    <att type="real" name="BestEnrichmentInGroup" value="11.806753246753248"/>
    <att type="integer" name="FirstInGroupByEnrichment" value="1"/>
    <att type="integer" name="FirstInGroupByLogP" value="1"/>
    <att type="string" name="GeneID" value="347|477|2564|2922|7200|9607|29091|192683"/>
    <att type="integer" name="_RANK_" value="1"/>
    <att type="string" name="_PATTERN_" value="M1"/>
    <att type="string" name="CLUSTER_LABEL" value="negative regulation of transport"/>
    <att type="integer" name="#COUNT_001" value="8"/>
    <att type="integer" name="_MEMBER_MyList" value="1"/>
    <att type="real" name="_LogP_MyList" value="-3.778828798952988"/>
    <att type="string" name="Gene" value="GO:0051051"/>
    <att type="integer" name="GiniIndex" value="0"/>
    <att type="integer" name="CategoryID" value="19"/>
    <att type="string" name="PARENT_GO" value="19_GO:0051179 localization"/>
    <att type="integer" name="EvidenceCutoff" value="0"/>
    <graphics type="CIRCLE" x="277.72268524992745" y="381.7544602499298"/>
  </node>
  <node label="GO:0031349" id="124">
    <att type="string" name="canonicalName" value="GO:0031349"/>
    <att type="string" name="Description" value="positive regulation of defense response"/>
    <att type="string" name="Category" value="GO Biological Processes"/>
    <att type="real" name="LogP" value="-3.33032904516348"/>
    <att type="real" name="Log(q-value)" value="-0.8379385742396269"/>
    <att type="integer" name="GROUP_ID" value="20"/>
    <att type="string" name="Hits" value="GRP|LGALS2|LPL|LTF|MMP12|OASL|PLA2G3"/>
    <att type="real" name="Enrichment" value="5.09923076923077"/>
    <att type="real" name="Z-score" value="4.8440786747249724"/>
    <att type="integer" name="#GeneInGOAndHitList" value="7"/>
    <att type="integer" name="#GeneInGO" value="416"/>
    <att type="integer" name="#GeneInHitList" value="100"/>
    <att type="integer" name="#TotalGeneInLibrary" value="30304"/>
    <att type="real" name="%InGO" value="7.0"/>
    <att type="real" name="STDV %InGO" value="2.551470164434615"/>
    <att type="real" name="BestLogPInGroup" value="-3.33032904516348"/>
    <att type="real" name="BestEnrichmentInGroup" value="5.09923076923077"/>
    <att type="integer" name="FirstInGroupByEnrichment" value="1"/>
    <att type="integer" name="FirstInGroupByLogP" value="1"/>
    <att type="string" name="GeneID" value="2922|3957|4023|4057|4321|8638|50487"/>
    <att type="integer" name="_RANK_" value="1"/>
    <att type="string" name="_PATTERN_" value="M1"/>
    <att type="string" name="CLUSTER_LABEL" value="positive regulation of defense response"/>
    <att type="integer" name="#COUNT_001" value="7"/>
    <att type="integer" name="_MEMBER_MyList" value="1"/>
    <att type="real" name="_LogP_MyList" value="-3.33032904516348"/>
    <att type="string" name="Gene" value="GO:0031349"/>
    <att type="integer" name="GiniIndex" value="0"/>
    <att type="integer" name="CategoryID" value="19"/>
    <att type="string" name="PARENT_GO" value="19_GO:0048518 positive regulation of biological process"/>
    <att type="integer" name="EvidenceCutoff" value="0"/>
    <graphics type="CIRCLE" x="241.86362034331148" y="333.9603979948721"/>
  </node>
  <node label="GO:1903530" id="125">
    <att type="string" name="canonicalName" value="GO:1903530"/>
    <att type="string" name="Description" value="regulation of secretion by cell"/>
    <att type="string" name="Category" value="GO Biological Processes"/>
    <att type="real" name="LogP" value="-4.730109471634623"/>
    <att type="real" name="Log(q-value)" value="-1.3359564234710235"/>
    <att type="integer" name="GROUP_ID" value="5"/>
    <att type="string" name="Hits" value="ADCY5|BMP6|GRP|IGF1|TRH|CARTPT|SV2B|STXBP6|PLA2G3|SCAMP5"/>
    <att type="real" name="Enrichment" value="5.344620811287478"/>
    <att type="real" name="Z-score" value="6.0090444050605"/>
    <att type="integer" name="#GeneInGOAndHitList" value="10"/>
    <att type="integer" name="#GeneInGO" value="567"/>
    <att type="integer" name="#GeneInHitList" value="100"/>
    <att type="integer" name="#TotalGeneInLibrary" value="30304"/>
    <att type="real" name="%InGO" value="10.0"/>
    <att type="real" name="STDV %InGO" value="3.0000000000000004"/>
    <att type="real" name="BestLogPInGroup" value="-4.730109471634623"/>
    <att type="real" name="BestEnrichmentInGroup" value="23.767843137254903"/>
    <att type="integer" name="FirstInGroupByEnrichment" value="1"/>
    <att type="integer" name="FirstInGroupByLogP" value="1"/>
    <att type="string" name="GeneID" value="111|654|2922|3479|7200|9607|9899|29091|50487|192683"/>
    <att type="integer" name="_RANK_" value="1"/>
    <att type="string" name="_PATTERN_" value="M1"/>
    <att type="string" name="CLUSTER_LABEL" value="regulation of secretion by cell"/>
    <att type="integer" name="#COUNT_001" value="10"/>
    <att type="integer" name="_MEMBER_MyList" value="1"/>
    <att type="real" name="_LogP_MyList" value="-4.730109471634623"/>
    <att type="string" name="Gene" value="GO:1903530"/>
    <att type="integer" name="GiniIndex" value="0"/>
    <att type="integer" name="CategoryID" value="19"/>
    <att type="string" name="PARENT_GO" value="19_GO:0051179 localization"/>
    <att type="integer" name="EvidenceCutoff" value="0"/>
    <graphics type="CIRCLE" x="427.2220012604093" y="354.5858015856685"/>
  </node>
  <node label="GO:0035239" id="126">
    <att type="string" name="canonicalName" value="GO:0035239"/>
    <att type="string" name="Description" value="tube morphogenesis"/>
    <att type="string" name="Category" value="GO Biological Processes"/>
    <att type="real" name="LogP" value="-4.073369607816116"/>
    <att type="real" name="Log(q-value)" value="-1.1248392810093983"/>
    <att type="integer" name="GROUP_ID" value="12"/>
    <att type="string" name="Hits" value="APOD|FGFR2|GLI3|NR4A1|PGR|APLN|VAV3|SOSTDC1|STAB2|FKBP10"/>
    <att type="real" name="Enrichment" value="4.463033873343152"/>
    <att type="real" name="Z-score" value="5.251374963987326"/>
    <att type="integer" name="#GeneInGOAndHitList" value="10"/>
    <att type="integer" name="#GeneInGO" value="679"/>
    <att type="integer" name="#GeneInHitList" value="100"/>
    <att type="integer" name="#TotalGeneInLibrary" value="30304"/>
    <att type="real" name="%InGO" value="10.0"/>
    <att type="real" name="STDV %InGO" value="3.0000000000000004"/>
    <att type="real" name="BestLogPInGroup" value="-4.073369607816116"/>
    <att type="real" name="BestEnrichmentInGroup" value="9.775483870967742"/>
    <att type="integer" name="FirstInGroupByEnrichment" value="1"/>
    <att type="integer" name="FirstInGroupByLogP" value="1"/>
    <att type="string" name="GeneID" value="347|2263|2737|3164|5241|8862|10451|25928|55576|60681"/>
    <att type="integer" name="_RANK_" value="1"/>
    <att type="string" name="_PATTERN_" value="M1"/>
    <att type="string" name="CLUSTER_LABEL" value="tube morphogenesis"/>
    <att type="integer" name="#COUNT_001" value="10"/>
    <att type="integer" name="_MEMBER_MyList" value="1"/>
    <att type="real" name="_LogP_MyList" value="-4.073369607816116"/>
    <att type="string" name="Gene" value="GO:0035239"/>
    <att type="integer" name="GiniIndex" value="0"/>
    <att type="integer" name="CategoryID" value="19"/>
    <att type="string" name="PARENT_GO" value="19_GO:0032502 developmental process"/>
    <att type="integer" name="EvidenceCutoff" value="0"/>
    <graphics type="CIRCLE" x="238.71160204167825" y="269.5375994315174"/>
  </node>
  <edge label="M5883 (pp) WP2877" source="1" target="113">
    <att type="string" name="canonicalName" value="M5883 (pp) WP2877"/>
    <att type="string" name="interaction" value="pp"/>
    <att type="real" name="SCORE" value="0.3125000000047266"/>
  </edge>
  <edge label="M5883 (pp) M5885" source="1" target="111">
    <att type="string" name="canonicalName" value="M5883 (pp) M5885"/>
    <att type="string" name="interaction" value="pp"/>
    <att type="real" name="SCORE" value="0.7317073170746105"/>
  </edge>
  <edge label="M5885 (pp) R-HSA-1442490" source="111" target="12">
    <att type="string" name="canonicalName" value="M5885 (pp) R-HSA-1442490"/>
    <att type="string" name="interaction" value="pp"/>
    <att type="real" name="SCORE" value="0.3045977011538213"/>
  </edge>
  <edge label="M5885 (pp) WP129" source="111" target="13">
    <att type="string" name="canonicalName" value="M5885 (pp) WP129"/>
    <att type="string" name="interaction" value="pp"/>
    <att type="real" name="SCORE" value="0.33834586466603184"/>
  </edge>
  <edge label="GO:0030574 (pp) M5885" source="17" target="111">
    <att type="string" name="canonicalName" value="GO:0030574 (pp) M5885"/>
    <att type="string" name="interaction" value="pp"/>
    <att type="real" name="SCORE" value="0.33834586466603184"/>
  </edge>
  <edge label="GO:0022617 (pp) M5885" source="18" target="111">
    <att type="string" name="canonicalName" value="GO:0022617 (pp) M5885"/>
    <att type="string" name="interaction" value="pp"/>
    <att type="real" name="SCORE" value="0.33834586466603184"/>
  </edge>
  <edge label="M5885 (pp) WP5283" source="111" target="19">
    <att type="string" name="canonicalName" value="M5885 (pp) WP5283"/>
    <att type="string" name="interaction" value="pp"/>
    <att type="real" name="SCORE" value="0.33834586466603184"/>
  </edge>
  <edge label="GO:0032103 (pp) M5885" source="106" target="111">
    <att type="string" name="canonicalName" value="GO:0032103 (pp) M5885"/>
    <att type="string" name="interaction" value="pp"/>
    <att type="real" name="SCORE" value="0.30243902439398707"/>
  </edge>
  <edge label="GO:0030879 (pp) GO:0060443" source="121" target="2">
    <att type="string" name="canonicalName" value="GO:0030879 (pp) GO:0060443"/>
    <att type="string" name="interaction" value="pp"/>
    <att type="real" name="SCORE" value="0.7884615384637759"/>
  </edge>
  <edge label="GO:0030879 (pp) GO:0060349" source="121" target="115">
    <att type="string" name="canonicalName" value="GO:0030879 (pp) GO:0060349"/>
    <att type="string" name="interaction" value="pp"/>
    <att type="real" name="SCORE" value="0.321585903090275"/>
  </edge>
  <edge label="GO:0030879 (pp) GO:0061180" source="121" target="3">
    <att type="string" name="canonicalName" value="GO:0030879 (pp) GO:0061180"/>
    <att type="string" name="interaction" value="pp"/>
    <att type="real" name="SCORE" value="0.7884615384637759"/>
  </edge>
  <edge label="GO:0002067 (pp) GO:0030879" source="120" target="121">
    <att type="string" name="canonicalName" value="GO:0002067 (pp) GO:0030879"/>
    <att type="string" name="interaction" value="pp"/>
    <att type="real" name="SCORE" value="0.36538461539132755"/>
  </edge>
  <edge label="GO:0030879 (pp) GO:0048732" source="121" target="4">
    <att type="string" name="canonicalName" value="GO:0030879 (pp) GO:0048732"/>
    <att type="string" name="interaction" value="pp"/>
    <att type="real" name="SCORE" value="0.8450704225364114"/>
  </edge>
  <edge label="GO:0030879 (pp) GO:0035239" source="121" target="126">
    <att type="string" name="canonicalName" value="GO:0030879 (pp) GO:0035239"/>
    <att type="string" name="interaction" value="pp"/>
    <att type="real" name="SCORE" value="0.5900621118040431"/>
  </edge>
  <edge label="GO:0030879 (pp) GO:0060603" source="121" target="5">
    <att type="string" name="canonicalName" value="GO:0030879 (pp) GO:0060603"/>
    <att type="string" name="interaction" value="pp"/>
    <att type="real" name="SCORE" value="0.6507936507977158"/>
  </edge>
  <edge label="GO:0030879 (pp) GO:0045667" source="121" target="34">
    <att type="string" name="canonicalName" value="GO:0030879 (pp) GO:0045667"/>
    <att type="string" name="interaction" value="pp"/>
    <att type="real" name="SCORE" value="0.321585903090275"/>
  </edge>
  <edge label="GO:0030855 (pp) GO:0030879" source="39" target="121">
    <att type="string" name="canonicalName" value="GO:0030855 (pp) GO:0030879"/>
    <att type="string" name="interaction" value="pp"/>
    <att type="real" name="SCORE" value="0.4917491749211818"/>
  </edge>
  <edge label="GO:0001568 (pp) GO:0030879" source="64" target="121">
    <att type="string" name="canonicalName" value="GO:0001568 (pp) GO:0030879"/>
    <att type="string" name="interaction" value="pp"/>
    <att type="real" name="SCORE" value="0.38028169014564556"/>
  </edge>
  <edge label="GO:0030324 (pp) GO:0030879" source="6" target="121">
    <att type="string" name="canonicalName" value="GO:0030324 (pp) GO:0030879"/>
    <att type="string" name="interaction" value="pp"/>
    <att type="real" name="SCORE" value="0.5154185022073393"/>
  </edge>
  <edge label="GO:0022612 (pp) GO:0030879" source="7" target="121">
    <att type="string" name="canonicalName" value="GO:0022612 (pp) GO:0030879"/>
    <att type="string" name="interaction" value="pp"/>
    <att type="real" name="SCORE" value="0.7884615384637759"/>
  </edge>
  <edge label="GO:0030323 (pp) GO:0030879" source="8" target="121">
    <att type="string" name="canonicalName" value="GO:0030323 (pp) GO:0030879"/>
    <att type="string" name="interaction" value="pp"/>
    <att type="real" name="SCORE" value="0.5154185022073393"/>
  </edge>
  <edge label="GO:0030879 (pp) GO:0050678" source="121" target="65">
    <att type="string" name="canonicalName" value="GO:0030879 (pp) GO:0050678"/>
    <att type="string" name="interaction" value="pp"/>
    <att type="real" name="SCORE" value="0.41886792453312643"/>
  </edge>
  <edge label="GO:0001944 (pp) GO:0030879" source="66" target="121">
    <att type="string" name="canonicalName" value="GO:0001944 (pp) GO:0030879"/>
    <att type="string" name="interaction" value="pp"/>
    <att type="real" name="SCORE" value="0.38028169014564556"/>
  </edge>
  <edge label="GO:0002065 (pp) GO:0030879" source="42" target="121">
    <att type="string" name="canonicalName" value="GO:0002065 (pp) GO:0030879"/>
    <att type="string" name="interaction" value="pp"/>
    <att type="real" name="SCORE" value="0.36538461539132755"/>
  </edge>
  <edge label="GO:0030879 (pp) GO:0048286" source="121" target="9">
    <att type="string" name="canonicalName" value="GO:0030879 (pp) GO:0048286"/>
    <att type="string" name="interaction" value="pp"/>
    <att type="real" name="SCORE" value="0.4179894179961929"/>
  </edge>
  <edge label="GO:0030879 (pp) GO:0060541" source="121" target="10">
    <att type="string" name="canonicalName" value="GO:0030879 (pp) GO:0060541"/>
    <att type="string" name="interaction" value="pp"/>
    <att type="real" name="SCORE" value="0.5154185022073393"/>
  </edge>
  <edge label="GO:0030879 (pp) GO:0048705" source="121" target="36">
    <att type="string" name="canonicalName" value="GO:0030879 (pp) GO:0048705"/>
    <att type="string" name="interaction" value="pp"/>
    <att type="real" name="SCORE" value="0.321585903090275"/>
  </edge>
  <edge label="GO:0030879 (pp) GO:0048660" source="121" target="69">
    <att type="string" name="canonicalName" value="GO:0030879 (pp) GO:0048660"/>
    <att type="string" name="interaction" value="pp"/>
    <att type="real" name="SCORE" value="0.36538461539132755"/>
  </edge>
  <edge label="GO:0030879 (pp) GO:1904705" source="121" target="70">
    <att type="string" name="canonicalName" value="GO:0030879 (pp) GO:1904705"/>
    <att type="string" name="interaction" value="pp"/>
    <att type="real" name="SCORE" value="0.4179894179961929"/>
  </edge>
  <edge label="R-HSA-1474228 (pp) R-HSA-1474244" source="11" target="107">
    <att type="string" name="canonicalName" value="R-HSA-1474228 (pp) R-HSA-1474244"/>
    <att type="string" name="interaction" value="pp"/>
    <att type="real" name="SCORE" value="0.8450704225364114"/>
  </edge>
  <edge label="R-HSA-1442490 (pp) R-HSA-1474244" source="12" target="107">
    <att type="string" name="canonicalName" value="R-HSA-1442490 (pp) R-HSA-1474244"/>
    <att type="string" name="interaction" value="pp"/>
    <att type="real" name="SCORE" value="0.6451612903257282"/>
  </edge>
  <edge label="R-HSA-1474244 (pp) WP129" source="107" target="13">
    <att type="string" name="canonicalName" value="R-HSA-1474244 (pp) WP129"/>
    <att type="string" name="interaction" value="pp"/>
    <att type="real" name="SCORE" value="0.5217391304393573"/>
  </edge>
  <edge label="GO:0030198 (pp) R-HSA-1474244" source="14" target="107">
    <att type="string" name="canonicalName" value="GO:0030198 (pp) R-HSA-1474244"/>
    <att type="string" name="interaction" value="pp"/>
    <att type="real" name="SCORE" value="0.6901408450728228"/>
  </edge>
  <edge label="GO:0043062 (pp) R-HSA-1474244" source="15" target="107">
    <att type="string" name="canonicalName" value="GO:0043062 (pp) R-HSA-1474244"/>
    <att type="string" name="interaction" value="pp"/>
    <att type="real" name="SCORE" value="0.6901408450728228"/>
  </edge>
  <edge label="GO:0045229 (pp) R-HSA-1474244" source="16" target="107">
    <att type="string" name="canonicalName" value="GO:0045229 (pp) R-HSA-1474244"/>
    <att type="string" name="interaction" value="pp"/>
    <att type="real" name="SCORE" value="0.6901408450728228"/>
  </edge>
  <edge label="GO:0030574 (pp) R-HSA-1474244" source="17" target="107">
    <att type="string" name="canonicalName" value="GO:0030574 (pp) R-HSA-1474244"/>
    <att type="string" name="interaction" value="pp"/>
    <att type="real" name="SCORE" value="0.5217391304393573"/>
  </edge>
  <edge label="GO:0022617 (pp) R-HSA-1474244" source="18" target="107">
    <att type="string" name="canonicalName" value="GO:0022617 (pp) R-HSA-1474244"/>
    <att type="string" name="interaction" value="pp"/>
    <att type="real" name="SCORE" value="0.5217391304393573"/>
  </edge>
  <edge label="R-HSA-1474244 (pp) WP5283" source="107" target="19">
    <att type="string" name="canonicalName" value="R-HSA-1474244 (pp) WP5283"/>
    <att type="string" name="interaction" value="pp"/>
    <att type="real" name="SCORE" value="0.5217391304393573"/>
  </edge>
  <edge label="R-HSA-1442490 (pp) R-HSA-1474228" source="12" target="11">
    <att type="string" name="canonicalName" value="R-HSA-1442490 (pp) R-HSA-1474228"/>
    <att type="string" name="interaction" value="pp"/>
    <att type="real" name="SCORE" value="0.7884615384637759"/>
  </edge>
  <edge label="R-HSA-1474228 (pp) WP129" source="11" target="13">
    <att type="string" name="canonicalName" value="R-HSA-1474228 (pp) WP129"/>
    <att type="string" name="interaction" value="pp"/>
    <att type="real" name="SCORE" value="0.6507936507977158"/>
  </edge>
  <edge label="GO:0030198 (pp) R-HSA-1474228" source="14" target="11">
    <att type="string" name="canonicalName" value="GO:0030198 (pp) R-HSA-1474228"/>
    <att type="string" name="interaction" value="pp"/>
    <att type="real" name="SCORE" value="0.6422764227674269"/>
  </edge>
  <edge label="GO:0043062 (pp) R-HSA-1474228" source="15" target="11">
    <att type="string" name="canonicalName" value="GO:0043062 (pp) R-HSA-1474228"/>
    <att type="string" name="interaction" value="pp"/>
    <att type="real" name="SCORE" value="0.6422764227674269"/>
  </edge>
  <edge label="GO:0045229 (pp) R-HSA-1474228" source="16" target="11">
    <att type="string" name="canonicalName" value="GO:0045229 (pp) R-HSA-1474228"/>
    <att type="string" name="interaction" value="pp"/>
    <att type="real" name="SCORE" value="0.6422764227674269"/>
  </edge>
  <edge label="GO:0030574 (pp) R-HSA-1474228" source="17" target="11">
    <att type="string" name="canonicalName" value="GO:0030574 (pp) R-HSA-1474228"/>
    <att type="string" name="interaction" value="pp"/>
    <att type="real" name="SCORE" value="0.6507936507977158"/>
  </edge>
  <edge label="GO:0022617 (pp) R-HSA-1474228" source="18" target="11">
    <att type="string" name="canonicalName" value="GO:0022617 (pp) R-HSA-1474228"/>
    <att type="string" name="interaction" value="pp"/>
    <att type="real" name="SCORE" value="0.6507936507977158"/>
  </edge>
  <edge label="R-HSA-1474228 (pp) WP5283" source="11" target="19">
    <att type="string" name="canonicalName" value="R-HSA-1474228 (pp) WP5283"/>
    <att type="string" name="interaction" value="pp"/>
    <att type="real" name="SCORE" value="0.6507936507977158"/>
  </edge>
  <edge label="GO:0060349 (pp) GO:0060443" source="115" target="2">
    <att type="string" name="canonicalName" value="GO:0060349 (pp) GO:0060443"/>
    <att type="string" name="interaction" value="pp"/>
    <att type="real" name="SCORE" value="0.41489361702812366"/>
  </edge>
  <edge label="GO:0060443 (pp) GO:0061180" source="2" target="3">
    <att type="string" name="canonicalName" value="GO:0060443 (pp) GO:0061180"/>
    <att type="string" name="interaction" value="pp"/>
    <att type="real" name="SCORE" value="0.738095238098668"/>
  </edge>
  <edge label="GO:0001503 (pp) GO:0060443" source="30" target="2">
    <att type="string" name="canonicalName" value="GO:0001503 (pp) GO:0060443"/>
    <att type="string" name="interaction" value="pp"/>
    <att type="real" name="SCORE" value="0.32456140351528906"/>
  </edge>
  <edge label="GO:0060348 (pp) GO:0060443" source="31" target="2">
    <att type="string" name="canonicalName" value="GO:0060348 (pp) GO:0060443"/>
    <att type="string" name="interaction" value="pp"/>
    <att type="real" name="SCORE" value="0.36538461539132755"/>
  </edge>
  <edge label="GO:0002067 (pp) GO:0060443" source="120" target="2">
    <att type="string" name="canonicalName" value="GO:0002067 (pp) GO:0060443"/>
    <att type="string" name="interaction" value="pp"/>
    <att type="real" name="SCORE" value="0.47619047619733584"/>
  </edge>
  <edge label="GO:0048732 (pp) GO:0060443" source="4" target="2">
    <att type="string" name="canonicalName" value="GO:0048732 (pp) GO:0060443"/>
    <att type="string" name="interaction" value="pp"/>
    <att type="real" name="SCORE" value="0.6451612903257282"/>
  </edge>
  <edge label="GO:0035239 (pp) GO:0060443" source="126" target="2">
    <att type="string" name="canonicalName" value="GO:0035239 (pp) GO:0060443"/>
    <att type="string" name="interaction" value="pp"/>
    <att type="real" name="SCORE" value="0.5416666666701679"/>
  </edge>
  <edge label="GO:0060443 (pp) GO:0060603" source="2" target="5">
    <att type="string" name="canonicalName" value="GO:0060443 (pp) GO:0060603"/>
    <att type="string" name="interaction" value="pp"/>
    <att type="real" name="SCORE" value="0.8513513513535611"/>
  </edge>
  <edge label="GO:0045667 (pp) GO:0060443" source="34" target="2">
    <att type="string" name="canonicalName" value="GO:0045667 (pp) GO:0060443"/>
    <att type="string" name="interaction" value="pp"/>
    <att type="real" name="SCORE" value="0.41489361702812366"/>
  </edge>
  <edge label="GO:0030855 (pp) GO:0060443" source="39" target="2">
    <att type="string" name="canonicalName" value="GO:0030855 (pp) GO:0060443"/>
    <att type="string" name="interaction" value="pp"/>
    <att type="real" name="SCORE" value="0.42537313433307555"/>
  </edge>
  <edge label="GO:0030324 (pp) GO:0060443" source="6" target="2">
    <att type="string" name="canonicalName" value="GO:0030324 (pp) GO:0060443"/>
    <att type="string" name="interaction" value="pp"/>
    <att type="real" name="SCORE" value="0.6489361702168742"/>
  </edge>
  <edge label="GO:0022612 (pp) GO:0060443" source="7" target="2">
    <att type="string" name="canonicalName" value="GO:0022612 (pp) GO:0060443"/>
    <att type="string" name="interaction" value="pp"/>
    <att type="real" name="SCORE" value="1.0"/>
  </edge>
  <edge label="GO:0030323 (pp) GO:0060443" source="8" target="2">
    <att type="string" name="canonicalName" value="GO:0030323 (pp) GO:0060443"/>
    <att type="string" name="interaction" value="pp"/>
    <att type="real" name="SCORE" value="0.6489361702168742"/>
  </edge>
  <edge label="GO:0050678 (pp) GO:0060443" source="65" target="2">
    <att type="string" name="canonicalName" value="GO:0050678 (pp) GO:0060443"/>
    <att type="string" name="interaction" value="pp"/>
    <att type="real" name="SCORE" value="0.32456140351528906"/>
  </edge>
  <edge label="GO:0002065 (pp) GO:0060443" source="42" target="2">
    <att type="string" name="canonicalName" value="GO:0002065 (pp) GO:0060443"/>
    <att type="string" name="interaction" value="pp"/>
    <att type="real" name="SCORE" value="0.47619047619733584"/>
  </edge>
  <edge label="GO:0048286 (pp) GO:0060443" source="9" target="2">
    <att type="string" name="canonicalName" value="GO:0048286 (pp) GO:0060443"/>
    <att type="string" name="interaction" value="pp"/>
    <att type="real" name="SCORE" value="0.5540540540606834"/>
  </edge>
  <edge label="GO:0060443 (pp) GO:0060541" source="2" target="10">
    <att type="string" name="canonicalName" value="GO:0060443 (pp) GO:0060541"/>
    <att type="string" name="interaction" value="pp"/>
    <att type="real" name="SCORE" value="0.6489361702168742"/>
  </edge>
  <edge label="GO:0048705 (pp) GO:0060443" source="36" target="2">
    <att type="string" name="canonicalName" value="GO:0048705 (pp) GO:0060443"/>
    <att type="string" name="interaction" value="pp"/>
    <att type="real" name="SCORE" value="0.41489361702812366"/>
  </edge>
  <edge label="GO:0060443 (pp) GO:0071363" source="2" target="92">
    <att type="string" name="canonicalName" value="GO:0060443 (pp) GO:0071363"/>
    <att type="string" name="interaction" value="pp"/>
    <att type="real" name="SCORE" value="0.32456140351528906"/>
  </edge>
  <edge label="GO:0060443 (pp) GO:0070848" source="2" target="93">
    <att type="string" name="canonicalName" value="GO:0060443 (pp) GO:0070848"/>
    <att type="string" name="interaction" value="pp"/>
    <att type="real" name="SCORE" value="0.32456140351528906"/>
  </edge>
  <edge label="GO:0007167 (pp) GO:0060443" source="96" target="2">
    <att type="string" name="canonicalName" value="GO:0007167 (pp) GO:0060443"/>
    <att type="string" name="interaction" value="pp"/>
    <att type="real" name="SCORE" value="0.32456140351528906"/>
  </edge>
  <edge label="GO:0060443 (pp) R-HSA-9006934" source="2" target="97">
    <att type="string" name="canonicalName" value="GO:0060443 (pp) R-HSA-9006934"/>
    <att type="string" name="interaction" value="pp"/>
    <att type="real" name="SCORE" value="0.36538461539132755"/>
  </edge>
  <edge label="GO:1903530 (pp) hsa04913" source="125" target="20">
    <att type="string" name="canonicalName" value="GO:1903530 (pp) hsa04913"/>
    <att type="string" name="interaction" value="pp"/>
    <att type="real" name="SCORE" value="0.3888888888935572"/>
  </edge>
  <edge label="GO:0051046 (pp) GO:1903530" source="21" target="125">
    <att type="string" name="canonicalName" value="GO:0051046 (pp) GO:1903530"/>
    <att type="string" name="interaction" value="pp"/>
    <att type="real" name="SCORE" value="1.0"/>
  </edge>
  <edge label="GO:1903530 (pp) GO:1903532" source="125" target="22">
    <att type="string" name="canonicalName" value="GO:1903530 (pp) GO:1903532"/>
    <att type="string" name="interaction" value="pp"/>
    <att type="real" name="SCORE" value="0.8053097345145378"/>
  </edge>
  <edge label="GO:0051047 (pp) GO:1903530" source="23" target="125">
    <att type="string" name="canonicalName" value="GO:0051047 (pp) GO:1903530"/>
    <att type="string" name="interaction" value="pp"/>
    <att type="real" name="SCORE" value="0.8053097345145378"/>
  </edge>
  <edge label="GO:0051051 (pp) GO:1903530" source="123" target="125">
    <att type="string" name="canonicalName" value="GO:0051051 (pp) GO:1903530"/>
    <att type="string" name="interaction" value="pp"/>
    <att type="real" name="SCORE" value="0.5056179775311452"/>
  </edge>
  <edge label="GO:0046883 (pp) GO:1903530" source="24" target="125">
    <att type="string" name="canonicalName" value="GO:0046883 (pp) GO:1903530"/>
    <att type="string" name="interaction" value="pp"/>
    <att type="real" name="SCORE" value="0.7267080745360288"/>
  </edge>
  <edge label="GO:0007610 (pp) GO:1903530" source="25" target="125">
    <att type="string" name="canonicalName" value="GO:0007610 (pp) GO:1903530"/>
    <att type="string" name="interaction" value="pp"/>
    <att type="real" name="SCORE" value="0.35120643432018056"/>
  </edge>
  <edge label="GO:0070201 (pp) GO:1903530" source="26" target="125">
    <att type="string" name="canonicalName" value="GO:0070201 (pp) GO:1903530"/>
    <att type="string" name="interaction" value="pp"/>
    <att type="real" name="SCORE" value="0.5056179775311452"/>
  </edge>
  <edge label="GO:0010817 (pp) GO:1903530" source="27" target="125">
    <att type="string" name="canonicalName" value="GO:0010817 (pp) GO:1903530"/>
    <att type="string" name="interaction" value="pp"/>
    <att type="real" name="SCORE" value="0.629213483148359"/>
  </edge>
  <edge label="GO:0140352 (pp) GO:1903530" source="86" target="125">
    <att type="string" name="canonicalName" value="GO:0140352 (pp) GO:1903530"/>
    <att type="string" name="interaction" value="pp"/>
    <att type="real" name="SCORE" value="0.41592920354361335"/>
  </edge>
  <edge label="GO:0046887 (pp) GO:1903530" source="28" target="125">
    <att type="string" name="canonicalName" value="GO:0046887 (pp) GO:1903530"/>
    <att type="string" name="interaction" value="pp"/>
    <att type="real" name="SCORE" value="0.5416666666701679"/>
  </edge>
  <edge label="GO:0046903 (pp) GO:1903530" source="87" target="125">
    <att type="string" name="canonicalName" value="GO:0046903 (pp) GO:1903530"/>
    <att type="string" name="interaction" value="pp"/>
    <att type="real" name="SCORE" value="0.41592920354361335"/>
  </edge>
  <edge label="GO:0032940 (pp) GO:1903530" source="88" target="125">
    <att type="string" name="canonicalName" value="GO:0032940 (pp) GO:1903530"/>
    <att type="string" name="interaction" value="pp"/>
    <att type="real" name="SCORE" value="0.4534161490720576"/>
  </edge>
  <edge label="GO:0017157 (pp) GO:1903530" source="89" target="125">
    <att type="string" name="canonicalName" value="GO:0017157 (pp) GO:1903530"/>
    <att type="string" name="interaction" value="pp"/>
    <att type="real" name="SCORE" value="0.5416666666701679"/>
  </edge>
  <edge label="GO:0060627 (pp) GO:1903530" source="90" target="125">
    <att type="string" name="canonicalName" value="GO:0060627 (pp) GO:1903530"/>
    <att type="string" name="interaction" value="pp"/>
    <att type="real" name="SCORE" value="0.4534161490720576"/>
  </edge>
  <edge label="GO:1903305 (pp) GO:1903530" source="91" target="125">
    <att type="string" name="canonicalName" value="GO:1903305 (pp) GO:1903530"/>
    <att type="string" name="interaction" value="pp"/>
    <att type="real" name="SCORE" value="0.43173431734778644"/>
  </edge>
  <edge label="GO:0001503 (pp) M5883" source="30" target="1">
    <att type="string" name="canonicalName" value="GO:0001503 (pp) M5883"/>
    <att type="string" name="interaction" value="pp"/>
    <att type="real" name="SCORE" value="0.34437086093192876"/>
  </edge>
  <edge label="M5883 (pp) WP474" source="1" target="37">
    <att type="string" name="canonicalName" value="M5883 (pp) WP474"/>
    <att type="string" name="interaction" value="pp"/>
    <att type="real" name="SCORE" value="0.3304347826151001"/>
  </edge>
  <edge label="GO:0001501 (pp) GO:0060349" source="29" target="115">
    <att type="string" name="canonicalName" value="GO:0001501 (pp) GO:0060349"/>
    <att type="string" name="interaction" value="pp"/>
    <att type="real" name="SCORE" value="0.6917688266223403"/>
  </edge>
  <edge label="GO:0001503 (pp) GO:0060349" source="30" target="115">
    <att type="string" name="canonicalName" value="GO:0001503 (pp) GO:0060349"/>
    <att type="string" name="interaction" value="pp"/>
    <att type="real" name="SCORE" value="0.821501014200376"/>
  </edge>
  <edge label="GO:0060348 (pp) GO:0060349" source="31" target="115">
    <att type="string" name="canonicalName" value="GO:0060348 (pp) GO:0060349"/>
    <att type="string" name="interaction" value="pp"/>
    <att type="real" name="SCORE" value="0.9030837004414679"/>
  </edge>
  <edge label="GO:0002067 (pp) GO:0060349" source="120" target="115">
    <att type="string" name="canonicalName" value="GO:0002067 (pp) GO:0060349"/>
    <att type="string" name="interaction" value="pp"/>
    <att type="real" name="SCORE" value="0.41489361702812366"/>
  </edge>
  <edge label="GO:0050679 (pp) GO:0060349" source="63" target="115">
    <att type="string" name="canonicalName" value="GO:0050679 (pp) GO:0060349"/>
    <att type="string" name="interaction" value="pp"/>
    <att type="real" name="SCORE" value="0.321585903090275"/>
  </edge>
  <edge label="GO:0045669 (pp) GO:0060349" source="32" target="115">
    <att type="string" name="canonicalName" value="GO:0045669 (pp) GO:0060349"/>
    <att type="string" name="interaction" value="pp"/>
    <att type="real" name="SCORE" value="0.6489361702168742"/>
  </edge>
  <edge label="GO:0060349 (pp) GO:0061448" source="115" target="33">
    <att type="string" name="canonicalName" value="GO:0060349 (pp) GO:0061448"/>
    <att type="string" name="interaction" value="pp"/>
    <att type="real" name="SCORE" value="0.321585903090275"/>
  </edge>
  <edge label="GO:0045667 (pp) GO:0060349" source="34" target="115">
    <att type="string" name="canonicalName" value="GO:0045667 (pp) GO:0060349"/>
    <att type="string" name="interaction" value="pp"/>
    <att type="real" name="SCORE" value="0.787951807231164"/>
  </edge>
  <edge label="GO:0051216 (pp) GO:0060349" source="35" target="115">
    <att type="string" name="canonicalName" value="GO:0051216 (pp) GO:0060349"/>
    <att type="string" name="interaction" value="pp"/>
    <att type="real" name="SCORE" value="0.363855421693492"/>
  </edge>
  <edge label="GO:0030324 (pp) GO:0060349" source="6" target="115">
    <att type="string" name="canonicalName" value="GO:0030324 (pp) GO:0060349"/>
    <att type="string" name="interaction" value="pp"/>
    <att type="real" name="SCORE" value="0.363855421693492"/>
  </edge>
  <edge label="GO:0022612 (pp) GO:0060349" source="7" target="115">
    <att type="string" name="canonicalName" value="GO:0022612 (pp) GO:0060349"/>
    <att type="string" name="interaction" value="pp"/>
    <att type="real" name="SCORE" value="0.41489361702812366"/>
  </edge>
  <edge label="GO:0030323 (pp) GO:0060349" source="8" target="115">
    <att type="string" name="canonicalName" value="GO:0030323 (pp) GO:0060349"/>
    <att type="string" name="interaction" value="pp"/>
    <att type="real" name="SCORE" value="0.363855421693492"/>
  </edge>
  <edge label="GO:0032526 (pp) GO:0060349" source="41" target="115">
    <att type="string" name="canonicalName" value="GO:0032526 (pp) GO:0060349"/>
    <att type="string" name="interaction" value="pp"/>
    <att type="real" name="SCORE" value="0.41489361702812366"/>
  </edge>
  <edge label="GO:0002065 (pp) GO:0060349" source="42" target="115">
    <att type="string" name="canonicalName" value="GO:0002065 (pp) GO:0060349"/>
    <att type="string" name="interaction" value="pp"/>
    <att type="real" name="SCORE" value="0.41489361702812366"/>
  </edge>
  <edge label="GO:0060349 (pp) GO:0060541" source="115" target="10">
    <att type="string" name="canonicalName" value="GO:0060349 (pp) GO:0060541"/>
    <att type="string" name="interaction" value="pp"/>
    <att type="real" name="SCORE" value="0.363855421693492"/>
  </edge>
  <edge label="GO:0048705 (pp) GO:0060349" source="36" target="115">
    <att type="string" name="canonicalName" value="GO:0048705 (pp) GO:0060349"/>
    <att type="string" name="interaction" value="pp"/>
    <att type="real" name="SCORE" value="1.0"/>
  </edge>
  <edge label="GO:0060349 (pp) WP474" source="115" target="37">
    <att type="string" name="canonicalName" value="GO:0060349 (pp) WP474"/>
    <att type="string" name="interaction" value="pp"/>
    <att type="real" name="SCORE" value="0.47774480712848033"/>
  </edge>
  <edge label="GO:0060349 (pp) GO:1902105" source="115" target="102">
    <att type="string" name="canonicalName" value="GO:0060349 (pp) GO:1902105"/>
    <att type="string" name="interaction" value="pp"/>
    <att type="real" name="SCORE" value="0.363855421693492"/>
  </edge>
  <edge label="GO:0060349 (pp) GO:1902106" source="115" target="104">
    <att type="string" name="canonicalName" value="GO:0060349 (pp) GO:1902106"/>
    <att type="string" name="interaction" value="pp"/>
    <att type="real" name="SCORE" value="0.47774480712848033"/>
  </edge>
  <edge label="GO:0060349 (pp) GO:1903707" source="115" target="105">
    <att type="string" name="canonicalName" value="GO:0060349 (pp) GO:1903707"/>
    <att type="string" name="interaction" value="pp"/>
    <att type="real" name="SCORE" value="0.47774480712848033"/>
  </edge>
  <edge label="GO:0051046 (pp) hsa04913" source="21" target="20">
    <att type="string" name="canonicalName" value="GO:0051046 (pp) hsa04913"/>
    <att type="string" name="interaction" value="pp"/>
    <att type="real" name="SCORE" value="0.3888888888935572"/>
  </edge>
  <edge label="GO:0001503 (pp) hsa04913" source="30" target="20">
    <att type="string" name="canonicalName" value="GO:0001503 (pp) hsa04913"/>
    <att type="string" name="interaction" value="pp"/>
    <att type="real" name="SCORE" value="0.32456140351528906"/>
  </edge>
  <edge label="GO:0060348 (pp) hsa04913" source="31" target="20">
    <att type="string" name="canonicalName" value="GO:0060348 (pp) hsa04913"/>
    <att type="string" name="interaction" value="pp"/>
    <att type="real" name="SCORE" value="0.36538461539132755"/>
  </edge>
  <edge label="GO:1903532 (pp) hsa04913" source="22" target="20">
    <att type="string" name="canonicalName" value="GO:1903532 (pp) hsa04913"/>
    <att type="string" name="interaction" value="pp"/>
    <att type="real" name="SCORE" value="0.32456140351528906"/>
  </edge>
  <edge label="GO:0051047 (pp) hsa04913" source="23" target="20">
    <att type="string" name="canonicalName" value="GO:0051047 (pp) hsa04913"/>
    <att type="string" name="interaction" value="pp"/>
    <att type="real" name="SCORE" value="0.32456140351528906"/>
  </edge>
  <edge label="GO:0050679 (pp) hsa04913" source="63" target="20">
    <att type="string" name="canonicalName" value="GO:0050679 (pp) hsa04913"/>
    <att type="string" name="interaction" value="pp"/>
    <att type="real" name="SCORE" value="0.36538461539132755"/>
  </edge>
  <edge label="GO:0045669 (pp) hsa04913" source="32" target="20">
    <att type="string" name="canonicalName" value="GO:0045669 (pp) hsa04913"/>
    <att type="string" name="interaction" value="pp"/>
    <att type="real" name="SCORE" value="0.47619047619733584"/>
  </edge>
  <edge label="GO:0045667 (pp) hsa04913" source="34" target="20">
    <att type="string" name="canonicalName" value="GO:0045667 (pp) hsa04913"/>
    <att type="string" name="interaction" value="pp"/>
    <att type="real" name="SCORE" value="0.41489361702812366"/>
  </edge>
  <edge label="GO:0046883 (pp) hsa04913" source="24" target="20">
    <att type="string" name="canonicalName" value="GO:0046883 (pp) hsa04913"/>
    <att type="string" name="interaction" value="pp"/>
    <att type="real" name="SCORE" value="0.36538461539132755"/>
  </edge>
  <edge label="WP2840 (pp) hsa04913" source="110" target="20">
    <att type="string" name="canonicalName" value="WP2840 (pp) hsa04913"/>
    <att type="string" name="interaction" value="pp"/>
    <att type="real" name="SCORE" value="0.47619047619733584"/>
  </edge>
  <edge label="GO:0070201 (pp) hsa04913" source="26" target="20">
    <att type="string" name="canonicalName" value="GO:0070201 (pp) hsa04913"/>
    <att type="string" name="interaction" value="pp"/>
    <att type="real" name="SCORE" value="0.46774193548859233"/>
  </edge>
  <edge label="GO:0050678 (pp) hsa04913" source="65" target="20">
    <att type="string" name="canonicalName" value="GO:0050678 (pp) hsa04913"/>
    <att type="string" name="interaction" value="pp"/>
    <att type="real" name="SCORE" value="0.32456140351528906"/>
  </edge>
  <edge label="GO:0010817 (pp) hsa04913" source="27" target="20">
    <att type="string" name="canonicalName" value="GO:0010817 (pp) hsa04913"/>
    <att type="string" name="interaction" value="pp"/>
    <att type="real" name="SCORE" value="0.46774193548859233"/>
  </edge>
  <edge label="GO:0032526 (pp) hsa04913" source="41" target="20">
    <att type="string" name="canonicalName" value="GO:0032526 (pp) hsa04913"/>
    <att type="string" name="interaction" value="pp"/>
    <att type="real" name="SCORE" value="0.47619047619733584"/>
  </edge>
  <edge label="hsa04015 (pp) hsa04913" source="75" target="20">
    <att type="string" name="canonicalName" value="hsa04015 (pp) hsa04913"/>
    <att type="string" name="interaction" value="pp"/>
    <att type="real" name="SCORE" value="0.41489361702812366"/>
  </edge>
  <edge label="hsa04114 (pp) hsa04913" source="76" target="20">
    <att type="string" name="canonicalName" value="hsa04114 (pp) hsa04913"/>
    <att type="string" name="interaction" value="pp"/>
    <att type="real" name="SCORE" value="0.47619047619733584"/>
  </edge>
  <edge label="WP474 (pp) hsa04913" source="37" target="20">
    <att type="string" name="canonicalName" value="WP474 (pp) hsa04913"/>
    <att type="string" name="interaction" value="pp"/>
    <att type="real" name="SCORE" value="0.5540540540606834"/>
  </edge>
  <edge label="GO:0007167 (pp) hsa04913" source="96" target="20">
    <att type="string" name="canonicalName" value="GO:0007167 (pp) hsa04913"/>
    <att type="string" name="interaction" value="pp"/>
    <att type="real" name="SCORE" value="0.32456140351528906"/>
  </edge>
  <edge label="GO:0002067 (pp) GO:0061180" source="120" target="3">
    <att type="string" name="canonicalName" value="GO:0002067 (pp) GO:0061180"/>
    <att type="string" name="interaction" value="pp"/>
    <att type="real" name="SCORE" value="0.47619047619733584"/>
  </edge>
  <edge label="GO:0048732 (pp) GO:0061180" source="4" target="3">
    <att type="string" name="canonicalName" value="GO:0048732 (pp) GO:0061180"/>
    <att type="string" name="interaction" value="pp"/>
    <att type="real" name="SCORE" value="0.6451612903257282"/>
  </edge>
  <edge label="GO:0035239 (pp) GO:0061180" source="126" target="3">
    <att type="string" name="canonicalName" value="GO:0035239 (pp) GO:0061180"/>
    <att type="string" name="interaction" value="pp"/>
    <att type="real" name="SCORE" value="0.3888888888935572"/>
  </edge>
  <edge label="GO:0060603 (pp) GO:0061180" source="5" target="3">
    <att type="string" name="canonicalName" value="GO:0060603 (pp) GO:0061180"/>
    <att type="string" name="interaction" value="pp"/>
    <att type="real" name="SCORE" value="0.8513513513535611"/>
  </edge>
  <edge label="GO:0030855 (pp) GO:0061180" source="39" target="3">
    <att type="string" name="canonicalName" value="GO:0030855 (pp) GO:0061180"/>
    <att type="string" name="interaction" value="pp"/>
    <att type="real" name="SCORE" value="0.5895522388093397"/>
  </edge>
  <edge label="GO:0030324 (pp) GO:0061180" source="6" target="3">
    <att type="string" name="canonicalName" value="GO:0030324 (pp) GO:0061180"/>
    <att type="string" name="interaction" value="pp"/>
    <att type="real" name="SCORE" value="0.41489361702812366"/>
  </edge>
  <edge label="GO:0022612 (pp) GO:0061180" source="7" target="3">
    <att type="string" name="canonicalName" value="GO:0022612 (pp) GO:0061180"/>
    <att type="string" name="interaction" value="pp"/>
    <att type="real" name="SCORE" value="0.738095238098668"/>
  </edge>
  <edge label="GO:0030323 (pp) GO:0061180" source="8" target="3">
    <att type="string" name="canonicalName" value="GO:0030323 (pp) GO:0061180"/>
    <att type="string" name="interaction" value="pp"/>
    <att type="real" name="SCORE" value="0.41489361702812366"/>
  </edge>
  <edge label="GO:0050678 (pp) GO:0061180" source="65" target="3">
    <att type="string" name="canonicalName" value="GO:0050678 (pp) GO:0061180"/>
    <att type="string" name="interaction" value="pp"/>
    <att type="real" name="SCORE" value="0.32456140351528906"/>
  </edge>
  <edge label="GO:0002065 (pp) GO:0061180" source="42" target="3">
    <att type="string" name="canonicalName" value="GO:0002065 (pp) GO:0061180"/>
    <att type="string" name="interaction" value="pp"/>
    <att type="real" name="SCORE" value="0.47619047619733584"/>
  </edge>
  <edge label="GO:0048286 (pp) GO:0061180" source="9" target="3">
    <att type="string" name="canonicalName" value="GO:0048286 (pp) GO:0061180"/>
    <att type="string" name="interaction" value="pp"/>
    <att type="real" name="SCORE" value="0.5540540540606834"/>
  </edge>
  <edge label="GO:0060541 (pp) GO:0061180" source="10" target="3">
    <att type="string" name="canonicalName" value="GO:0060541 (pp) GO:0061180"/>
    <att type="string" name="interaction" value="pp"/>
    <att type="real" name="SCORE" value="0.41489361702812366"/>
  </edge>
  <edge label="GO:0061180 (pp) GO:0071363" source="3" target="92">
    <att type="string" name="canonicalName" value="GO:0061180 (pp) GO:0071363"/>
    <att type="string" name="interaction" value="pp"/>
    <att type="real" name="SCORE" value="0.32456140351528906"/>
  </edge>
  <edge label="GO:0061180 (pp) GO:0070848" source="3" target="93">
    <att type="string" name="canonicalName" value="GO:0061180 (pp) GO:0070848"/>
    <att type="string" name="interaction" value="pp"/>
    <att type="real" name="SCORE" value="0.32456140351528906"/>
  </edge>
  <edge label="GO:0007167 (pp) GO:0061180" source="96" target="3">
    <att type="string" name="canonicalName" value="GO:0007167 (pp) GO:0061180"/>
    <att type="string" name="interaction" value="pp"/>
    <att type="real" name="SCORE" value="0.32456140351528906"/>
  </edge>
  <edge label="GO:0061180 (pp) R-HSA-9006934" source="3" target="97">
    <att type="string" name="canonicalName" value="GO:0061180 (pp) R-HSA-9006934"/>
    <att type="string" name="interaction" value="pp"/>
    <att type="real" name="SCORE" value="0.36538461539132755"/>
  </edge>
  <edge label="GO:0051046 (pp) GO:1903532" source="21" target="22">
    <att type="string" name="canonicalName" value="GO:0051046 (pp) GO:1903532"/>
    <att type="string" name="interaction" value="pp"/>
    <att type="real" name="SCORE" value="0.8053097345145378"/>
  </edge>
  <edge label="GO:0051046 (pp) GO:0051047" source="21" target="23">
    <att type="string" name="canonicalName" value="GO:0051046 (pp) GO:0051047"/>
    <att type="string" name="interaction" value="pp"/>
    <att type="real" name="SCORE" value="0.8053097345145378"/>
  </edge>
  <edge label="GO:0051046 (pp) GO:0051051" source="21" target="123">
    <att type="string" name="canonicalName" value="GO:0051046 (pp) GO:0051051"/>
    <att type="string" name="interaction" value="pp"/>
    <att type="real" name="SCORE" value="0.5056179775311452"/>
  </edge>
  <edge label="GO:0046883 (pp) GO:0051046" source="24" target="21">
    <att type="string" name="canonicalName" value="GO:0046883 (pp) GO:0051046"/>
    <att type="string" name="interaction" value="pp"/>
    <att type="real" name="SCORE" value="0.7267080745360288"/>
  </edge>
  <edge label="GO:0007610 (pp) GO:0051046" source="25" target="21">
    <att type="string" name="canonicalName" value="GO:0007610 (pp) GO:0051046"/>
    <att type="string" name="interaction" value="pp"/>
    <att type="real" name="SCORE" value="0.35120643432018056"/>
  </edge>
  <edge label="GO:0051046 (pp) GO:0070201" source="21" target="26">
    <att type="string" name="canonicalName" value="GO:0051046 (pp) GO:0070201"/>
    <att type="string" name="interaction" value="pp"/>
    <att type="real" name="SCORE" value="0.5056179775311452"/>
  </edge>
  <edge label="GO:0010817 (pp) GO:0051046" source="27" target="21">
    <att type="string" name="canonicalName" value="GO:0010817 (pp) GO:0051046"/>
    <att type="string" name="interaction" value="pp"/>
    <att type="real" name="SCORE" value="0.629213483148359"/>
  </edge>
  <edge label="GO:0051046 (pp) GO:0140352" source="21" target="86">
    <att type="string" name="canonicalName" value="GO:0051046 (pp) GO:0140352"/>
    <att type="string" name="interaction" value="pp"/>
    <att type="real" name="SCORE" value="0.41592920354361335"/>
  </edge>
  <edge label="GO:0046887 (pp) GO:0051046" source="28" target="21">
    <att type="string" name="canonicalName" value="GO:0046887 (pp) GO:0051046"/>
    <att type="string" name="interaction" value="pp"/>
    <att type="real" name="SCORE" value="0.5416666666701679"/>
  </edge>
  <edge label="GO:0046903 (pp) GO:0051046" source="87" target="21">
    <att type="string" name="canonicalName" value="GO:0046903 (pp) GO:0051046"/>
    <att type="string" name="interaction" value="pp"/>
    <att type="real" name="SCORE" value="0.41592920354361335"/>
  </edge>
  <edge label="GO:0032940 (pp) GO:0051046" source="88" target="21">
    <att type="string" name="canonicalName" value="GO:0032940 (pp) GO:0051046"/>
    <att type="string" name="interaction" value="pp"/>
    <att type="real" name="SCORE" value="0.4534161490720576"/>
  </edge>
  <edge label="GO:0017157 (pp) GO:0051046" source="89" target="21">
    <att type="string" name="canonicalName" value="GO:0017157 (pp) GO:0051046"/>
    <att type="string" name="interaction" value="pp"/>
    <att type="real" name="SCORE" value="0.5416666666701679"/>
  </edge>
  <edge label="GO:0051046 (pp) GO:0060627" source="21" target="90">
    <att type="string" name="canonicalName" value="GO:0051046 (pp) GO:0060627"/>
    <att type="string" name="interaction" value="pp"/>
    <att type="real" name="SCORE" value="0.4534161490720576"/>
  </edge>
  <edge label="GO:0051046 (pp) GO:1903305" source="21" target="91">
    <att type="string" name="canonicalName" value="GO:0051046 (pp) GO:1903305"/>
    <att type="string" name="interaction" value="pp"/>
    <att type="real" name="SCORE" value="0.43173431734778644"/>
  </edge>
  <edge label="GO:0001501 (pp) GO:0001503" source="29" target="30">
    <att type="string" name="canonicalName" value="GO:0001501 (pp) GO:0001503"/>
    <att type="string" name="interaction" value="pp"/>
    <att type="real" name="SCORE" value="0.8627145085812855"/>
  </edge>
  <edge label="GO:0001501 (pp) GO:0060348" source="29" target="31">
    <att type="string" name="canonicalName" value="GO:0001501 (pp) GO:0060348"/>
    <att type="string" name="interaction" value="pp"/>
    <att type="real" name="SCORE" value="0.7821782178233636"/>
  </edge>
  <edge label="GO:0001501 (pp) GO:0050679" source="29" target="63">
    <att type="string" name="canonicalName" value="GO:0001501 (pp) GO:0050679"/>
    <att type="string" name="interaction" value="pp"/>
    <att type="real" name="SCORE" value="0.3465346534700909"/>
  </edge>
  <edge label="GO:0001501 (pp) GO:0045669" source="29" target="32">
    <att type="string" name="canonicalName" value="GO:0001501 (pp) GO:0045669"/>
    <att type="string" name="interaction" value="pp"/>
    <att type="real" name="SCORE" value="0.5895522388093397"/>
  </edge>
  <edge label="GO:0001501 (pp) GO:0061448" source="29" target="33">
    <att type="string" name="canonicalName" value="GO:0001501 (pp) GO:0061448"/>
    <att type="string" name="interaction" value="pp"/>
    <att type="real" name="SCORE" value="0.6369636963722727"/>
  </edge>
  <edge label="GO:0001501 (pp) GO:0045667" source="29" target="34">
    <att type="string" name="canonicalName" value="GO:0001501 (pp) GO:0045667"/>
    <att type="string" name="interaction" value="pp"/>
    <att type="real" name="SCORE" value="0.6917688266223403"/>
  </edge>
  <edge label="GO:0001501 (pp) GO:0051216" source="29" target="35">
    <att type="string" name="canonicalName" value="GO:0001501 (pp) GO:0051216"/>
    <att type="string" name="interaction" value="pp"/>
    <att type="real" name="SCORE" value="0.6917688266223403"/>
  </edge>
  <edge label="GO:0001501 (pp) GO:0050678" source="29" target="65">
    <att type="string" name="canonicalName" value="GO:0001501 (pp) GO:0050678"/>
    <att type="string" name="interaction" value="pp"/>
    <att type="real" name="SCORE" value="0.31357254290642766"/>
  </edge>
  <edge label="GO:0001501 (pp) GO:0048705" source="29" target="36">
    <att type="string" name="canonicalName" value="GO:0001501 (pp) GO:0048705"/>
    <att type="string" name="interaction" value="pp"/>
    <att type="real" name="SCORE" value="0.6917688266223403"/>
  </edge>
  <edge label="GO:0001501 (pp) WP474" source="29" target="37">
    <att type="string" name="canonicalName" value="GO:0001501 (pp) WP474"/>
    <att type="string" name="interaction" value="pp"/>
    <att type="real" name="SCORE" value="0.4730538922201969"/>
  </edge>
  <edge label="GO:0001501 (pp) GO:0007167" source="29" target="96">
    <att type="string" name="canonicalName" value="GO:0001501 (pp) GO:0007167"/>
    <att type="string" name="interaction" value="pp"/>
    <att type="real" name="SCORE" value="0.31357254290642766"/>
  </edge>
  <edge label="GO:0001503 (pp) GO:0060348" source="30" target="31">
    <att type="string" name="canonicalName" value="GO:0001503 (pp) GO:0060348"/>
    <att type="string" name="interaction" value="pp"/>
    <att type="real" name="SCORE" value="0.9169811320761609"/>
  </edge>
  <edge label="GO:0001503 (pp) GO:0002067" source="30" target="120">
    <att type="string" name="canonicalName" value="GO:0001503 (pp) GO:0002067"/>
    <att type="string" name="interaction" value="pp"/>
    <att type="real" name="SCORE" value="0.32456140351528906"/>
  </edge>
  <edge label="GO:0001503 (pp) GO:0050679" source="30" target="63">
    <att type="string" name="canonicalName" value="GO:0001503 (pp) GO:0050679"/>
    <att type="string" name="interaction" value="pp"/>
    <att type="real" name="SCORE" value="0.41886792453312643"/>
  </edge>
  <edge label="GO:0001503 (pp) GO:0045669" source="30" target="32">
    <att type="string" name="canonicalName" value="GO:0001503 (pp) GO:0045669"/>
    <att type="string" name="interaction" value="pp"/>
    <att type="real" name="SCORE" value="0.7105263157922668"/>
  </edge>
  <edge label="GO:0001503 (pp) GO:0061448" source="30" target="33">
    <att type="string" name="canonicalName" value="GO:0001503 (pp) GO:0061448"/>
    <att type="string" name="interaction" value="pp"/>
    <att type="real" name="SCORE" value="0.41886792453312643"/>
  </edge>
  <edge label="GO:0001503 (pp) GO:0045667" source="30" target="34">
    <att type="string" name="canonicalName" value="GO:0001503 (pp) GO:0045667"/>
    <att type="string" name="interaction" value="pp"/>
    <att type="real" name="SCORE" value="0.821501014200376"/>
  </edge>
  <edge label="GO:0001503 (pp) WP2840" source="30" target="110">
    <att type="string" name="canonicalName" value="GO:0001503 (pp) WP2840"/>
    <att type="string" name="interaction" value="pp"/>
    <att type="real" name="SCORE" value="0.32456140351528906"/>
  </edge>
  <edge label="GO:0001503 (pp) GO:0051216" source="30" target="35">
    <att type="string" name="canonicalName" value="GO:0001503 (pp) GO:0051216"/>
    <att type="string" name="interaction" value="pp"/>
    <att type="real" name="SCORE" value="0.4645030426011281"/>
  </edge>
  <edge label="GO:0001503 (pp) GO:0022612" source="30" target="7">
    <att type="string" name="canonicalName" value="GO:0001503 (pp) GO:0022612"/>
    <att type="string" name="interaction" value="pp"/>
    <att type="real" name="SCORE" value="0.32456140351528906"/>
  </edge>
  <edge label="GO:0001503 (pp) hsa05200" source="30" target="74">
    <att type="string" name="canonicalName" value="GO:0001503 (pp) hsa05200"/>
    <att type="string" name="interaction" value="pp"/>
    <att type="real" name="SCORE" value="0.34437086093192876"/>
  </edge>
  <edge label="GO:0001503 (pp) GO:0070201" source="30" target="26">
    <att type="string" name="canonicalName" value="GO:0001503 (pp) GO:0070201"/>
    <att type="string" name="interaction" value="pp"/>
    <att type="real" name="SCORE" value="0.34437086093192876"/>
  </edge>
  <edge label="GO:0001503 (pp) GO:0050678" source="30" target="65">
    <att type="string" name="canonicalName" value="GO:0001503 (pp) GO:0050678"/>
    <att type="string" name="interaction" value="pp"/>
    <att type="real" name="SCORE" value="0.37918871252686365"/>
  </edge>
  <edge label="GO:0001503 (pp) GO:0032526" source="30" target="41">
    <att type="string" name="canonicalName" value="GO:0001503 (pp) GO:0032526"/>
    <att type="string" name="interaction" value="pp"/>
    <att type="real" name="SCORE" value="0.32456140351528906"/>
  </edge>
  <edge label="GO:0001503 (pp) GO:0002065" source="30" target="42">
    <att type="string" name="canonicalName" value="GO:0001503 (pp) GO:0002065"/>
    <att type="string" name="interaction" value="pp"/>
    <att type="real" name="SCORE" value="0.32456140351528906"/>
  </edge>
  <edge label="GO:0001503 (pp) GO:0048705" source="30" target="36">
    <att type="string" name="canonicalName" value="GO:0001503 (pp) GO:0048705"/>
    <att type="string" name="interaction" value="pp"/>
    <att type="real" name="SCORE" value="0.821501014200376"/>
  </edge>
  <edge label="GO:0001503 (pp) WP474" source="30" target="37">
    <att type="string" name="canonicalName" value="GO:0001503 (pp) WP474"/>
    <att type="string" name="interaction" value="pp"/>
    <att type="real" name="SCORE" value="0.5799522673075134"/>
  </edge>
  <edge label="GO:0001503 (pp) GO:0048660" source="30" target="69">
    <att type="string" name="canonicalName" value="GO:0001503 (pp) GO:0048660"/>
    <att type="string" name="interaction" value="pp"/>
    <att type="real" name="SCORE" value="0.32456140351528906"/>
  </edge>
  <edge label="GO:0001503 (pp) GO:1904705" source="30" target="70">
    <att type="string" name="canonicalName" value="GO:0001503 (pp) GO:1904705"/>
    <att type="string" name="interaction" value="pp"/>
    <att type="real" name="SCORE" value="0.36992840096127"/>
  </edge>
  <edge label="GO:0001503 (pp) GO:0007167" source="30" target="96">
    <att type="string" name="canonicalName" value="GO:0001503 (pp) GO:0007167"/>
    <att type="string" name="interaction" value="pp"/>
    <att type="real" name="SCORE" value="0.37918871252686365"/>
  </edge>
  <edge label="GO:0001503 (pp) GO:1902106" source="30" target="104">
    <att type="string" name="canonicalName" value="GO:0001503 (pp) GO:1902106"/>
    <att type="string" name="interaction" value="pp"/>
    <att type="real" name="SCORE" value="0.36992840096127"/>
  </edge>
  <edge label="GO:0001503 (pp) GO:1903707" source="30" target="105">
    <att type="string" name="canonicalName" value="GO:0001503 (pp) GO:1903707"/>
    <att type="string" name="interaction" value="pp"/>
    <att type="real" name="SCORE" value="0.36992840096127"/>
  </edge>
  <edge label="GO:0002067 (pp) GO:0060348" source="120" target="31">
    <att type="string" name="canonicalName" value="GO:0002067 (pp) GO:0060348"/>
    <att type="string" name="interaction" value="pp"/>
    <att type="real" name="SCORE" value="0.36538461539132755"/>
  </edge>
  <edge label="GO:0050679 (pp) GO:0060348" source="63" target="31">
    <att type="string" name="canonicalName" value="GO:0050679 (pp) GO:0060348"/>
    <att type="string" name="interaction" value="pp"/>
    <att type="real" name="SCORE" value="0.4634146341511404"/>
  </edge>
  <edge label="GO:0045669 (pp) GO:0060348" source="32" target="31">
    <att type="string" name="canonicalName" value="GO:0045669 (pp) GO:0060348"/>
    <att type="string" name="interaction" value="pp"/>
    <att type="real" name="SCORE" value="0.7884615384637759"/>
  </edge>
  <edge label="GO:0045667 (pp) GO:0060348" source="34" target="31">
    <att type="string" name="canonicalName" value="GO:0045667 (pp) GO:0060348"/>
    <att type="string" name="interaction" value="pp"/>
    <att type="real" name="SCORE" value="0.9030837004414679"/>
  </edge>
  <edge label="GO:0060348 (pp) WP2840" source="31" target="110">
    <att type="string" name="canonicalName" value="GO:0060348 (pp) WP2840"/>
    <att type="string" name="interaction" value="pp"/>
    <att type="real" name="SCORE" value="0.36538461539132755"/>
  </edge>
  <edge label="GO:0051216 (pp) GO:0060348" source="35" target="31">
    <att type="string" name="canonicalName" value="GO:0051216 (pp) GO:0060348"/>
    <att type="string" name="interaction" value="pp"/>
    <att type="real" name="SCORE" value="0.321585903090275"/>
  </edge>
  <edge label="GO:0030324 (pp) GO:0060348" source="6" target="31">
    <att type="string" name="canonicalName" value="GO:0030324 (pp) GO:0060348"/>
    <att type="string" name="interaction" value="pp"/>
    <att type="real" name="SCORE" value="0.321585903090275"/>
  </edge>
  <edge label="GO:0022612 (pp) GO:0060348" source="7" target="31">
    <att type="string" name="canonicalName" value="GO:0022612 (pp) GO:0060348"/>
    <att type="string" name="interaction" value="pp"/>
    <att type="real" name="SCORE" value="0.36538461539132755"/>
  </edge>
  <edge label="GO:0060348 (pp) hsa05200" source="31" target="74">
    <att type="string" name="canonicalName" value="GO:0060348 (pp) hsa05200"/>
    <att type="string" name="interaction" value="pp"/>
    <att type="real" name="SCORE" value="0.38028169014564556"/>
  </edge>
  <edge label="GO:0030323 (pp) GO:0060348" source="8" target="31">
    <att type="string" name="canonicalName" value="GO:0030323 (pp) GO:0060348"/>
    <att type="string" name="interaction" value="pp"/>
    <att type="real" name="SCORE" value="0.321585903090275"/>
  </edge>
  <edge label="GO:0060348 (pp) GO:0070201" source="31" target="26">
    <att type="string" name="canonicalName" value="GO:0060348 (pp) GO:0070201"/>
    <att type="string" name="interaction" value="pp"/>
    <att type="real" name="SCORE" value="0.38028169014564556"/>
  </edge>
  <edge label="GO:0050678 (pp) GO:0060348" source="65" target="31">
    <att type="string" name="canonicalName" value="GO:0050678 (pp) GO:0060348"/>
    <att type="string" name="interaction" value="pp"/>
    <att type="real" name="SCORE" value="0.41886792453312643"/>
  </edge>
  <edge label="GO:0032526 (pp) GO:0060348" source="41" target="31">
    <att type="string" name="canonicalName" value="GO:0032526 (pp) GO:0060348"/>
    <att type="string" name="interaction" value="pp"/>
    <att type="real" name="SCORE" value="0.36538461539132755"/>
  </edge>
  <edge label="GO:0002065 (pp) GO:0060348" source="42" target="31">
    <att type="string" name="canonicalName" value="GO:0002065 (pp) GO:0060348"/>
    <att type="string" name="interaction" value="pp"/>
    <att type="real" name="SCORE" value="0.36538461539132755"/>
  </edge>
  <edge label="GO:0060348 (pp) GO:0060541" source="31" target="10">
    <att type="string" name="canonicalName" value="GO:0060348 (pp) GO:0060541"/>
    <att type="string" name="interaction" value="pp"/>
    <att type="real" name="SCORE" value="0.321585903090275"/>
  </edge>
  <edge label="GO:0060348 (pp) hsa04015" source="31" target="75">
    <att type="string" name="canonicalName" value="GO:0060348 (pp) hsa04015"/>
    <att type="string" name="interaction" value="pp"/>
    <att type="real" name="SCORE" value="0.321585903090275"/>
  </edge>
  <edge label="GO:0048705 (pp) GO:0060348" source="36" target="31">
    <att type="string" name="canonicalName" value="GO:0048705 (pp) GO:0060348"/>
    <att type="string" name="interaction" value="pp"/>
    <att type="real" name="SCORE" value="0.9030837004414679"/>
  </edge>
  <edge label="GO:0060348 (pp) WP474" source="31" target="37">
    <att type="string" name="canonicalName" value="GO:0060348 (pp) WP474"/>
    <att type="string" name="interaction" value="pp"/>
    <att type="real" name="SCORE" value="0.6507936507977158"/>
  </edge>
  <edge label="GO:0048660 (pp) GO:0060348" source="69" target="31">
    <att type="string" name="canonicalName" value="GO:0048660 (pp) GO:0060348"/>
    <att type="string" name="interaction" value="pp"/>
    <att type="real" name="SCORE" value="0.36538461539132755"/>
  </edge>
  <edge label="GO:0060348 (pp) GO:1904705" source="31" target="70">
    <att type="string" name="canonicalName" value="GO:0060348 (pp) GO:1904705"/>
    <att type="string" name="interaction" value="pp"/>
    <att type="real" name="SCORE" value="0.4179894179961929"/>
  </edge>
  <edge label="GO:0060348 (pp) GO:1902105" source="31" target="102">
    <att type="string" name="canonicalName" value="GO:0060348 (pp) GO:1902105"/>
    <att type="string" name="interaction" value="pp"/>
    <att type="real" name="SCORE" value="0.321585903090275"/>
  </edge>
  <edge label="GO:0007167 (pp) GO:0060348" source="96" target="31">
    <att type="string" name="canonicalName" value="GO:0007167 (pp) GO:0060348"/>
    <att type="string" name="interaction" value="pp"/>
    <att type="real" name="SCORE" value="0.41886792453312643"/>
  </edge>
  <edge label="GO:0060348 (pp) GO:1902106" source="31" target="104">
    <att type="string" name="canonicalName" value="GO:0060348 (pp) GO:1902106"/>
    <att type="string" name="interaction" value="pp"/>
    <att type="real" name="SCORE" value="0.4179894179961929"/>
  </edge>
  <edge label="GO:0060348 (pp) GO:1903707" source="31" target="105">
    <att type="string" name="canonicalName" value="GO:0060348 (pp) GO:1903707"/>
    <att type="string" name="interaction" value="pp"/>
    <att type="real" name="SCORE" value="0.4179894179961929"/>
  </edge>
  <edge label="GO:0051047 (pp) GO:1903532" source="23" target="22">
    <att type="string" name="canonicalName" value="GO:0051047 (pp) GO:1903532"/>
    <att type="string" name="interaction" value="pp"/>
    <att type="real" name="SCORE" value="1.0"/>
  </edge>
  <edge label="GO:0045669 (pp) GO:1903532" source="32" target="22">
    <att type="string" name="canonicalName" value="GO:0045669 (pp) GO:1903532"/>
    <att type="string" name="interaction" value="pp"/>
    <att type="real" name="SCORE" value="0.32456140351528906"/>
  </edge>
  <edge label="GO:0051051 (pp) GO:1903532" source="123" target="22">
    <att type="string" name="canonicalName" value="GO:0051051 (pp) GO:1903532"/>
    <att type="string" name="interaction" value="pp"/>
    <att type="real" name="SCORE" value="0.4900662251692779"/>
  </edge>
  <edge label="GO:0045576 (pp) GO:1903532" source="122" target="22">
    <att type="string" name="canonicalName" value="GO:0045576 (pp) GO:1903532"/>
    <att type="string" name="interaction" value="pp"/>
    <att type="real" name="SCORE" value="0.36992840096127"/>
  </edge>
  <edge label="GO:0046883 (pp) GO:1903532" source="24" target="22">
    <att type="string" name="canonicalName" value="GO:0046883 (pp) GO:1903532"/>
    <att type="string" name="interaction" value="pp"/>
    <att type="real" name="SCORE" value="0.7509433962284827"/>
  </edge>
  <edge label="GO:0007610 (pp) GO:1903532" source="25" target="22">
    <att type="string" name="canonicalName" value="GO:0007610 (pp) GO:1903532"/>
    <att type="string" name="interaction" value="pp"/>
    <att type="real" name="SCORE" value="0.31357254290642766"/>
  </edge>
  <edge label="GO:1903532 (pp) WP2840" source="22" target="110">
    <att type="string" name="canonicalName" value="GO:1903532 (pp) WP2840"/>
    <att type="string" name="interaction" value="pp"/>
    <att type="real" name="SCORE" value="0.32456140351528906"/>
  </edge>
  <edge label="GO:0007631 (pp) GO:1903532" source="119" target="22">
    <att type="string" name="canonicalName" value="GO:0007631 (pp) GO:1903532"/>
    <att type="string" name="interaction" value="pp"/>
    <att type="real" name="SCORE" value="0.32456140351528906"/>
  </edge>
  <edge label="GO:0070201 (pp) GO:1903532" source="26" target="22">
    <att type="string" name="canonicalName" value="GO:0070201 (pp) GO:1903532"/>
    <att type="string" name="interaction" value="pp"/>
    <att type="real" name="SCORE" value="0.4900662251692779"/>
  </edge>
  <edge label="GO:0010817 (pp) GO:1903532" source="27" target="22">
    <att type="string" name="canonicalName" value="GO:0010817 (pp) GO:1903532"/>
    <att type="string" name="interaction" value="pp"/>
    <att type="real" name="SCORE" value="0.6357615894066271"/>
  </edge>
  <edge label="GO:0002761 (pp) GO:1903532" source="100" target="22">
    <att type="string" name="canonicalName" value="GO:0002761 (pp) GO:1903532"/>
    <att type="string" name="interaction" value="pp"/>
    <att type="real" name="SCORE" value="0.32456140351528906"/>
  </edge>
  <edge label="GO:0140352 (pp) GO:1903532" source="86" target="22">
    <att type="string" name="canonicalName" value="GO:0140352 (pp) GO:1903532"/>
    <att type="string" name="interaction" value="pp"/>
    <att type="real" name="SCORE" value="0.5343915343951477"/>
  </edge>
  <edge label="GO:1903532 (pp) WP474" source="22" target="37">
    <att type="string" name="canonicalName" value="GO:1903532 (pp) WP474"/>
    <att type="string" name="interaction" value="pp"/>
    <att type="real" name="SCORE" value="0.36992840096127"/>
  </edge>
  <edge label="GO:0046887 (pp) GO:1903532" source="28" target="22">
    <att type="string" name="canonicalName" value="GO:0046887 (pp) GO:1903532"/>
    <att type="string" name="interaction" value="pp"/>
    <att type="real" name="SCORE" value="0.7105263157922668"/>
  </edge>
  <edge label="GO:0046903 (pp) GO:1903532" source="87" target="22">
    <att type="string" name="canonicalName" value="GO:0046903 (pp) GO:1903532"/>
    <att type="string" name="interaction" value="pp"/>
    <att type="real" name="SCORE" value="0.5343915343951477"/>
  </edge>
  <edge label="GO:0032890 (pp) GO:1903532" source="83" target="22">
    <att type="string" name="canonicalName" value="GO:0032890 (pp) GO:1903532"/>
    <att type="string" name="interaction" value="pp"/>
    <att type="real" name="SCORE" value="0.36992840096127"/>
  </edge>
  <edge label="GO:0032940 (pp) GO:1903532" source="88" target="22">
    <att type="string" name="canonicalName" value="GO:0032940 (pp) GO:1903532"/>
    <att type="string" name="interaction" value="pp"/>
    <att type="real" name="SCORE" value="0.5849056603808046"/>
  </edge>
  <edge label="GO:0017157 (pp) GO:1903532" source="89" target="22">
    <att type="string" name="canonicalName" value="GO:0017157 (pp) GO:1903532"/>
    <att type="string" name="interaction" value="pp"/>
    <att type="real" name="SCORE" value="0.32456140351528906"/>
  </edge>
  <edge label="GO:0051952 (pp) GO:1903532" source="84" target="22">
    <att type="string" name="canonicalName" value="GO:0051952 (pp) GO:1903532"/>
    <att type="string" name="interaction" value="pp"/>
    <att type="real" name="SCORE" value="0.36992840096127"/>
  </edge>
  <edge label="GO:0045637 (pp) GO:1903532" source="103" target="22">
    <att type="string" name="canonicalName" value="GO:0045637 (pp) GO:1903532"/>
    <att type="string" name="interaction" value="pp"/>
    <att type="real" name="SCORE" value="0.32456140351528906"/>
  </edge>
  <edge label="GO:1903305 (pp) GO:1903532" source="91" target="22">
    <att type="string" name="canonicalName" value="GO:1903305 (pp) GO:1903532"/>
    <att type="string" name="interaction" value="pp"/>
    <att type="real" name="SCORE" value="0.36992840096127"/>
  </edge>
  <edge label="R-HSA-1442490 (pp) WP129" source="12" target="13">
    <att type="string" name="canonicalName" value="R-HSA-1442490 (pp) WP129"/>
    <att type="string" name="interaction" value="pp"/>
    <att type="real" name="SCORE" value="0.8513513513535611"/>
  </edge>
  <edge label="GO:0030198 (pp) R-HSA-1442490" source="14" target="12">
    <att type="string" name="canonicalName" value="GO:0030198 (pp) R-HSA-1442490"/>
    <att type="string" name="interaction" value="pp"/>
    <att type="real" name="SCORE" value="0.7884615384637759"/>
  </edge>
  <edge label="GO:0043062 (pp) R-HSA-1442490" source="15" target="12">
    <att type="string" name="canonicalName" value="GO:0043062 (pp) R-HSA-1442490"/>
    <att type="string" name="interaction" value="pp"/>
    <att type="real" name="SCORE" value="0.7884615384637759"/>
  </edge>
  <edge label="GO:0045229 (pp) R-HSA-1442490" source="16" target="12">
    <att type="string" name="canonicalName" value="GO:0045229 (pp) R-HSA-1442490"/>
    <att type="string" name="interaction" value="pp"/>
    <att type="real" name="SCORE" value="0.7884615384637759"/>
  </edge>
  <edge label="GO:0030574 (pp) R-HSA-1442490" source="17" target="12">
    <att type="string" name="canonicalName" value="GO:0030574 (pp) R-HSA-1442490"/>
    <att type="string" name="interaction" value="pp"/>
    <att type="real" name="SCORE" value="0.8513513513535611"/>
  </edge>
  <edge label="GO:0022617 (pp) R-HSA-1442490" source="18" target="12">
    <att type="string" name="canonicalName" value="GO:0022617 (pp) R-HSA-1442490"/>
    <att type="string" name="interaction" value="pp"/>
    <att type="real" name="SCORE" value="0.8513513513535611"/>
  </edge>
  <edge label="R-HSA-1442490 (pp) WP5283" source="12" target="19">
    <att type="string" name="canonicalName" value="R-HSA-1442490 (pp) WP5283"/>
    <att type="string" name="interaction" value="pp"/>
    <att type="real" name="SCORE" value="0.8513513513535611"/>
  </edge>
  <edge label="GO:0002067 (pp) GO:0048732" source="120" target="4">
    <att type="string" name="canonicalName" value="GO:0002067 (pp) GO:0048732"/>
    <att type="string" name="interaction" value="pp"/>
    <att type="real" name="SCORE" value="0.46774193548859233"/>
  </edge>
  <edge label="GO:0002067 (pp) GO:0050679" source="120" target="63">
    <att type="string" name="canonicalName" value="GO:0002067 (pp) GO:0050679"/>
    <att type="string" name="interaction" value="pp"/>
    <att type="real" name="SCORE" value="0.36538461539132755"/>
  </edge>
  <edge label="GO:0002067 (pp) GO:0060603" source="120" target="5">
    <att type="string" name="canonicalName" value="GO:0002067 (pp) GO:0060603"/>
    <att type="string" name="interaction" value="pp"/>
    <att type="real" name="SCORE" value="0.5540540540606834"/>
  </edge>
  <edge label="GO:0002067 (pp) GO:0002068" source="120" target="38">
    <att type="string" name="canonicalName" value="GO:0002067 (pp) GO:0002068"/>
    <att type="string" name="interaction" value="pp"/>
    <att type="real" name="SCORE" value="0.8513513513535611"/>
  </edge>
  <edge label="GO:0002067 (pp) GO:0045667" source="120" target="34">
    <att type="string" name="canonicalName" value="GO:0002067 (pp) GO:0045667"/>
    <att type="string" name="interaction" value="pp"/>
    <att type="real" name="SCORE" value="0.41489361702812366"/>
  </edge>
  <edge label="GO:0002067 (pp) GO:0030855" source="120" target="39">
    <att type="string" name="canonicalName" value="GO:0002067 (pp) GO:0030855"/>
    <att type="string" name="interaction" value="pp"/>
    <att type="real" name="SCORE" value="0.5895522388093397"/>
  </edge>
  <edge label="GO:0002067 (pp) GO:0048545" source="120" target="45">
    <att type="string" name="canonicalName" value="GO:0002067 (pp) GO:0048545"/>
    <att type="string" name="interaction" value="pp"/>
    <att type="real" name="SCORE" value="0.36538461539132755"/>
  </edge>
  <edge label="GO:0002067 (pp) GO:0030324" source="120" target="6">
    <att type="string" name="canonicalName" value="GO:0002067 (pp) GO:0030324"/>
    <att type="string" name="interaction" value="pp"/>
    <att type="real" name="SCORE" value="0.41489361702812366"/>
  </edge>
  <edge label="GO:0002067 (pp) GO:0022612" source="120" target="7">
    <att type="string" name="canonicalName" value="GO:0002067 (pp) GO:0022612"/>
    <att type="string" name="interaction" value="pp"/>
    <att type="real" name="SCORE" value="0.47619047619733584"/>
  </edge>
  <edge label="GO:0002067 (pp) GO:0030323" source="120" target="8">
    <att type="string" name="canonicalName" value="GO:0002067 (pp) GO:0030323"/>
    <att type="string" name="interaction" value="pp"/>
    <att type="real" name="SCORE" value="0.41489361702812366"/>
  </edge>
  <edge label="GO:0002066 (pp) GO:0002067" source="40" target="120">
    <att type="string" name="canonicalName" value="GO:0002066 (pp) GO:0002067"/>
    <att type="string" name="interaction" value="pp"/>
    <att type="real" name="SCORE" value="0.8513513513535611"/>
  </edge>
  <edge label="GO:0002067 (pp) GO:0050678" source="120" target="65">
    <att type="string" name="canonicalName" value="GO:0002067 (pp) GO:0050678"/>
    <att type="string" name="interaction" value="pp"/>
    <att type="real" name="SCORE" value="0.5175438596537779"/>
  </edge>
  <edge label="GO:0002067 (pp) GO:0032526" source="120" target="41">
    <att type="string" name="canonicalName" value="GO:0002067 (pp) GO:0032526"/>
    <att type="string" name="interaction" value="pp"/>
    <att type="real" name="SCORE" value="0.47619047619733584"/>
  </edge>
  <edge label="GO:0002065 (pp) GO:0002067" source="42" target="120">
    <att type="string" name="canonicalName" value="GO:0002065 (pp) GO:0002067"/>
    <att type="string" name="interaction" value="pp"/>
    <att type="real" name="SCORE" value="1.0"/>
  </edge>
  <edge label="GO:0002067 (pp) GO:0048286" source="120" target="9">
    <att type="string" name="canonicalName" value="GO:0002067 (pp) GO:0048286"/>
    <att type="string" name="interaction" value="pp"/>
    <att type="real" name="SCORE" value="0.5540540540606834"/>
  </edge>
  <edge label="GO:0002067 (pp) GO:0060541" source="120" target="10">
    <att type="string" name="canonicalName" value="GO:0002067 (pp) GO:0060541"/>
    <att type="string" name="interaction" value="pp"/>
    <att type="real" name="SCORE" value="0.41489361702812366"/>
  </edge>
  <edge label="GO:0002067 (pp) GO:0048705" source="120" target="36">
    <att type="string" name="canonicalName" value="GO:0002067 (pp) GO:0048705"/>
    <att type="string" name="interaction" value="pp"/>
    <att type="real" name="SCORE" value="0.41489361702812366"/>
  </edge>
  <edge label="GO:0002067 (pp) GO:0071363" source="120" target="92">
    <att type="string" name="canonicalName" value="GO:0002067 (pp) GO:0071363"/>
    <att type="string" name="interaction" value="pp"/>
    <att type="real" name="SCORE" value="0.32456140351528906"/>
  </edge>
  <edge label="GO:0002067 (pp) GO:0070848" source="120" target="93">
    <att type="string" name="canonicalName" value="GO:0002067 (pp) GO:0070848"/>
    <att type="string" name="interaction" value="pp"/>
    <att type="real" name="SCORE" value="0.32456140351528906"/>
  </edge>
  <edge label="GO:0002064 (pp) GO:0002067" source="43" target="120">
    <att type="string" name="canonicalName" value="GO:0002064 (pp) GO:0002067"/>
    <att type="string" name="interaction" value="pp"/>
    <att type="real" name="SCORE" value="0.738095238098668"/>
  </edge>
  <edge label="GO:0002067 (pp) GO:0007167" source="120" target="96">
    <att type="string" name="canonicalName" value="GO:0002067 (pp) GO:0007167"/>
    <att type="string" name="interaction" value="pp"/>
    <att type="real" name="SCORE" value="0.32456140351528906"/>
  </edge>
  <edge label="GO:0002067 (pp) R-HSA-9006934" source="120" target="97">
    <att type="string" name="canonicalName" value="GO:0002067 (pp) R-HSA-9006934"/>
    <att type="string" name="interaction" value="pp"/>
    <att type="real" name="SCORE" value="0.36538461539132755"/>
  </edge>
  <edge label="GO:0071396 (pp) hsa04024" source="118" target="116">
    <att type="string" name="canonicalName" value="GO:0071396 (pp) hsa04024"/>
    <att type="string" name="interaction" value="pp"/>
    <att type="real" name="SCORE" value="0.3465346534700909"/>
  </edge>
  <edge label="GO:0009617 (pp) GO:0071396" source="44" target="118">
    <att type="string" name="canonicalName" value="GO:0009617 (pp) GO:0071396"/>
    <att type="string" name="interaction" value="pp"/>
    <att type="real" name="SCORE" value="0.5871313672946604"/>
  </edge>
  <edge label="GO:0071396 (pp) GO:0071496" source="118" target="55">
    <att type="string" name="canonicalName" value="GO:0071396 (pp) GO:0071496"/>
    <att type="string" name="interaction" value="pp"/>
    <att type="real" name="SCORE" value="0.31357254290642766"/>
  </edge>
  <edge label="GO:0048545 (pp) GO:0071396" source="45" target="118">
    <att type="string" name="canonicalName" value="GO:0048545 (pp) GO:0071396"/>
    <att type="string" name="interaction" value="pp"/>
    <att type="real" name="SCORE" value="0.4917491749211818"/>
  </edge>
  <edge label="GO:0030324 (pp) GO:0071396" source="6" target="118">
    <att type="string" name="canonicalName" value="GO:0030324 (pp) GO:0071396"/>
    <att type="string" name="interaction" value="pp"/>
    <att type="real" name="SCORE" value="0.3835376532446806"/>
  </edge>
  <edge label="GO:0030323 (pp) GO:0071396" source="8" target="118">
    <att type="string" name="canonicalName" value="GO:0030323 (pp) GO:0071396"/>
    <att type="string" name="interaction" value="pp"/>
    <att type="real" name="SCORE" value="0.3835376532446806"/>
  </edge>
  <edge label="GO:0060541 (pp) GO:0071396" source="10" target="118">
    <att type="string" name="canonicalName" value="GO:0060541 (pp) GO:0071396"/>
    <att type="string" name="interaction" value="pp"/>
    <att type="real" name="SCORE" value="0.3835376532446806"/>
  </edge>
  <edge label="GO:0032496 (pp) GO:0071396" source="46" target="118">
    <att type="string" name="canonicalName" value="GO:0032496 (pp) GO:0071396"/>
    <att type="string" name="interaction" value="pp"/>
    <att type="real" name="SCORE" value="0.6369636963722727"/>
  </edge>
  <edge label="GO:0009725 (pp) GO:0071396" source="48" target="118">
    <att type="string" name="canonicalName" value="GO:0009725 (pp) GO:0071396"/>
    <att type="string" name="interaction" value="pp"/>
    <att type="real" name="SCORE" value="0.38115330520776775"/>
  </edge>
  <edge label="GO:0071396 (pp) hsa04915" source="118" target="77">
    <att type="string" name="canonicalName" value="GO:0071396 (pp) hsa04915"/>
    <att type="string" name="interaction" value="pp"/>
    <att type="real" name="SCORE" value="0.42537313433307555"/>
  </edge>
  <edge label="GO:0031667 (pp) GO:0071396" source="60" target="118">
    <att type="string" name="canonicalName" value="GO:0031667 (pp) GO:0071396"/>
    <att type="string" name="interaction" value="pp"/>
    <att type="real" name="SCORE" value="0.31357254290642766"/>
  </edge>
  <edge label="GO:0002237 (pp) GO:0071396" source="49" target="118">
    <att type="string" name="canonicalName" value="GO:0002237 (pp) GO:0071396"/>
    <att type="string" name="interaction" value="pp"/>
    <att type="real" name="SCORE" value="0.6369636963722727"/>
  </edge>
  <edge label="GO:0071396 (pp) GO:0097305" source="118" target="51">
    <att type="string" name="canonicalName" value="GO:0071396 (pp) GO:0097305"/>
    <att type="string" name="interaction" value="pp"/>
    <att type="real" name="SCORE" value="0.5376532399335104"/>
  </edge>
  <edge label="GO:0009991 (pp) GO:0071396" source="62" target="118">
    <att type="string" name="canonicalName" value="GO:0009991 (pp) GO:0071396"/>
    <att type="string" name="interaction" value="pp"/>
    <att type="real" name="SCORE" value="0.31357254290642766"/>
  </edge>
  <edge label="GO:0071396 (pp) R-HSA-9006934" source="118" target="97">
    <att type="string" name="canonicalName" value="GO:0071396 (pp) R-HSA-9006934"/>
    <att type="string" name="interaction" value="pp"/>
    <att type="real" name="SCORE" value="0.3465346534700909"/>
  </edge>
  <edge label="WP3942 (pp) hsa03320" source="112" target="53">
    <att type="string" name="canonicalName" value="WP3942 (pp) hsa03320"/>
    <att type="string" name="interaction" value="pp"/>
    <att type="real" name="SCORE" value="1.0"/>
  </edge>
  <edge label="GO:0031667 (pp) WP3942" source="60" target="112">
    <att type="string" name="canonicalName" value="GO:0031667 (pp) WP3942"/>
    <att type="string" name="interaction" value="pp"/>
    <att type="real" name="SCORE" value="0.32456140351528906"/>
  </edge>
  <edge label="GO:0009991 (pp) WP3942" source="62" target="112">
    <att type="string" name="canonicalName" value="GO:0009991 (pp) WP3942"/>
    <att type="string" name="interaction" value="pp"/>
    <att type="real" name="SCORE" value="0.32456140351528906"/>
  </edge>
  <edge label="GO:0045669 (pp) GO:0051047" source="32" target="23">
    <att type="string" name="canonicalName" value="GO:0045669 (pp) GO:0051047"/>
    <att type="string" name="interaction" value="pp"/>
    <att type="real" name="SCORE" value="0.32456140351528906"/>
  </edge>
  <edge label="GO:0051047 (pp) GO:0051051" source="23" target="123">
    <att type="string" name="canonicalName" value="GO:0051047 (pp) GO:0051051"/>
    <att type="string" name="interaction" value="pp"/>
    <att type="real" name="SCORE" value="0.4900662251692779"/>
  </edge>
  <edge label="GO:0045576 (pp) GO:0051047" source="122" target="23">
    <att type="string" name="canonicalName" value="GO:0045576 (pp) GO:0051047"/>
    <att type="string" name="interaction" value="pp"/>
    <att type="real" name="SCORE" value="0.36992840096127"/>
  </edge>
  <edge label="GO:0046883 (pp) GO:0051047" source="24" target="23">
    <att type="string" name="canonicalName" value="GO:0046883 (pp) GO:0051047"/>
    <att type="string" name="interaction" value="pp"/>
    <att type="real" name="SCORE" value="0.7509433962284827"/>
  </edge>
  <edge label="GO:0007610 (pp) GO:0051047" source="25" target="23">
    <att type="string" name="canonicalName" value="GO:0007610 (pp) GO:0051047"/>
    <att type="string" name="interaction" value="pp"/>
    <att type="real" name="SCORE" value="0.31357254290642766"/>
  </edge>
  <edge label="GO:0051047 (pp) WP2840" source="23" target="110">
    <att type="string" name="canonicalName" value="GO:0051047 (pp) WP2840"/>
    <att type="string" name="interaction" value="pp"/>
    <att type="real" name="SCORE" value="0.32456140351528906"/>
  </edge>
  <edge label="GO:0007631 (pp) GO:0051047" source="119" target="23">
    <att type="string" name="canonicalName" value="GO:0007631 (pp) GO:0051047"/>
    <att type="string" name="interaction" value="pp"/>
    <att type="real" name="SCORE" value="0.32456140351528906"/>
  </edge>
  <edge label="GO:0051047 (pp) GO:0070201" source="23" target="26">
    <att type="string" name="canonicalName" value="GO:0051047 (pp) GO:0070201"/>
    <att type="string" name="interaction" value="pp"/>
    <att type="real" name="SCORE" value="0.4900662251692779"/>
  </edge>
  <edge label="GO:0010817 (pp) GO:0051047" source="27" target="23">
    <att type="string" name="canonicalName" value="GO:0010817 (pp) GO:0051047"/>
    <att type="string" name="interaction" value="pp"/>
    <att type="real" name="SCORE" value="0.6357615894066271"/>
  </edge>
  <edge label="GO:0002761 (pp) GO:0051047" source="100" target="23">
    <att type="string" name="canonicalName" value="GO:0002761 (pp) GO:0051047"/>
    <att type="string" name="interaction" value="pp"/>
    <att type="real" name="SCORE" value="0.32456140351528906"/>
  </edge>
  <edge label="GO:0051047 (pp) GO:0140352" source="23" target="86">
    <att type="string" name="canonicalName" value="GO:0051047 (pp) GO:0140352"/>
    <att type="string" name="interaction" value="pp"/>
    <att type="real" name="SCORE" value="0.5343915343951477"/>
  </edge>
  <edge label="GO:0051047 (pp) WP474" source="23" target="37">
    <att type="string" name="canonicalName" value="GO:0051047 (pp) WP474"/>
    <att type="string" name="interaction" value="pp"/>
    <att type="real" name="SCORE" value="0.36992840096127"/>
  </edge>
  <edge label="GO:0046887 (pp) GO:0051047" source="28" target="23">
    <att type="string" name="canonicalName" value="GO:0046887 (pp) GO:0051047"/>
    <att type="string" name="interaction" value="pp"/>
    <att type="real" name="SCORE" value="0.7105263157922668"/>
  </edge>
  <edge label="GO:0046903 (pp) GO:0051047" source="87" target="23">
    <att type="string" name="canonicalName" value="GO:0046903 (pp) GO:0051047"/>
    <att type="string" name="interaction" value="pp"/>
    <att type="real" name="SCORE" value="0.5343915343951477"/>
  </edge>
  <edge label="GO:0032890 (pp) GO:0051047" source="83" target="23">
    <att type="string" name="canonicalName" value="GO:0032890 (pp) GO:0051047"/>
    <att type="string" name="interaction" value="pp"/>
    <att type="real" name="SCORE" value="0.36992840096127"/>
  </edge>
  <edge label="GO:0032940 (pp) GO:0051047" source="88" target="23">
    <att type="string" name="canonicalName" value="GO:0032940 (pp) GO:0051047"/>
    <att type="string" name="interaction" value="pp"/>
    <att type="real" name="SCORE" value="0.5849056603808046"/>
  </edge>
  <edge label="GO:0017157 (pp) GO:0051047" source="89" target="23">
    <att type="string" name="canonicalName" value="GO:0017157 (pp) GO:0051047"/>
    <att type="string" name="interaction" value="pp"/>
    <att type="real" name="SCORE" value="0.32456140351528906"/>
  </edge>
  <edge label="GO:0051047 (pp) GO:0051952" source="23" target="84">
    <att type="string" name="canonicalName" value="GO:0051047 (pp) GO:0051952"/>
    <att type="string" name="interaction" value="pp"/>
    <att type="real" name="SCORE" value="0.36992840096127"/>
  </edge>
  <edge label="GO:0045637 (pp) GO:0051047" source="103" target="23">
    <att type="string" name="canonicalName" value="GO:0045637 (pp) GO:0051047"/>
    <att type="string" name="interaction" value="pp"/>
    <att type="real" name="SCORE" value="0.32456140351528906"/>
  </edge>
  <edge label="GO:0051047 (pp) GO:1903305" source="23" target="91">
    <att type="string" name="canonicalName" value="GO:0051047 (pp) GO:1903305"/>
    <att type="string" name="interaction" value="pp"/>
    <att type="real" name="SCORE" value="0.36992840096127"/>
  </edge>
  <edge label="GO:0035239 (pp) GO:0048732" source="126" target="4">
    <att type="string" name="canonicalName" value="GO:0035239 (pp) GO:0048732"/>
    <att type="string" name="interaction" value="pp"/>
    <att type="real" name="SCORE" value="0.5056179775311452"/>
  </edge>
  <edge label="GO:0048732 (pp) GO:0060603" source="4" target="5">
    <att type="string" name="canonicalName" value="GO:0048732 (pp) GO:0060603"/>
    <att type="string" name="interaction" value="pp"/>
    <att type="real" name="SCORE" value="0.5217391304393573"/>
  </edge>
  <edge label="GO:0002068 (pp) GO:0048732" source="38" target="4">
    <att type="string" name="canonicalName" value="GO:0002068 (pp) GO:0048732"/>
    <att type="string" name="interaction" value="pp"/>
    <att type="real" name="SCORE" value="0.3304347826151001"/>
  </edge>
  <edge label="GO:0030855 (pp) GO:0048732" source="39" target="4">
    <att type="string" name="canonicalName" value="GO:0030855 (pp) GO:0048732"/>
    <att type="string" name="interaction" value="pp"/>
    <att type="real" name="SCORE" value="0.5443786982278176"/>
  </edge>
  <edge label="GO:0001568 (pp) GO:0048732" source="64" target="4">
    <att type="string" name="canonicalName" value="GO:0001568 (pp) GO:0048732"/>
    <att type="string" name="interaction" value="pp"/>
    <att type="real" name="SCORE" value="0.3125000000047266"/>
  </edge>
  <edge label="GO:0030324 (pp) GO:0048732" source="6" target="4">
    <att type="string" name="canonicalName" value="GO:0030324 (pp) GO:0048732"/>
    <att type="string" name="interaction" value="pp"/>
    <att type="real" name="SCORE" value="0.5864661654169542"/>
  </edge>
  <edge label="GO:0022612 (pp) GO:0048732" source="7" target="4">
    <att type="string" name="canonicalName" value="GO:0022612 (pp) GO:0048732"/>
    <att type="string" name="interaction" value="pp"/>
    <att type="real" name="SCORE" value="0.6451612903257282"/>
  </edge>
  <edge label="GO:0030323 (pp) GO:0048732" source="8" target="4">
    <att type="string" name="canonicalName" value="GO:0030323 (pp) GO:0048732"/>
    <att type="string" name="interaction" value="pp"/>
    <att type="real" name="SCORE" value="0.5864661654169542"/>
  </edge>
  <edge label="GO:0002066 (pp) GO:0048732" source="40" target="4">
    <att type="string" name="canonicalName" value="GO:0002066 (pp) GO:0048732"/>
    <att type="string" name="interaction" value="pp"/>
    <att type="real" name="SCORE" value="0.3304347826151001"/>
  </edge>
  <edge label="GO:0048732 (pp) GO:0050678" source="4" target="65">
    <att type="string" name="canonicalName" value="GO:0048732 (pp) GO:0050678"/>
    <att type="string" name="interaction" value="pp"/>
    <att type="real" name="SCORE" value="0.34437086093192876"/>
  </edge>
  <edge label="GO:0001944 (pp) GO:0048732" source="66" target="4">
    <att type="string" name="canonicalName" value="GO:0001944 (pp) GO:0048732"/>
    <att type="string" name="interaction" value="pp"/>
    <att type="real" name="SCORE" value="0.3125000000047266"/>
  </edge>
  <edge label="GO:0002065 (pp) GO:0048732" source="42" target="4">
    <att type="string" name="canonicalName" value="GO:0002065 (pp) GO:0048732"/>
    <att type="string" name="interaction" value="pp"/>
    <att type="real" name="SCORE" value="0.46774193548859233"/>
  </edge>
  <edge label="GO:0048286 (pp) GO:0048732" source="9" target="4">
    <att type="string" name="canonicalName" value="GO:0048286 (pp) GO:0048732"/>
    <att type="string" name="interaction" value="pp"/>
    <att type="real" name="SCORE" value="0.3304347826151001"/>
  </edge>
  <edge label="GO:0048732 (pp) GO:0060541" source="4" target="10">
    <att type="string" name="canonicalName" value="GO:0048732 (pp) GO:0060541"/>
    <att type="string" name="interaction" value="pp"/>
    <att type="real" name="SCORE" value="0.5864661654169542"/>
  </edge>
  <edge label="GO:0048732 (pp) GO:1904705" source="4" target="70">
    <att type="string" name="canonicalName" value="GO:0048732 (pp) GO:1904705"/>
    <att type="string" name="interaction" value="pp"/>
    <att type="real" name="SCORE" value="0.3304347826151001"/>
  </edge>
  <edge label="GO:0036294 (pp) GO:0071456" source="54" target="117">
    <att type="string" name="canonicalName" value="GO:0036294 (pp) GO:0071456"/>
    <att type="string" name="interaction" value="pp"/>
    <att type="real" name="SCORE" value="1.0"/>
  </edge>
  <edge label="GO:0009617 (pp) GO:0071456" source="44" target="117">
    <att type="string" name="canonicalName" value="GO:0009617 (pp) GO:0071456"/>
    <att type="string" name="interaction" value="pp"/>
    <att type="real" name="SCORE" value="0.35081967213583"/>
  </edge>
  <edge label="GO:0071456 (pp) GO:0071496" source="117" target="55">
    <att type="string" name="canonicalName" value="GO:0071456 (pp) GO:0071496"/>
    <att type="string" name="interaction" value="pp"/>
    <att type="real" name="SCORE" value="0.4645030426011281"/>
  </edge>
  <edge label="GO:0010038 (pp) GO:0071456" source="56" target="117">
    <att type="string" name="canonicalName" value="GO:0010038 (pp) GO:0071456"/>
    <att type="string" name="interaction" value="pp"/>
    <att type="real" name="SCORE" value="0.643002028400752"/>
  </edge>
  <edge label="GO:0071453 (pp) GO:0071456" source="57" target="117">
    <att type="string" name="canonicalName" value="GO:0071453 (pp) GO:0071456"/>
    <att type="string" name="interaction" value="pp"/>
    <att type="real" name="SCORE" value="1.0"/>
  </edge>
  <edge label="GO:0010035 (pp) GO:0071456" source="58" target="117">
    <att type="string" name="canonicalName" value="GO:0010035 (pp) GO:0071456"/>
    <att type="string" name="interaction" value="pp"/>
    <att type="real" name="SCORE" value="0.5864661654169542"/>
  </edge>
  <edge label="GO:0032526 (pp) GO:0071456" source="41" target="117">
    <att type="string" name="canonicalName" value="GO:0032526 (pp) GO:0071456"/>
    <att type="string" name="interaction" value="pp"/>
    <att type="real" name="SCORE" value="0.41489361702812366"/>
  </edge>
  <edge label="GO:0032496 (pp) GO:0071456" source="46" target="117">
    <att type="string" name="canonicalName" value="GO:0032496 (pp) GO:0071456"/>
    <att type="string" name="interaction" value="pp"/>
    <att type="real" name="SCORE" value="0.321585903090275"/>
  </edge>
  <edge label="GO:0071241 (pp) GO:0071456" source="59" target="117">
    <att type="string" name="canonicalName" value="GO:0071241 (pp) GO:0071456"/>
    <att type="string" name="interaction" value="pp"/>
    <att type="real" name="SCORE" value="0.363855421693492"/>
  </edge>
  <edge label="GO:0031667 (pp) GO:0071456" source="60" target="117">
    <att type="string" name="canonicalName" value="GO:0031667 (pp) GO:0071456"/>
    <att type="string" name="interaction" value="pp"/>
    <att type="real" name="SCORE" value="0.4645030426011281"/>
  </edge>
  <edge label="GO:0002237 (pp) GO:0071456" source="49" target="117">
    <att type="string" name="canonicalName" value="GO:0002237 (pp) GO:0071456"/>
    <att type="string" name="interaction" value="pp"/>
    <att type="real" name="SCORE" value="0.321585903090275"/>
  </edge>
  <edge label="GO:0071456 (pp) M255" source="117" target="61">
    <att type="string" name="canonicalName" value="GO:0071456 (pp) M255"/>
    <att type="string" name="interaction" value="pp"/>
    <att type="real" name="SCORE" value="0.7388724035642401"/>
  </edge>
  <edge label="GO:0071456 (pp) GO:0097305" source="117" target="51">
    <att type="string" name="canonicalName" value="GO:0071456 (pp) GO:0097305"/>
    <att type="string" name="interaction" value="pp"/>
    <att type="real" name="SCORE" value="0.363855421693492"/>
  </edge>
  <edge label="GO:0009991 (pp) GO:0071456" source="62" target="117">
    <att type="string" name="canonicalName" value="GO:0009991 (pp) GO:0071456"/>
    <att type="string" name="interaction" value="pp"/>
    <att type="real" name="SCORE" value="0.4645030426011281"/>
  </edge>
  <edge label="GO:0071456 (pp) R-HSA-9006934" source="117" target="97">
    <att type="string" name="canonicalName" value="GO:0071456 (pp) R-HSA-9006934"/>
    <att type="string" name="interaction" value="pp"/>
    <att type="real" name="SCORE" value="0.321585903090275"/>
  </edge>
  <edge label="GO:0035239 (pp) GO:0050679" source="126" target="63">
    <att type="string" name="canonicalName" value="GO:0035239 (pp) GO:0050679"/>
    <att type="string" name="interaction" value="pp"/>
    <att type="real" name="SCORE" value="0.3167701863400719"/>
  </edge>
  <edge label="GO:0035239 (pp) GO:0060603" source="126" target="5">
    <att type="string" name="canonicalName" value="GO:0035239 (pp) GO:0060603"/>
    <att type="string" name="interaction" value="pp"/>
    <att type="real" name="SCORE" value="0.43173431734778644"/>
  </edge>
  <edge label="GO:0001568 (pp) GO:0035239" source="64" target="126">
    <att type="string" name="canonicalName" value="GO:0001568 (pp) GO:0035239"/>
    <att type="string" name="interaction" value="pp"/>
    <att type="real" name="SCORE" value="0.8764044943827864"/>
  </edge>
  <edge label="GO:0030324 (pp) GO:0035239" source="6" target="126">
    <att type="string" name="canonicalName" value="GO:0030324 (pp) GO:0035239"/>
    <att type="string" name="interaction" value="pp"/>
    <att type="real" name="SCORE" value="0.35081967213583"/>
  </edge>
  <edge label="GO:0022612 (pp) GO:0035239" source="7" target="126">
    <att type="string" name="canonicalName" value="GO:0022612 (pp) GO:0035239"/>
    <att type="string" name="interaction" value="pp"/>
    <att type="real" name="SCORE" value="0.5416666666701679"/>
  </edge>
  <edge label="GO:0030323 (pp) GO:0035239" source="8" target="126">
    <att type="string" name="canonicalName" value="GO:0030323 (pp) GO:0035239"/>
    <att type="string" name="interaction" value="pp"/>
    <att type="real" name="SCORE" value="0.35081967213583"/>
  </edge>
  <edge label="GO:0035239 (pp) GO:0050678" source="126" target="65">
    <att type="string" name="canonicalName" value="GO:0035239 (pp) GO:0050678"/>
    <att type="string" name="interaction" value="pp"/>
    <att type="real" name="SCORE" value="0.41592920354361335"/>
  </edge>
  <edge label="GO:0001944 (pp) GO:0035239" source="66" target="126">
    <att type="string" name="canonicalName" value="GO:0001944 (pp) GO:0035239"/>
    <att type="string" name="interaction" value="pp"/>
    <att type="real" name="SCORE" value="0.8764044943827864"/>
  </edge>
  <edge label="GO:0035239 (pp) GO:0048514" source="126" target="67">
    <att type="string" name="canonicalName" value="GO:0035239 (pp) GO:0048514"/>
    <att type="string" name="interaction" value="pp"/>
    <att type="real" name="SCORE" value="0.8053097345145378"/>
  </edge>
  <edge label="GO:0035239 (pp) GO:0060541" source="126" target="10">
    <att type="string" name="canonicalName" value="GO:0035239 (pp) GO:0060541"/>
    <att type="string" name="interaction" value="pp"/>
    <att type="real" name="SCORE" value="0.35081967213583"/>
  </edge>
  <edge label="GO:0001525 (pp) GO:0035239" source="68" target="126">
    <att type="string" name="canonicalName" value="GO:0001525 (pp) GO:0035239"/>
    <att type="string" name="interaction" value="pp"/>
    <att type="real" name="SCORE" value="0.7267080745360288"/>
  </edge>
  <edge label="GO:0035239 (pp) GO:0048660" source="126" target="69">
    <att type="string" name="canonicalName" value="GO:0035239 (pp) GO:0048660"/>
    <att type="string" name="interaction" value="pp"/>
    <att type="real" name="SCORE" value="0.3888888888935572"/>
  </edge>
  <edge label="GO:0035239 (pp) R-HSA-9006934" source="126" target="97">
    <att type="string" name="canonicalName" value="GO:0035239 (pp) R-HSA-9006934"/>
    <att type="string" name="interaction" value="pp"/>
    <att type="real" name="SCORE" value="0.3167701863400719"/>
  </edge>
  <edge label="GO:0045669 (pp) GO:0050679" source="32" target="63">
    <att type="string" name="canonicalName" value="GO:0045669 (pp) GO:0050679"/>
    <att type="string" name="interaction" value="pp"/>
    <att type="real" name="SCORE" value="0.36538461539132755"/>
  </edge>
  <edge label="GO:0045667 (pp) GO:0050679" source="34" target="63">
    <att type="string" name="canonicalName" value="GO:0045667 (pp) GO:0050679"/>
    <att type="string" name="interaction" value="pp"/>
    <att type="real" name="SCORE" value="0.5154185022073393"/>
  </edge>
  <edge label="GO:0050679 (pp) WP2840" source="63" target="110">
    <att type="string" name="canonicalName" value="GO:0050679 (pp) WP2840"/>
    <att type="string" name="interaction" value="pp"/>
    <att type="real" name="SCORE" value="0.36538461539132755"/>
  </edge>
  <edge label="GO:0001568 (pp) GO:0050679" source="64" target="63">
    <att type="string" name="canonicalName" value="GO:0001568 (pp) GO:0050679"/>
    <att type="string" name="interaction" value="pp"/>
    <att type="real" name="SCORE" value="0.38028169014564556"/>
  </edge>
  <edge label="GO:0030324 (pp) GO:0050679" source="6" target="63">
    <att type="string" name="canonicalName" value="GO:0030324 (pp) GO:0050679"/>
    <att type="string" name="interaction" value="pp"/>
    <att type="real" name="SCORE" value="0.321585903090275"/>
  </edge>
  <edge label="GO:0030323 (pp) GO:0050679" source="8" target="63">
    <att type="string" name="canonicalName" value="GO:0030323 (pp) GO:0050679"/>
    <att type="string" name="interaction" value="pp"/>
    <att type="real" name="SCORE" value="0.321585903090275"/>
  </edge>
  <edge label="GO:0050678 (pp) GO:0050679" source="65" target="63">
    <att type="string" name="canonicalName" value="GO:0050678 (pp) GO:0050679"/>
    <att type="string" name="interaction" value="pp"/>
    <att type="real" name="SCORE" value="0.9169811320761609"/>
  </edge>
  <edge label="GO:0032526 (pp) GO:0050679" source="41" target="63">
    <att type="string" name="canonicalName" value="GO:0032526 (pp) GO:0050679"/>
    <att type="string" name="interaction" value="pp"/>
    <att type="real" name="SCORE" value="0.36538461539132755"/>
  </edge>
  <edge label="GO:0001944 (pp) GO:0050679" source="66" target="63">
    <att type="string" name="canonicalName" value="GO:0001944 (pp) GO:0050679"/>
    <att type="string" name="interaction" value="pp"/>
    <att type="real" name="SCORE" value="0.38028169014564556"/>
  </edge>
  <edge label="GO:0002065 (pp) GO:0050679" source="42" target="63">
    <att type="string" name="canonicalName" value="GO:0002065 (pp) GO:0050679"/>
    <att type="string" name="interaction" value="pp"/>
    <att type="real" name="SCORE" value="0.36538461539132755"/>
  </edge>
  <edge label="GO:0048514 (pp) GO:0050679" source="67" target="63">
    <att type="string" name="canonicalName" value="GO:0048514 (pp) GO:0050679"/>
    <att type="string" name="interaction" value="pp"/>
    <att type="real" name="SCORE" value="0.41886792453312643"/>
  </edge>
  <edge label="GO:0048286 (pp) GO:0050679" source="9" target="63">
    <att type="string" name="canonicalName" value="GO:0048286 (pp) GO:0050679"/>
    <att type="string" name="interaction" value="pp"/>
    <att type="real" name="SCORE" value="0.4179894179961929"/>
  </edge>
  <edge label="GO:0050679 (pp) GO:0060541" source="63" target="10">
    <att type="string" name="canonicalName" value="GO:0050679 (pp) GO:0060541"/>
    <att type="string" name="interaction" value="pp"/>
    <att type="real" name="SCORE" value="0.321585903090275"/>
  </edge>
  <edge label="GO:0050679 (pp) hsa04015" source="63" target="75">
    <att type="string" name="canonicalName" value="GO:0050679 (pp) hsa04015"/>
    <att type="string" name="interaction" value="pp"/>
    <att type="real" name="SCORE" value="0.321585903090275"/>
  </edge>
  <edge label="GO:0001525 (pp) GO:0050679" source="68" target="63">
    <att type="string" name="canonicalName" value="GO:0001525 (pp) GO:0050679"/>
    <att type="string" name="interaction" value="pp"/>
    <att type="real" name="SCORE" value="0.4634146341511404"/>
  </edge>
  <edge label="GO:0048705 (pp) GO:0050679" source="36" target="63">
    <att type="string" name="canonicalName" value="GO:0048705 (pp) GO:0050679"/>
    <att type="string" name="interaction" value="pp"/>
    <att type="real" name="SCORE" value="0.321585903090275"/>
  </edge>
  <edge label="GO:0050679 (pp) GO:0071363" source="63" target="92">
    <att type="string" name="canonicalName" value="GO:0050679 (pp) GO:0071363"/>
    <att type="string" name="interaction" value="pp"/>
    <att type="real" name="SCORE" value="0.41886792453312643"/>
  </edge>
  <edge label="GO:0050679 (pp) WP474" source="63" target="37">
    <att type="string" name="canonicalName" value="GO:0050679 (pp) WP474"/>
    <att type="string" name="interaction" value="pp"/>
    <att type="real" name="SCORE" value="0.4179894179961929"/>
  </edge>
  <edge label="GO:0050679 (pp) GO:0070848" source="63" target="93">
    <att type="string" name="canonicalName" value="GO:0050679 (pp) GO:0070848"/>
    <att type="string" name="interaction" value="pp"/>
    <att type="real" name="SCORE" value="0.41886792453312643"/>
  </edge>
  <edge label="GO:0048660 (pp) GO:0050679" source="69" target="63">
    <att type="string" name="canonicalName" value="GO:0048660 (pp) GO:0050679"/>
    <att type="string" name="interaction" value="pp"/>
    <att type="real" name="SCORE" value="0.5769230769275517"/>
  </edge>
  <edge label="GO:0044344 (pp) GO:0050679" source="94" target="63">
    <att type="string" name="canonicalName" value="GO:0044344 (pp) GO:0050679"/>
    <att type="string" name="interaction" value="pp"/>
    <att type="real" name="SCORE" value="0.4179894179961929"/>
  </edge>
  <edge label="GO:0050679 (pp) GO:1904705" source="63" target="70">
    <att type="string" name="canonicalName" value="GO:0050679 (pp) GO:1904705"/>
    <att type="string" name="interaction" value="pp"/>
    <att type="real" name="SCORE" value="0.6507936507977158"/>
  </edge>
  <edge label="GO:0050679 (pp) GO:0071774" source="63" target="95">
    <att type="string" name="canonicalName" value="GO:0050679 (pp) GO:0071774"/>
    <att type="string" name="interaction" value="pp"/>
    <att type="real" name="SCORE" value="0.4179894179961929"/>
  </edge>
  <edge label="GO:0007167 (pp) GO:0050679" source="96" target="63">
    <att type="string" name="canonicalName" value="GO:0007167 (pp) GO:0050679"/>
    <att type="string" name="interaction" value="pp"/>
    <att type="real" name="SCORE" value="0.41886792453312643"/>
  </edge>
  <edge label="GO:0001938 (pp) GO:0050679" source="71" target="63">
    <att type="string" name="canonicalName" value="GO:0001938 (pp) GO:0050679"/>
    <att type="string" name="interaction" value="pp"/>
    <att type="real" name="SCORE" value="0.6507936507977158"/>
  </edge>
  <edge label="R-HSA-2871796 (pp) hsa04024" source="108" target="116">
    <att type="string" name="canonicalName" value="R-HSA-2871796 (pp) hsa04024"/>
    <att type="string" name="interaction" value="pp"/>
    <att type="real" name="SCORE" value="0.4179894179961929"/>
  </edge>
  <edge label="GO:0007610 (pp) hsa04024" source="25" target="116">
    <att type="string" name="canonicalName" value="GO:0007610 (pp) hsa04024"/>
    <att type="string" name="interaction" value="pp"/>
    <att type="real" name="SCORE" value="0.4917491749211818"/>
  </edge>
  <edge label="hsa04024 (pp) hsa04925" source="116" target="72">
    <att type="string" name="canonicalName" value="hsa04024 (pp) hsa04925"/>
    <att type="string" name="interaction" value="pp"/>
    <att type="real" name="SCORE" value="0.5769230769275517"/>
  </edge>
  <edge label="hsa04024 (pp) hsa04972" source="116" target="73">
    <att type="string" name="canonicalName" value="hsa04024 (pp) hsa04972"/>
    <att type="string" name="interaction" value="pp"/>
    <att type="real" name="SCORE" value="0.36538461539132755"/>
  </edge>
  <edge label="hsa04024 (pp) hsa05200" source="116" target="74">
    <att type="string" name="canonicalName" value="hsa04024 (pp) hsa05200"/>
    <att type="string" name="interaction" value="pp"/>
    <att type="real" name="SCORE" value="0.5352112676092342"/>
  </edge>
  <edge label="hsa04015 (pp) hsa04024" source="75" target="116">
    <att type="string" name="canonicalName" value="hsa04015 (pp) hsa04024"/>
    <att type="string" name="interaction" value="pp"/>
    <att type="real" name="SCORE" value="0.5154185022073393"/>
  </edge>
  <edge label="hsa04024 (pp) hsa04114" source="116" target="76">
    <att type="string" name="canonicalName" value="hsa04024 (pp) hsa04114"/>
    <att type="string" name="interaction" value="pp"/>
    <att type="real" name="SCORE" value="0.36538461539132755"/>
  </edge>
  <edge label="hsa04024 (pp) hsa04915" source="116" target="77">
    <att type="string" name="canonicalName" value="hsa04024 (pp) hsa04915"/>
    <att type="string" name="interaction" value="pp"/>
    <att type="real" name="SCORE" value="0.5769230769275517"/>
  </edge>
  <edge label="M8 (pp) hsa04024" source="78" target="116">
    <att type="string" name="canonicalName" value="M8 (pp) hsa04024"/>
    <att type="string" name="interaction" value="pp"/>
    <att type="real" name="SCORE" value="0.4179894179961929"/>
  </edge>
  <edge label="GO:0097305 (pp) hsa04024" source="51" target="116">
    <att type="string" name="canonicalName" value="GO:0097305 (pp) hsa04024"/>
    <att type="string" name="interaction" value="pp"/>
    <att type="real" name="SCORE" value="0.321585903090275"/>
  </edge>
  <edge label="hsa04024 (pp) hsa05031" source="116" target="79">
    <att type="string" name="canonicalName" value="hsa04024 (pp) hsa05031"/>
    <att type="string" name="interaction" value="pp"/>
    <att type="real" name="SCORE" value="0.6507936507977158"/>
  </edge>
  <edge label="hsa04024 (pp) hsa04918" source="116" target="80">
    <att type="string" name="canonicalName" value="hsa04024 (pp) hsa04918"/>
    <att type="string" name="interaction" value="pp"/>
    <att type="real" name="SCORE" value="0.4179894179961929"/>
  </edge>
  <edge label="hsa04024 (pp) hsa04662" source="116" target="81">
    <att type="string" name="canonicalName" value="hsa04024 (pp) hsa04662"/>
    <att type="string" name="interaction" value="pp"/>
    <att type="real" name="SCORE" value="0.4179894179961929"/>
  </edge>
  <edge label="GO:1902105 (pp) hsa04024" source="102" target="116">
    <att type="string" name="canonicalName" value="GO:1902105 (pp) hsa04024"/>
    <att type="string" name="interaction" value="pp"/>
    <att type="real" name="SCORE" value="0.321585903090275"/>
  </edge>
  <edge label="GO:0002068 (pp) GO:0060603" source="38" target="5">
    <att type="string" name="canonicalName" value="GO:0002068 (pp) GO:0060603"/>
    <att type="string" name="interaction" value="pp"/>
    <att type="real" name="SCORE" value="0.3098039215805369"/>
  </edge>
  <edge label="GO:0030855 (pp) GO:0060603" source="39" target="5">
    <att type="string" name="canonicalName" value="GO:0030855 (pp) GO:0060603"/>
    <att type="string" name="interaction" value="pp"/>
    <att type="real" name="SCORE" value="0.4730538922201969"/>
  </edge>
  <edge label="GO:0030324 (pp) GO:0060603" source="6" target="5">
    <att type="string" name="canonicalName" value="GO:0030324 (pp) GO:0060603"/>
    <att type="string" name="interaction" value="pp"/>
    <att type="real" name="SCORE" value="0.47774480712848033"/>
  </edge>
  <edge label="GO:0022612 (pp) GO:0060603" source="7" target="5">
    <att type="string" name="canonicalName" value="GO:0022612 (pp) GO:0060603"/>
    <att type="string" name="interaction" value="pp"/>
    <att type="real" name="SCORE" value="0.8513513513535611"/>
  </edge>
  <edge label="GO:0030323 (pp) GO:0060603" source="8" target="5">
    <att type="string" name="canonicalName" value="GO:0030323 (pp) GO:0060603"/>
    <att type="string" name="interaction" value="pp"/>
    <att type="real" name="SCORE" value="0.47774480712848033"/>
  </edge>
  <edge label="GO:0002066 (pp) GO:0060603" source="40" target="5">
    <att type="string" name="canonicalName" value="GO:0002066 (pp) GO:0060603"/>
    <att type="string" name="interaction" value="pp"/>
    <att type="real" name="SCORE" value="0.3098039215805369"/>
  </edge>
  <edge label="GO:0050678 (pp) GO:0060603" source="65" target="5">
    <att type="string" name="canonicalName" value="GO:0050678 (pp) GO:0060603"/>
    <att type="string" name="interaction" value="pp"/>
    <att type="real" name="SCORE" value="0.36992840096127"/>
  </edge>
  <edge label="GO:0002065 (pp) GO:0060603" source="42" target="5">
    <att type="string" name="canonicalName" value="GO:0002065 (pp) GO:0060603"/>
    <att type="string" name="interaction" value="pp"/>
    <att type="real" name="SCORE" value="0.5540540540606834"/>
  </edge>
  <edge label="GO:0048286 (pp) GO:0060603" source="9" target="5">
    <att type="string" name="canonicalName" value="GO:0048286 (pp) GO:0060603"/>
    <att type="string" name="interaction" value="pp"/>
    <att type="real" name="SCORE" value="0.6549019607902684"/>
  </edge>
  <edge label="GO:0060541 (pp) GO:0060603" source="10" target="5">
    <att type="string" name="canonicalName" value="GO:0060541 (pp) GO:0060603"/>
    <att type="string" name="interaction" value="pp"/>
    <att type="real" name="SCORE" value="0.47774480712848033"/>
  </edge>
  <edge label="GO:0060603 (pp) GO:0071363" source="5" target="92">
    <att type="string" name="canonicalName" value="GO:0060603 (pp) GO:0071363"/>
    <att type="string" name="interaction" value="pp"/>
    <att type="real" name="SCORE" value="0.36992840096127"/>
  </edge>
  <edge label="GO:0060603 (pp) GO:0070848" source="5" target="93">
    <att type="string" name="canonicalName" value="GO:0060603 (pp) GO:0070848"/>
    <att type="string" name="interaction" value="pp"/>
    <att type="real" name="SCORE" value="0.36992840096127"/>
  </edge>
  <edge label="GO:0044344 (pp) GO:0060603" source="94" target="5">
    <att type="string" name="canonicalName" value="GO:0044344 (pp) GO:0060603"/>
    <att type="string" name="interaction" value="pp"/>
    <att type="real" name="SCORE" value="0.3098039215805369"/>
  </edge>
  <edge label="GO:0060603 (pp) GO:1904705" source="5" target="70">
    <att type="string" name="canonicalName" value="GO:0060603 (pp) GO:1904705"/>
    <att type="string" name="interaction" value="pp"/>
    <att type="real" name="SCORE" value="0.3098039215805369"/>
  </edge>
  <edge label="GO:0060603 (pp) GO:0071774" source="5" target="95">
    <att type="string" name="canonicalName" value="GO:0060603 (pp) GO:0071774"/>
    <att type="string" name="interaction" value="pp"/>
    <att type="real" name="SCORE" value="0.3098039215805369"/>
  </edge>
  <edge label="GO:0007167 (pp) GO:0060603" source="96" target="5">
    <att type="string" name="canonicalName" value="GO:0007167 (pp) GO:0060603"/>
    <att type="string" name="interaction" value="pp"/>
    <att type="real" name="SCORE" value="0.36992840096127"/>
  </edge>
  <edge label="GO:0060603 (pp) R-HSA-9006934" source="5" target="97">
    <att type="string" name="canonicalName" value="GO:0060603 (pp) R-HSA-9006934"/>
    <att type="string" name="interaction" value="pp"/>
    <att type="real" name="SCORE" value="0.4179894179961929"/>
  </edge>
  <edge label="GO:0045669 (pp) GO:0061448" source="32" target="33">
    <att type="string" name="canonicalName" value="GO:0045669 (pp) GO:0061448"/>
    <att type="string" name="interaction" value="pp"/>
    <att type="real" name="SCORE" value="0.36538461539132755"/>
  </edge>
  <edge label="GO:0045667 (pp) GO:0045669" source="34" target="32">
    <att type="string" name="canonicalName" value="GO:0045667 (pp) GO:0045669"/>
    <att type="string" name="interaction" value="pp"/>
    <att type="real" name="SCORE" value="0.8829787234056248"/>
  </edge>
  <edge label="GO:0045669 (pp) WP2840" source="32" target="110">
    <att type="string" name="canonicalName" value="GO:0045669 (pp) WP2840"/>
    <att type="string" name="interaction" value="pp"/>
    <att type="real" name="SCORE" value="0.47619047619733584"/>
  </edge>
  <edge label="GO:0045669 (pp) GO:0051216" source="32" target="35">
    <att type="string" name="canonicalName" value="GO:0045669 (pp) GO:0051216"/>
    <att type="string" name="interaction" value="pp"/>
    <att type="real" name="SCORE" value="0.41489361702812366"/>
  </edge>
  <edge label="GO:0045669 (pp) GO:0070201" source="32" target="26">
    <att type="string" name="canonicalName" value="GO:0045669 (pp) GO:0070201"/>
    <att type="string" name="interaction" value="pp"/>
    <att type="real" name="SCORE" value="0.46774193548859233"/>
  </edge>
  <edge label="GO:0045669 (pp) GO:0050678" source="32" target="65">
    <att type="string" name="canonicalName" value="GO:0045669 (pp) GO:0050678"/>
    <att type="string" name="interaction" value="pp"/>
    <att type="real" name="SCORE" value="0.32456140351528906"/>
  </edge>
  <edge label="GO:0045669 (pp) GO:0048705" source="32" target="36">
    <att type="string" name="canonicalName" value="GO:0045669 (pp) GO:0048705"/>
    <att type="string" name="interaction" value="pp"/>
    <att type="real" name="SCORE" value="0.6489361702168742"/>
  </edge>
  <edge label="GO:0045669 (pp) WP474" source="32" target="37">
    <att type="string" name="canonicalName" value="GO:0045669 (pp) WP474"/>
    <att type="string" name="interaction" value="pp"/>
    <att type="real" name="SCORE" value="0.8513513513535611"/>
  </edge>
  <edge label="GO:0045669 (pp) GO:1902105" source="32" target="102">
    <att type="string" name="canonicalName" value="GO:0045669 (pp) GO:1902105"/>
    <att type="string" name="interaction" value="pp"/>
    <att type="real" name="SCORE" value="0.41489361702812366"/>
  </edge>
  <edge label="GO:0007167 (pp) GO:0045669" source="96" target="32">
    <att type="string" name="canonicalName" value="GO:0007167 (pp) GO:0045669"/>
    <att type="string" name="interaction" value="pp"/>
    <att type="real" name="SCORE" value="0.32456140351528906"/>
  </edge>
  <edge label="GO:0045669 (pp) GO:1902106" source="32" target="104">
    <att type="string" name="canonicalName" value="GO:0045669 (pp) GO:1902106"/>
    <att type="string" name="interaction" value="pp"/>
    <att type="real" name="SCORE" value="0.5540540540606834"/>
  </edge>
  <edge label="GO:0045669 (pp) GO:1903707" source="32" target="105">
    <att type="string" name="canonicalName" value="GO:0045669 (pp) GO:1903707"/>
    <att type="string" name="interaction" value="pp"/>
    <att type="real" name="SCORE" value="0.5540540540606834"/>
  </edge>
  <edge label="GO:0045667 (pp) GO:0061448" source="34" target="33">
    <att type="string" name="canonicalName" value="GO:0045667 (pp) GO:0061448"/>
    <att type="string" name="interaction" value="pp"/>
    <att type="real" name="SCORE" value="0.321585903090275"/>
  </edge>
  <edge label="GO:0051216 (pp) GO:0061448" source="35" target="33">
    <att type="string" name="canonicalName" value="GO:0051216 (pp) GO:0061448"/>
    <att type="string" name="interaction" value="pp"/>
    <att type="real" name="SCORE" value="0.9030837004414679"/>
  </edge>
  <edge label="GO:0030324 (pp) GO:0061448" source="6" target="33">
    <att type="string" name="canonicalName" value="GO:0030324 (pp) GO:0061448"/>
    <att type="string" name="interaction" value="pp"/>
    <att type="real" name="SCORE" value="0.321585903090275"/>
  </edge>
  <edge label="GO:0030323 (pp) GO:0061448" source="8" target="33">
    <att type="string" name="canonicalName" value="GO:0030323 (pp) GO:0061448"/>
    <att type="string" name="interaction" value="pp"/>
    <att type="real" name="SCORE" value="0.321585903090275"/>
  </edge>
  <edge label="GO:0060541 (pp) GO:0061448" source="10" target="33">
    <att type="string" name="canonicalName" value="GO:0060541 (pp) GO:0061448"/>
    <att type="string" name="interaction" value="pp"/>
    <att type="real" name="SCORE" value="0.321585903090275"/>
  </edge>
  <edge label="GO:0051384 (pp) GO:0061448" source="47" target="33">
    <att type="string" name="canonicalName" value="GO:0051384 (pp) GO:0061448"/>
    <att type="string" name="interaction" value="pp"/>
    <att type="real" name="SCORE" value="0.36538461539132755"/>
  </edge>
  <edge label="GO:0048705 (pp) GO:0061448" source="36" target="33">
    <att type="string" name="canonicalName" value="GO:0048705 (pp) GO:0061448"/>
    <att type="string" name="interaction" value="pp"/>
    <att type="real" name="SCORE" value="0.321585903090275"/>
  </edge>
  <edge label="GO:0061448 (pp) WP474" source="33" target="37">
    <att type="string" name="canonicalName" value="GO:0061448 (pp) WP474"/>
    <att type="string" name="interaction" value="pp"/>
    <att type="real" name="SCORE" value="0.4179894179961929"/>
  </edge>
  <edge label="GO:0031960 (pp) GO:0061448" source="50" target="33">
    <att type="string" name="canonicalName" value="GO:0031960 (pp) GO:0061448"/>
    <att type="string" name="interaction" value="pp"/>
    <att type="real" name="SCORE" value="0.36538461539132755"/>
  </edge>
  <edge label="GO:0031667 (pp) hsa03320" source="60" target="53">
    <att type="string" name="canonicalName" value="GO:0031667 (pp) hsa03320"/>
    <att type="string" name="interaction" value="pp"/>
    <att type="real" name="SCORE" value="0.32456140351528906"/>
  </edge>
  <edge label="GO:0009991 (pp) hsa03320" source="62" target="53">
    <att type="string" name="canonicalName" value="GO:0009991 (pp) hsa03320"/>
    <att type="string" name="interaction" value="pp"/>
    <att type="real" name="SCORE" value="0.32456140351528906"/>
  </edge>
  <edge label="GO:0009617 (pp) GO:0036294" source="44" target="54">
    <att type="string" name="canonicalName" value="GO:0009617 (pp) GO:0036294"/>
    <att type="string" name="interaction" value="pp"/>
    <att type="real" name="SCORE" value="0.35081967213583"/>
  </edge>
  <edge label="GO:0036294 (pp) GO:0071496" source="54" target="55">
    <att type="string" name="canonicalName" value="GO:0036294 (pp) GO:0071496"/>
    <att type="string" name="interaction" value="pp"/>
    <att type="real" name="SCORE" value="0.4645030426011281"/>
  </edge>
  <edge label="GO:0010038 (pp) GO:0036294" source="56" target="54">
    <att type="string" name="canonicalName" value="GO:0010038 (pp) GO:0036294"/>
    <att type="string" name="interaction" value="pp"/>
    <att type="real" name="SCORE" value="0.643002028400752"/>
  </edge>
  <edge label="GO:0036294 (pp) GO:0071453" source="54" target="57">
    <att type="string" name="canonicalName" value="GO:0036294 (pp) GO:0071453"/>
    <att type="string" name="interaction" value="pp"/>
    <att type="real" name="SCORE" value="1.0"/>
  </edge>
  <edge label="GO:0010035 (pp) GO:0036294" source="58" target="54">
    <att type="string" name="canonicalName" value="GO:0010035 (pp) GO:0036294"/>
    <att type="string" name="interaction" value="pp"/>
    <att type="real" name="SCORE" value="0.5864661654169542"/>
  </edge>
  <edge label="GO:0032526 (pp) GO:0036294" source="41" target="54">
    <att type="string" name="canonicalName" value="GO:0032526 (pp) GO:0036294"/>
    <att type="string" name="interaction" value="pp"/>
    <att type="real" name="SCORE" value="0.41489361702812366"/>
  </edge>
  <edge label="GO:0032496 (pp) GO:0036294" source="46" target="54">
    <att type="string" name="canonicalName" value="GO:0032496 (pp) GO:0036294"/>
    <att type="string" name="interaction" value="pp"/>
    <att type="real" name="SCORE" value="0.321585903090275"/>
  </edge>
  <edge label="GO:0036294 (pp) GO:0071241" source="54" target="59">
    <att type="string" name="canonicalName" value="GO:0036294 (pp) GO:0071241"/>
    <att type="string" name="interaction" value="pp"/>
    <att type="real" name="SCORE" value="0.363855421693492"/>
  </edge>
  <edge label="GO:0031667 (pp) GO:0036294" source="60" target="54">
    <att type="string" name="canonicalName" value="GO:0031667 (pp) GO:0036294"/>
    <att type="string" name="interaction" value="pp"/>
    <att type="real" name="SCORE" value="0.4645030426011281"/>
  </edge>
  <edge label="GO:0002237 (pp) GO:0036294" source="49" target="54">
    <att type="string" name="canonicalName" value="GO:0002237 (pp) GO:0036294"/>
    <att type="string" name="interaction" value="pp"/>
    <att type="real" name="SCORE" value="0.321585903090275"/>
  </edge>
  <edge label="GO:0036294 (pp) M255" source="54" target="61">
    <att type="string" name="canonicalName" value="GO:0036294 (pp) M255"/>
    <att type="string" name="interaction" value="pp"/>
    <att type="real" name="SCORE" value="0.7388724035642401"/>
  </edge>
  <edge label="GO:0036294 (pp) GO:0097305" source="54" target="51">
    <att type="string" name="canonicalName" value="GO:0036294 (pp) GO:0097305"/>
    <att type="string" name="interaction" value="pp"/>
    <att type="real" name="SCORE" value="0.363855421693492"/>
  </edge>
  <edge label="GO:0009991 (pp) GO:0036294" source="62" target="54">
    <att type="string" name="canonicalName" value="GO:0009991 (pp) GO:0036294"/>
    <att type="string" name="interaction" value="pp"/>
    <att type="real" name="SCORE" value="0.4645030426011281"/>
  </edge>
  <edge label="GO:0036294 (pp) R-HSA-9006934" source="54" target="97">
    <att type="string" name="canonicalName" value="GO:0036294 (pp) R-HSA-9006934"/>
    <att type="string" name="interaction" value="pp"/>
    <att type="real" name="SCORE" value="0.321585903090275"/>
  </edge>
  <edge label="GO:0002068 (pp) GO:0030855" source="38" target="39">
    <att type="string" name="canonicalName" value="GO:0002068 (pp) GO:0030855"/>
    <att type="string" name="interaction" value="pp"/>
    <att type="real" name="SCORE" value="0.4730538922201969"/>
  </edge>
  <edge label="GO:0002068 (pp) GO:0048545" source="38" target="45">
    <att type="string" name="canonicalName" value="GO:0002068 (pp) GO:0048545"/>
    <att type="string" name="interaction" value="pp"/>
    <att type="real" name="SCORE" value="0.4179894179961929"/>
  </edge>
  <edge label="GO:0002066 (pp) GO:0002068" source="40" target="38">
    <att type="string" name="canonicalName" value="GO:0002066 (pp) GO:0002068"/>
    <att type="string" name="interaction" value="pp"/>
    <att type="real" name="SCORE" value="1.0"/>
  </edge>
  <edge label="GO:0002068 (pp) GO:0050678" source="38" target="65">
    <att type="string" name="canonicalName" value="GO:0002068 (pp) GO:0050678"/>
    <att type="string" name="interaction" value="pp"/>
    <att type="real" name="SCORE" value="0.36992840096127"/>
  </edge>
  <edge label="GO:0002065 (pp) GO:0002068" source="42" target="38">
    <att type="string" name="canonicalName" value="GO:0002065 (pp) GO:0002068"/>
    <att type="string" name="interaction" value="pp"/>
    <att type="real" name="SCORE" value="0.8513513513535611"/>
  </edge>
  <edge label="GO:0002068 (pp) GO:0048286" source="38" target="9">
    <att type="string" name="canonicalName" value="GO:0002068 (pp) GO:0048286"/>
    <att type="string" name="interaction" value="pp"/>
    <att type="real" name="SCORE" value="0.3098039215805369"/>
  </edge>
  <edge label="GO:0002068 (pp) WP474" source="38" target="37">
    <att type="string" name="canonicalName" value="GO:0002068 (pp) WP474"/>
    <att type="string" name="interaction" value="pp"/>
    <att type="real" name="SCORE" value="0.3098039215805369"/>
  </edge>
  <edge label="GO:0002064 (pp) GO:0002068" source="43" target="38">
    <att type="string" name="canonicalName" value="GO:0002064 (pp) GO:0002068"/>
    <att type="string" name="interaction" value="pp"/>
    <att type="real" name="SCORE" value="0.8513513513535611"/>
  </edge>
  <edge label="GO:0001938 (pp) GO:0002068" source="71" target="38">
    <att type="string" name="canonicalName" value="GO:0001938 (pp) GO:0002068"/>
    <att type="string" name="interaction" value="pp"/>
    <att type="real" name="SCORE" value="0.3098039215805369"/>
  </edge>
  <edge label="GO:0009617 (pp) GO:0071453" source="44" target="57">
    <att type="string" name="canonicalName" value="GO:0009617 (pp) GO:0071453"/>
    <att type="string" name="interaction" value="pp"/>
    <att type="real" name="SCORE" value="0.35081967213583"/>
  </edge>
  <edge label="GO:0009617 (pp) GO:0010035" source="44" target="58">
    <att type="string" name="canonicalName" value="GO:0009617 (pp) GO:0010035"/>
    <att type="string" name="interaction" value="pp"/>
    <att type="real" name="SCORE" value="0.38202247191393157"/>
  </edge>
  <edge label="GO:0009617 (pp) GO:0032496" source="44" target="46">
    <att type="string" name="canonicalName" value="GO:0009617 (pp) GO:0032496"/>
    <att type="string" name="interaction" value="pp"/>
    <att type="real" name="SCORE" value="0.7267080745360288"/>
  </edge>
  <edge label="GO:0001525 (pp) GO:0009617" source="68" target="44">
    <att type="string" name="canonicalName" value="GO:0001525 (pp) GO:0009617"/>
    <att type="string" name="interaction" value="pp"/>
    <att type="real" name="SCORE" value="0.3167701863400719"/>
  </edge>
  <edge label="GO:0009617 (pp) GO:0071241" source="44" target="59">
    <att type="string" name="canonicalName" value="GO:0009617 (pp) GO:0071241"/>
    <att type="string" name="interaction" value="pp"/>
    <att type="real" name="SCORE" value="0.35081967213583"/>
  </edge>
  <edge label="GO:0009617 (pp) GO:0031667" source="44" target="60">
    <att type="string" name="canonicalName" value="GO:0009617 (pp) GO:0031667"/>
    <att type="string" name="interaction" value="pp"/>
    <att type="real" name="SCORE" value="0.41592920354361335"/>
  </edge>
  <edge label="GO:0002237 (pp) GO:0009617" source="49" target="44">
    <att type="string" name="canonicalName" value="GO:0002237 (pp) GO:0009617"/>
    <att type="string" name="interaction" value="pp"/>
    <att type="real" name="SCORE" value="0.7267080745360288"/>
  </edge>
  <edge label="GO:0009617 (pp) GO:0097305" source="44" target="51">
    <att type="string" name="canonicalName" value="GO:0009617 (pp) GO:0097305"/>
    <att type="string" name="interaction" value="pp"/>
    <att type="real" name="SCORE" value="0.35081967213583"/>
  </edge>
  <edge label="GO:0009617 (pp) GO:0009991" source="44" target="62">
    <att type="string" name="canonicalName" value="GO:0009617 (pp) GO:0009991"/>
    <att type="string" name="interaction" value="pp"/>
    <att type="real" name="SCORE" value="0.41592920354361335"/>
  </edge>
  <edge label="GO:0010038 (pp) GO:0071496" source="56" target="55">
    <att type="string" name="canonicalName" value="GO:0010038 (pp) GO:0071496"/>
    <att type="string" name="interaction" value="pp"/>
    <att type="real" name="SCORE" value="0.5343915343951477"/>
  </edge>
  <edge label="GO:0071453 (pp) GO:0071496" source="57" target="55">
    <att type="string" name="canonicalName" value="GO:0071453 (pp) GO:0071496"/>
    <att type="string" name="interaction" value="pp"/>
    <att type="real" name="SCORE" value="0.4645030426011281"/>
  </edge>
  <edge label="GO:0007610 (pp) GO:0071496" source="25" target="55">
    <att type="string" name="canonicalName" value="GO:0007610 (pp) GO:0071496"/>
    <att type="string" name="interaction" value="pp"/>
    <att type="real" name="SCORE" value="0.31357254290642766"/>
  </edge>
  <edge label="GO:0071496 (pp) WP2840" source="55" target="110">
    <att type="string" name="canonicalName" value="GO:0071496 (pp) WP2840"/>
    <att type="string" name="interaction" value="pp"/>
    <att type="real" name="SCORE" value="0.32456140351528906"/>
  </edge>
  <edge label="GO:0007631 (pp) GO:0071496" source="119" target="55">
    <att type="string" name="canonicalName" value="GO:0007631 (pp) GO:0071496"/>
    <att type="string" name="interaction" value="pp"/>
    <att type="real" name="SCORE" value="0.32456140351528906"/>
  </edge>
  <edge label="GO:0048545 (pp) GO:0071496" source="45" target="55">
    <att type="string" name="canonicalName" value="GO:0048545 (pp) GO:0071496"/>
    <att type="string" name="interaction" value="pp"/>
    <att type="real" name="SCORE" value="0.41886792453312643"/>
  </edge>
  <edge label="GO:0010035 (pp) GO:0071496" source="58" target="55">
    <att type="string" name="canonicalName" value="GO:0010035 (pp) GO:0071496"/>
    <att type="string" name="interaction" value="pp"/>
    <att type="real" name="SCORE" value="0.4900662251692779"/>
  </edge>
  <edge label="GO:0032526 (pp) GO:0071496" source="41" target="55">
    <att type="string" name="canonicalName" value="GO:0032526 (pp) GO:0071496"/>
    <att type="string" name="interaction" value="pp"/>
    <att type="real" name="SCORE" value="0.32456140351528906"/>
  </edge>
  <edge label="GO:0002761 (pp) GO:0071496" source="100" target="55">
    <att type="string" name="canonicalName" value="GO:0002761 (pp) GO:0071496"/>
    <att type="string" name="interaction" value="pp"/>
    <att type="real" name="SCORE" value="0.32456140351528906"/>
  </edge>
  <edge label="GO:0051384 (pp) GO:0071496" source="47" target="55">
    <att type="string" name="canonicalName" value="GO:0051384 (pp) GO:0071496"/>
    <att type="string" name="interaction" value="pp"/>
    <att type="real" name="SCORE" value="0.32456140351528906"/>
  </edge>
  <edge label="GO:0071241 (pp) GO:0071496" source="59" target="55">
    <att type="string" name="canonicalName" value="GO:0071241 (pp) GO:0071496"/>
    <att type="string" name="interaction" value="pp"/>
    <att type="real" name="SCORE" value="0.4645030426011281"/>
  </edge>
  <edge label="GO:0009725 (pp) GO:0071496" source="48" target="55">
    <att type="string" name="canonicalName" value="GO:0009725 (pp) GO:0071496"/>
    <att type="string" name="interaction" value="pp"/>
    <att type="real" name="SCORE" value="0.31357254290642766"/>
  </edge>
  <edge label="GO:0031667 (pp) GO:0071496" source="60" target="55">
    <att type="string" name="canonicalName" value="GO:0031667 (pp) GO:0071496"/>
    <att type="string" name="interaction" value="pp"/>
    <att type="real" name="SCORE" value="0.6895943562634318"/>
  </edge>
  <edge label="GO:0071496 (pp) M255" source="55" target="61">
    <att type="string" name="canonicalName" value="GO:0071496 (pp) M255"/>
    <att type="string" name="interaction" value="pp"/>
    <att type="real" name="SCORE" value="0.36992840096127"/>
  </edge>
  <edge label="GO:0031960 (pp) GO:0071496" source="50" target="55">
    <att type="string" name="canonicalName" value="GO:0031960 (pp) GO:0071496"/>
    <att type="string" name="interaction" value="pp"/>
    <att type="real" name="SCORE" value="0.32456140351528906"/>
  </edge>
  <edge label="GO:0045670 (pp) GO:0071496" source="101" target="55">
    <att type="string" name="canonicalName" value="GO:0045670 (pp) GO:0071496"/>
    <att type="string" name="interaction" value="pp"/>
    <att type="real" name="SCORE" value="0.36992840096127"/>
  </edge>
  <edge label="GO:0009991 (pp) GO:0071496" source="62" target="55">
    <att type="string" name="canonicalName" value="GO:0009991 (pp) GO:0071496"/>
    <att type="string" name="interaction" value="pp"/>
    <att type="real" name="SCORE" value="0.6895943562634318"/>
  </edge>
  <edge label="GO:0051952 (pp) GO:0071496" source="84" target="55">
    <att type="string" name="canonicalName" value="GO:0051952 (pp) GO:0071496"/>
    <att type="string" name="interaction" value="pp"/>
    <att type="real" name="SCORE" value="0.36992840096127"/>
  </edge>
  <edge label="GO:0045637 (pp) GO:0071496" source="103" target="55">
    <att type="string" name="canonicalName" value="GO:0045637 (pp) GO:0071496"/>
    <att type="string" name="interaction" value="pp"/>
    <att type="real" name="SCORE" value="0.32456140351528906"/>
  </edge>
  <edge label="GO:0030198 (pp) WP129" source="14" target="13">
    <att type="string" name="canonicalName" value="GO:0030198 (pp) WP129"/>
    <att type="string" name="interaction" value="pp"/>
    <att type="real" name="SCORE" value="0.6507936507977158"/>
  </edge>
  <edge label="GO:0043062 (pp) WP129" source="15" target="13">
    <att type="string" name="canonicalName" value="GO:0043062 (pp) WP129"/>
    <att type="string" name="interaction" value="pp"/>
    <att type="real" name="SCORE" value="0.6507936507977158"/>
  </edge>
  <edge label="GO:0045229 (pp) WP129" source="16" target="13">
    <att type="string" name="canonicalName" value="GO:0045229 (pp) WP129"/>
    <att type="string" name="interaction" value="pp"/>
    <att type="real" name="SCORE" value="0.6507936507977158"/>
  </edge>
  <edge label="GO:0030574 (pp) WP129" source="17" target="13">
    <att type="string" name="canonicalName" value="GO:0030574 (pp) WP129"/>
    <att type="string" name="interaction" value="pp"/>
    <att type="real" name="SCORE" value="1.0"/>
  </edge>
  <edge label="GO:0022617 (pp) WP129" source="18" target="13">
    <att type="string" name="canonicalName" value="GO:0022617 (pp) WP129"/>
    <att type="string" name="interaction" value="pp"/>
    <att type="real" name="SCORE" value="1.0"/>
  </edge>
  <edge label="WP129 (pp) WP5283" source="13" target="19">
    <att type="string" name="canonicalName" value="WP129 (pp) WP5283"/>
    <att type="string" name="interaction" value="pp"/>
    <att type="real" name="SCORE" value="1.0"/>
  </edge>
  <edge label="GO:0048286 (pp) WP129" source="9" target="13">
    <att type="string" name="canonicalName" value="GO:0048286 (pp) WP129"/>
    <att type="string" name="interaction" value="pp"/>
    <att type="real" name="SCORE" value="0.3098039215805369"/>
  </edge>
  <edge label="M8 (pp) WP129" source="78" target="13">
    <att type="string" name="canonicalName" value="M8 (pp) WP129"/>
    <att type="string" name="interaction" value="pp"/>
    <att type="real" name="SCORE" value="0.3098039215805369"/>
  </edge>
  <edge label="M115 (pp) WP129" source="52" target="13">
    <att type="string" name="canonicalName" value="M115 (pp) WP129"/>
    <att type="string" name="interaction" value="pp"/>
    <att type="real" name="SCORE" value="0.3098039215805369"/>
  </edge>
  <edge label="GO:0045667 (pp) WP2840" source="34" target="110">
    <att type="string" name="canonicalName" value="GO:0045667 (pp) WP2840"/>
    <att type="string" name="interaction" value="pp"/>
    <att type="real" name="SCORE" value="0.41489361702812366"/>
  </edge>
  <edge label="GO:0045667 (pp) GO:0051216" source="34" target="35">
    <att type="string" name="canonicalName" value="GO:0045667 (pp) GO:0051216"/>
    <att type="string" name="interaction" value="pp"/>
    <att type="real" name="SCORE" value="0.363855421693492"/>
  </edge>
  <edge label="GO:0030324 (pp) GO:0045667" source="6" target="34">
    <att type="string" name="canonicalName" value="GO:0030324 (pp) GO:0045667"/>
    <att type="string" name="interaction" value="pp"/>
    <att type="real" name="SCORE" value="0.363855421693492"/>
  </edge>
  <edge label="GO:0022612 (pp) GO:0045667" source="7" target="34">
    <att type="string" name="canonicalName" value="GO:0022612 (pp) GO:0045667"/>
    <att type="string" name="interaction" value="pp"/>
    <att type="real" name="SCORE" value="0.41489361702812366"/>
  </edge>
  <edge label="GO:0045667 (pp) hsa05200" source="34" target="74">
    <att type="string" name="canonicalName" value="GO:0045667 (pp) hsa05200"/>
    <att type="string" name="interaction" value="pp"/>
    <att type="real" name="SCORE" value="0.4210526315837358"/>
  </edge>
  <edge label="GO:0030323 (pp) GO:0045667" source="8" target="34">
    <att type="string" name="canonicalName" value="GO:0030323 (pp) GO:0045667"/>
    <att type="string" name="interaction" value="pp"/>
    <att type="real" name="SCORE" value="0.363855421693492"/>
  </edge>
  <edge label="GO:0045667 (pp) GO:0070201" source="34" target="26">
    <att type="string" name="canonicalName" value="GO:0045667 (pp) GO:0070201"/>
    <att type="string" name="interaction" value="pp"/>
    <att type="real" name="SCORE" value="0.4210526315837358"/>
  </edge>
  <edge label="GO:0045667 (pp) GO:0050678" source="34" target="65">
    <att type="string" name="canonicalName" value="GO:0045667 (pp) GO:0050678"/>
    <att type="string" name="interaction" value="pp"/>
    <att type="real" name="SCORE" value="0.4645030426011281"/>
  </edge>
  <edge label="GO:0032526 (pp) GO:0045667" source="41" target="34">
    <att type="string" name="canonicalName" value="GO:0032526 (pp) GO:0045667"/>
    <att type="string" name="interaction" value="pp"/>
    <att type="real" name="SCORE" value="0.41489361702812366"/>
  </edge>
  <edge label="GO:0002065 (pp) GO:0045667" source="42" target="34">
    <att type="string" name="canonicalName" value="GO:0002065 (pp) GO:0045667"/>
    <att type="string" name="interaction" value="pp"/>
    <att type="real" name="SCORE" value="0.41489361702812366"/>
  </edge>
  <edge label="GO:0045667 (pp) GO:0060541" source="34" target="10">
    <att type="string" name="canonicalName" value="GO:0045667 (pp) GO:0060541"/>
    <att type="string" name="interaction" value="pp"/>
    <att type="real" name="SCORE" value="0.363855421693492"/>
  </edge>
  <edge label="GO:0045667 (pp) hsa04015" source="34" target="75">
    <att type="string" name="canonicalName" value="GO:0045667 (pp) hsa04015"/>
    <att type="string" name="interaction" value="pp"/>
    <att type="real" name="SCORE" value="0.363855421693492"/>
  </edge>
  <edge label="GO:0045667 (pp) GO:0048705" source="34" target="36">
    <att type="string" name="canonicalName" value="GO:0045667 (pp) GO:0048705"/>
    <att type="string" name="interaction" value="pp"/>
    <att type="real" name="SCORE" value="0.787951807231164"/>
  </edge>
  <edge label="GO:0045667 (pp) WP474" source="34" target="37">
    <att type="string" name="canonicalName" value="GO:0045667 (pp) WP474"/>
    <att type="string" name="interaction" value="pp"/>
    <att type="real" name="SCORE" value="0.7388724035642401"/>
  </edge>
  <edge label="GO:0045667 (pp) GO:0048660" source="34" target="69">
    <att type="string" name="canonicalName" value="GO:0045667 (pp) GO:0048660"/>
    <att type="string" name="interaction" value="pp"/>
    <att type="real" name="SCORE" value="0.41489361702812366"/>
  </edge>
  <edge label="GO:0045667 (pp) GO:1904705" source="34" target="70">
    <att type="string" name="canonicalName" value="GO:0045667 (pp) GO:1904705"/>
    <att type="string" name="interaction" value="pp"/>
    <att type="real" name="SCORE" value="0.47774480712848033"/>
  </edge>
  <edge label="GO:0045667 (pp) GO:1902105" source="34" target="102">
    <att type="string" name="canonicalName" value="GO:0045667 (pp) GO:1902105"/>
    <att type="string" name="interaction" value="pp"/>
    <att type="real" name="SCORE" value="0.363855421693492"/>
  </edge>
  <edge label="GO:0007167 (pp) GO:0045667" source="96" target="34">
    <att type="string" name="canonicalName" value="GO:0007167 (pp) GO:0045667"/>
    <att type="string" name="interaction" value="pp"/>
    <att type="real" name="SCORE" value="0.4645030426011281"/>
  </edge>
  <edge label="GO:0045667 (pp) GO:1902106" source="34" target="104">
    <att type="string" name="canonicalName" value="GO:0045667 (pp) GO:1902106"/>
    <att type="string" name="interaction" value="pp"/>
    <att type="real" name="SCORE" value="0.47774480712848033"/>
  </edge>
  <edge label="GO:0045667 (pp) GO:1903707" source="34" target="105">
    <att type="string" name="canonicalName" value="GO:0045667 (pp) GO:1903707"/>
    <att type="string" name="interaction" value="pp"/>
    <att type="real" name="SCORE" value="0.47774480712848033"/>
  </edge>
  <edge label="GO:0045667 (pp) R-HSA-9006934" source="34" target="97">
    <att type="string" name="canonicalName" value="GO:0045667 (pp) R-HSA-9006934"/>
    <att type="string" name="interaction" value="pp"/>
    <att type="real" name="SCORE" value="0.321585903090275"/>
  </edge>
  <edge label="M8 (pp) R-HSA-2871796" source="78" target="108">
    <att type="string" name="canonicalName" value="M8 (pp) R-HSA-2871796"/>
    <att type="string" name="interaction" value="pp"/>
    <att type="real" name="SCORE" value="0.3098039215805369"/>
  </edge>
  <edge label="M255 (pp) R-HSA-2871796" source="61" target="108">
    <att type="string" name="canonicalName" value="M255 (pp) R-HSA-2871796"/>
    <att type="string" name="interaction" value="pp"/>
    <att type="real" name="SCORE" value="0.3098039215805369"/>
  </edge>
  <edge label="GO:0045670 (pp) R-HSA-2871796" source="101" target="108">
    <att type="string" name="canonicalName" value="GO:0045670 (pp) R-HSA-2871796"/>
    <att type="string" name="interaction" value="pp"/>
    <att type="real" name="SCORE" value="0.3098039215805369"/>
  </edge>
  <edge label="R-HSA-2871796 (pp) hsa05031" source="108" target="79">
    <att type="string" name="canonicalName" value="R-HSA-2871796 (pp) hsa05031"/>
    <att type="string" name="interaction" value="pp"/>
    <att type="real" name="SCORE" value="0.3098039215805369"/>
  </edge>
  <edge label="M115 (pp) R-HSA-2871796" source="52" target="108">
    <att type="string" name="canonicalName" value="M115 (pp) R-HSA-2871796"/>
    <att type="string" name="interaction" value="pp"/>
    <att type="real" name="SCORE" value="0.3098039215805369"/>
  </edge>
  <edge label="R-HSA-2871796 (pp) hsa04662" source="108" target="81">
    <att type="string" name="canonicalName" value="R-HSA-2871796 (pp) hsa04662"/>
    <att type="string" name="interaction" value="pp"/>
    <att type="real" name="SCORE" value="0.6549019607902684"/>
  </edge>
  <edge label="R-HSA-2871796 (pp) R-HSA-9748784" source="108" target="82">
    <att type="string" name="canonicalName" value="R-HSA-2871796 (pp) R-HSA-9748784"/>
    <att type="string" name="interaction" value="pp"/>
    <att type="real" name="SCORE" value="0.3098039215805369"/>
  </edge>
  <edge label="R-HSA-2871796 (pp) R-HSA-9006934" source="108" target="97">
    <att type="string" name="canonicalName" value="R-HSA-2871796 (pp) R-HSA-9006934"/>
    <att type="string" name="interaction" value="pp"/>
    <att type="real" name="SCORE" value="0.4179894179961929"/>
  </edge>
  <edge label="GO:0046883 (pp) GO:0051051" source="24" target="123">
    <att type="string" name="canonicalName" value="GO:0046883 (pp) GO:0051051"/>
    <att type="string" name="interaction" value="pp"/>
    <att type="real" name="SCORE" value="0.38028169014564556"/>
  </edge>
  <edge label="GO:0007610 (pp) GO:0051051" source="25" target="123">
    <att type="string" name="canonicalName" value="GO:0007610 (pp) GO:0051051"/>
    <att type="string" name="interaction" value="pp"/>
    <att type="real" name="SCORE" value="0.4142011834357654"/>
  </edge>
  <edge label="GO:0051051 (pp) GO:0070201" source="123" target="26">
    <att type="string" name="canonicalName" value="GO:0051051 (pp) GO:0070201"/>
    <att type="string" name="interaction" value="pp"/>
    <att type="real" name="SCORE" value="0.3125000000047266"/>
  </edge>
  <edge label="GO:0010817 (pp) GO:0051051" source="27" target="123">
    <att type="string" name="canonicalName" value="GO:0010817 (pp) GO:0051051"/>
    <att type="string" name="interaction" value="pp"/>
    <att type="real" name="SCORE" value="0.3125000000047266"/>
  </edge>
  <edge label="GO:0051051 (pp) GO:0140352" source="123" target="86">
    <att type="string" name="canonicalName" value="GO:0051051 (pp) GO:0140352"/>
    <att type="string" name="interaction" value="pp"/>
    <att type="real" name="SCORE" value="0.4900662251692779"/>
  </edge>
  <edge label="GO:0046903 (pp) GO:0051051" source="87" target="123">
    <att type="string" name="canonicalName" value="GO:0046903 (pp) GO:0051051"/>
    <att type="string" name="interaction" value="pp"/>
    <att type="real" name="SCORE" value="0.34437086093192876"/>
  </edge>
  <edge label="GO:0032890 (pp) GO:0051051" source="83" target="123">
    <att type="string" name="canonicalName" value="GO:0032890 (pp) GO:0051051"/>
    <att type="string" name="interaction" value="pp"/>
    <att type="real" name="SCORE" value="0.3304347826151001"/>
  </edge>
  <edge label="GO:0032940 (pp) GO:0051051" source="88" target="123">
    <att type="string" name="canonicalName" value="GO:0032940 (pp) GO:0051051"/>
    <att type="string" name="interaction" value="pp"/>
    <att type="real" name="SCORE" value="0.38028169014564556"/>
  </edge>
  <edge label="GO:0051051 (pp) GO:0051952" source="123" target="84">
    <att type="string" name="canonicalName" value="GO:0051051 (pp) GO:0051952"/>
    <att type="string" name="interaction" value="pp"/>
    <att type="real" name="SCORE" value="0.5217391304393573"/>
  </edge>
  <edge label="GO:0043271 (pp) GO:0051051" source="85" target="123">
    <att type="string" name="canonicalName" value="GO:0043271 (pp) GO:0051051"/>
    <att type="string" name="interaction" value="pp"/>
    <att type="real" name="SCORE" value="0.5217391304393573"/>
  </edge>
  <edge label="GO:0045576 (pp) GO:0046883" source="122" target="24">
    <att type="string" name="canonicalName" value="GO:0045576 (pp) GO:0046883"/>
    <att type="string" name="interaction" value="pp"/>
    <att type="real" name="SCORE" value="0.4179894179961929"/>
  </edge>
  <edge label="GO:0010817 (pp) GO:0045576" source="27" target="122">
    <att type="string" name="canonicalName" value="GO:0010817 (pp) GO:0045576"/>
    <att type="string" name="interaction" value="pp"/>
    <att type="real" name="SCORE" value="0.3304347826151001"/>
  </edge>
  <edge label="GO:0031349 (pp) GO:0045576" source="124" target="122">
    <att type="string" name="canonicalName" value="GO:0031349 (pp) GO:0045576"/>
    <att type="string" name="interaction" value="pp"/>
    <att type="real" name="SCORE" value="0.36992840096127"/>
  </edge>
  <edge label="GO:0045576 (pp) GO:0140352" source="122" target="86">
    <att type="string" name="canonicalName" value="GO:0045576 (pp) GO:0140352"/>
    <att type="string" name="interaction" value="pp"/>
    <att type="real" name="SCORE" value="0.36992840096127"/>
  </edge>
  <edge label="GO:0045576 (pp) GO:0046887" source="122" target="28">
    <att type="string" name="canonicalName" value="GO:0045576 (pp) GO:0046887"/>
    <att type="string" name="interaction" value="pp"/>
    <att type="real" name="SCORE" value="0.5540540540606834"/>
  </edge>
  <edge label="GO:0045576 (pp) M255" source="122" target="61">
    <att type="string" name="canonicalName" value="GO:0045576 (pp) M255"/>
    <att type="string" name="interaction" value="pp"/>
    <att type="real" name="SCORE" value="0.3098039215805369"/>
  </edge>
  <edge label="GO:0045576 (pp) GO:0046903" source="122" target="87">
    <att type="string" name="canonicalName" value="GO:0045576 (pp) GO:0046903"/>
    <att type="string" name="interaction" value="pp"/>
    <att type="real" name="SCORE" value="0.36992840096127"/>
  </edge>
  <edge label="GO:0032890 (pp) GO:0045576" source="83" target="122">
    <att type="string" name="canonicalName" value="GO:0032890 (pp) GO:0045576"/>
    <att type="string" name="interaction" value="pp"/>
    <att type="real" name="SCORE" value="0.3098039215805369"/>
  </edge>
  <edge label="GO:0032940 (pp) GO:0045576" source="88" target="122">
    <att type="string" name="canonicalName" value="GO:0032940 (pp) GO:0045576"/>
    <att type="string" name="interaction" value="pp"/>
    <att type="real" name="SCORE" value="0.4179894179961929"/>
  </edge>
  <edge label="GO:0045576 (pp) GO:1903305" source="122" target="91">
    <att type="string" name="canonicalName" value="GO:0045576 (pp) GO:1903305"/>
    <att type="string" name="interaction" value="pp"/>
    <att type="real" name="SCORE" value="0.3098039215805369"/>
  </edge>
  <edge label="GO:0043271 (pp) GO:0045576" source="85" target="122">
    <att type="string" name="canonicalName" value="GO:0043271 (pp) GO:0045576"/>
    <att type="string" name="interaction" value="pp"/>
    <att type="real" name="SCORE" value="0.3098039215805369"/>
  </edge>
  <edge label="GO:0007610 (pp) GO:0046883" source="25" target="24">
    <att type="string" name="canonicalName" value="GO:0007610 (pp) GO:0046883"/>
    <att type="string" name="interaction" value="pp"/>
    <att type="real" name="SCORE" value="0.4917491749211818"/>
  </edge>
  <edge label="GO:0007631 (pp) GO:0046883" source="119" target="24">
    <att type="string" name="canonicalName" value="GO:0007631 (pp) GO:0046883"/>
    <att type="string" name="interaction" value="pp"/>
    <att type="real" name="SCORE" value="0.36538461539132755"/>
  </edge>
  <edge label="GO:0046883 (pp) hsa04972" source="24" target="73">
    <att type="string" name="canonicalName" value="GO:0046883 (pp) hsa04972"/>
    <att type="string" name="interaction" value="pp"/>
    <att type="real" name="SCORE" value="0.36538461539132755"/>
  </edge>
  <edge label="GO:0046883 (pp) GO:0070201" source="24" target="26">
    <att type="string" name="canonicalName" value="GO:0046883 (pp) GO:0070201"/>
    <att type="string" name="interaction" value="pp"/>
    <att type="real" name="SCORE" value="0.5352112676092342"/>
  </edge>
  <edge label="GO:0010817 (pp) GO:0046883" source="27" target="24">
    <att type="string" name="canonicalName" value="GO:0010817 (pp) GO:0046883"/>
    <att type="string" name="interaction" value="pp"/>
    <att type="real" name="SCORE" value="0.8450704225364114"/>
  </edge>
  <edge label="GO:0002761 (pp) GO:0046883" source="100" target="24">
    <att type="string" name="canonicalName" value="GO:0002761 (pp) GO:0046883"/>
    <att type="string" name="interaction" value="pp"/>
    <att type="real" name="SCORE" value="0.36538461539132755"/>
  </edge>
  <edge label="GO:0046883 (pp) GO:0140352" source="24" target="86">
    <att type="string" name="canonicalName" value="GO:0046883 (pp) GO:0140352"/>
    <att type="string" name="interaction" value="pp"/>
    <att type="real" name="SCORE" value="0.41886792453312643"/>
  </edge>
  <edge label="GO:0046883 (pp) GO:0046887" source="24" target="28">
    <att type="string" name="canonicalName" value="GO:0046883 (pp) GO:0046887"/>
    <att type="string" name="interaction" value="pp"/>
    <att type="real" name="SCORE" value="0.7884615384637759"/>
  </edge>
  <edge label="GO:0046883 (pp) GO:0046903" source="24" target="87">
    <att type="string" name="canonicalName" value="GO:0046883 (pp) GO:0046903"/>
    <att type="string" name="interaction" value="pp"/>
    <att type="real" name="SCORE" value="0.41886792453312643"/>
  </edge>
  <edge label="GO:0032890 (pp) GO:0046883" source="83" target="24">
    <att type="string" name="canonicalName" value="GO:0032890 (pp) GO:0046883"/>
    <att type="string" name="interaction" value="pp"/>
    <att type="real" name="SCORE" value="0.4179894179961929"/>
  </edge>
  <edge label="GO:0032940 (pp) GO:0046883" source="88" target="24">
    <att type="string" name="canonicalName" value="GO:0032940 (pp) GO:0046883"/>
    <att type="string" name="interaction" value="pp"/>
    <att type="real" name="SCORE" value="0.4634146341511404"/>
  </edge>
  <edge label="GO:0046883 (pp) GO:0051952" source="24" target="84">
    <att type="string" name="canonicalName" value="GO:0046883 (pp) GO:0051952"/>
    <att type="string" name="interaction" value="pp"/>
    <att type="real" name="SCORE" value="0.4179894179961929"/>
  </edge>
  <edge label="GO:0046883 (pp) GO:1902105" source="24" target="102">
    <att type="string" name="canonicalName" value="GO:0046883 (pp) GO:1902105"/>
    <att type="string" name="interaction" value="pp"/>
    <att type="real" name="SCORE" value="0.321585903090275"/>
  </edge>
  <edge label="GO:0045637 (pp) GO:0046883" source="103" target="24">
    <att type="string" name="canonicalName" value="GO:0045637 (pp) GO:0046883"/>
    <att type="string" name="interaction" value="pp"/>
    <att type="real" name="SCORE" value="0.36538461539132755"/>
  </edge>
  <edge label="GO:0010038 (pp) GO:0071453" source="56" target="57">
    <att type="string" name="canonicalName" value="GO:0010038 (pp) GO:0071453"/>
    <att type="string" name="interaction" value="pp"/>
    <att type="real" name="SCORE" value="0.643002028400752"/>
  </edge>
  <edge label="GO:0010038 (pp) WP2840" source="56" target="110">
    <att type="string" name="canonicalName" value="GO:0010038 (pp) WP2840"/>
    <att type="string" name="interaction" value="pp"/>
    <att type="real" name="SCORE" value="0.32456140351528906"/>
  </edge>
  <edge label="GO:0010038 (pp) GO:0048545" source="56" target="45">
    <att type="string" name="canonicalName" value="GO:0010038 (pp) GO:0048545"/>
    <att type="string" name="interaction" value="pp"/>
    <att type="real" name="SCORE" value="0.41886792453312643"/>
  </edge>
  <edge label="GO:0010035 (pp) GO:0010038" source="58" target="56">
    <att type="string" name="canonicalName" value="GO:0010035 (pp) GO:0010038"/>
    <att type="string" name="interaction" value="pp"/>
    <att type="real" name="SCORE" value="0.9271523178813255"/>
  </edge>
  <edge label="GO:0010038 (pp) GO:0032526" source="56" target="41">
    <att type="string" name="canonicalName" value="GO:0010038 (pp) GO:0032526"/>
    <att type="string" name="interaction" value="pp"/>
    <att type="real" name="SCORE" value="0.32456140351528906"/>
  </edge>
  <edge label="GO:0010038 (pp) GO:0051384" source="56" target="47">
    <att type="string" name="canonicalName" value="GO:0010038 (pp) GO:0051384"/>
    <att type="string" name="interaction" value="pp"/>
    <att type="real" name="SCORE" value="0.5175438596537779"/>
  </edge>
  <edge label="GO:0010038 (pp) GO:0071241" source="56" target="59">
    <att type="string" name="canonicalName" value="GO:0010038 (pp) GO:0071241"/>
    <att type="string" name="interaction" value="pp"/>
    <att type="real" name="SCORE" value="0.643002028400752"/>
  </edge>
  <edge label="GO:0009725 (pp) GO:0010038" source="48" target="56">
    <att type="string" name="canonicalName" value="GO:0009725 (pp) GO:0010038"/>
    <att type="string" name="interaction" value="pp"/>
    <att type="real" name="SCORE" value="0.31357254290642766"/>
  </edge>
  <edge label="GO:0010038 (pp) GO:0031667" source="56" target="60">
    <att type="string" name="canonicalName" value="GO:0010038 (pp) GO:0031667"/>
    <att type="string" name="interaction" value="pp"/>
    <att type="real" name="SCORE" value="0.5343915343951477"/>
  </edge>
  <edge label="GO:0010038 (pp) M255" source="56" target="61">
    <att type="string" name="canonicalName" value="GO:0010038 (pp) M255"/>
    <att type="string" name="interaction" value="pp"/>
    <att type="real" name="SCORE" value="0.5799522673075134"/>
  </edge>
  <edge label="GO:0010038 (pp) GO:0031960" source="56" target="50">
    <att type="string" name="canonicalName" value="GO:0010038 (pp) GO:0031960"/>
    <att type="string" name="interaction" value="pp"/>
    <att type="real" name="SCORE" value="0.5175438596537779"/>
  </edge>
  <edge label="GO:0009991 (pp) GO:0010038" source="62" target="56">
    <att type="string" name="canonicalName" value="GO:0009991 (pp) GO:0010038"/>
    <att type="string" name="interaction" value="pp"/>
    <att type="real" name="SCORE" value="0.5343915343951477"/>
  </edge>
  <edge label="GO:0010035 (pp) GO:0071453" source="58" target="57">
    <att type="string" name="canonicalName" value="GO:0010035 (pp) GO:0071453"/>
    <att type="string" name="interaction" value="pp"/>
    <att type="real" name="SCORE" value="0.5864661654169542"/>
  </edge>
  <edge label="GO:0032526 (pp) GO:0071453" source="41" target="57">
    <att type="string" name="canonicalName" value="GO:0032526 (pp) GO:0071453"/>
    <att type="string" name="interaction" value="pp"/>
    <att type="real" name="SCORE" value="0.41489361702812366"/>
  </edge>
  <edge label="GO:0032496 (pp) GO:0071453" source="46" target="57">
    <att type="string" name="canonicalName" value="GO:0032496 (pp) GO:0071453"/>
    <att type="string" name="interaction" value="pp"/>
    <att type="real" name="SCORE" value="0.321585903090275"/>
  </edge>
  <edge label="GO:0071241 (pp) GO:0071453" source="59" target="57">
    <att type="string" name="canonicalName" value="GO:0071241 (pp) GO:0071453"/>
    <att type="string" name="interaction" value="pp"/>
    <att type="real" name="SCORE" value="0.363855421693492"/>
  </edge>
  <edge label="GO:0031667 (pp) GO:0071453" source="60" target="57">
    <att type="string" name="canonicalName" value="GO:0031667 (pp) GO:0071453"/>
    <att type="string" name="interaction" value="pp"/>
    <att type="real" name="SCORE" value="0.4645030426011281"/>
  </edge>
  <edge label="GO:0002237 (pp) GO:0071453" source="49" target="57">
    <att type="string" name="canonicalName" value="GO:0002237 (pp) GO:0071453"/>
    <att type="string" name="interaction" value="pp"/>
    <att type="real" name="SCORE" value="0.321585903090275"/>
  </edge>
  <edge label="GO:0071453 (pp) M255" source="57" target="61">
    <att type="string" name="canonicalName" value="GO:0071453 (pp) M255"/>
    <att type="string" name="interaction" value="pp"/>
    <att type="real" name="SCORE" value="0.7388724035642401"/>
  </edge>
  <edge label="GO:0071453 (pp) GO:0097305" source="57" target="51">
    <att type="string" name="canonicalName" value="GO:0071453 (pp) GO:0097305"/>
    <att type="string" name="interaction" value="pp"/>
    <att type="real" name="SCORE" value="0.363855421693492"/>
  </edge>
  <edge label="GO:0009991 (pp) GO:0071453" source="62" target="57">
    <att type="string" name="canonicalName" value="GO:0009991 (pp) GO:0071453"/>
    <att type="string" name="interaction" value="pp"/>
    <att type="real" name="SCORE" value="0.4645030426011281"/>
  </edge>
  <edge label="GO:0071453 (pp) R-HSA-9006934" source="57" target="97">
    <att type="string" name="canonicalName" value="GO:0071453 (pp) R-HSA-9006934"/>
    <att type="string" name="interaction" value="pp"/>
    <att type="real" name="SCORE" value="0.321585903090275"/>
  </edge>
  <edge label="GO:0007610 (pp) GO:0007631" source="25" target="119">
    <att type="string" name="canonicalName" value="GO:0007610 (pp) GO:0007631"/>
    <att type="string" name="interaction" value="pp"/>
    <att type="real" name="SCORE" value="0.5895522388093397"/>
  </edge>
  <edge label="GO:0007610 (pp) GO:0070201" source="25" target="26">
    <att type="string" name="canonicalName" value="GO:0007610 (pp) GO:0070201"/>
    <att type="string" name="interaction" value="pp"/>
    <att type="real" name="SCORE" value="0.4142011834357654"/>
  </edge>
  <edge label="GO:0007610 (pp) GO:0010817" source="25" target="27">
    <att type="string" name="canonicalName" value="GO:0007610 (pp) GO:0010817"/>
    <att type="string" name="interaction" value="pp"/>
    <att type="real" name="SCORE" value="0.4142011834357654"/>
  </edge>
  <edge label="GO:0007610 (pp) GO:0140352" source="25" target="86">
    <att type="string" name="canonicalName" value="GO:0007610 (pp) GO:0140352"/>
    <att type="string" name="interaction" value="pp"/>
    <att type="real" name="SCORE" value="0.31357254290642766"/>
  </edge>
  <edge label="GO:0007610 (pp) GO:0046903" source="25" target="87">
    <att type="string" name="canonicalName" value="GO:0007610 (pp) GO:0046903"/>
    <att type="string" name="interaction" value="pp"/>
    <att type="real" name="SCORE" value="0.31357254290642766"/>
  </edge>
  <edge label="GO:0007610 (pp) GO:0051952" source="25" target="84">
    <att type="string" name="canonicalName" value="GO:0007610 (pp) GO:0051952"/>
    <att type="string" name="interaction" value="pp"/>
    <att type="real" name="SCORE" value="0.4730538922201969"/>
  </edge>
  <edge label="GO:0007610 (pp) GO:1902105" source="25" target="102">
    <att type="string" name="canonicalName" value="GO:0007610 (pp) GO:1902105"/>
    <att type="string" name="interaction" value="pp"/>
    <att type="real" name="SCORE" value="0.3835376532446806"/>
  </edge>
  <edge label="GO:0006576 (pp) GO:0009308" source="114" target="98">
    <att type="string" name="canonicalName" value="GO:0006576 (pp) GO:0009308"/>
    <att type="string" name="interaction" value="pp"/>
    <att type="real" name="SCORE" value="1.0"/>
  </edge>
  <edge label="GO:0006576 (pp) GO:1901617" source="114" target="99">
    <att type="string" name="canonicalName" value="GO:0006576 (pp) GO:1901617"/>
    <att type="string" name="interaction" value="pp"/>
    <att type="real" name="SCORE" value="0.47619047619733584"/>
  </edge>
  <edge label="GO:0048545 (pp) WP2840" source="45" target="110">
    <att type="string" name="canonicalName" value="GO:0048545 (pp) WP2840"/>
    <att type="string" name="interaction" value="pp"/>
    <att type="real" name="SCORE" value="0.36538461539132755"/>
  </edge>
  <edge label="GO:0050678 (pp) WP2840" source="65" target="110">
    <att type="string" name="canonicalName" value="GO:0050678 (pp) WP2840"/>
    <att type="string" name="interaction" value="pp"/>
    <att type="real" name="SCORE" value="0.32456140351528906"/>
  </edge>
  <edge label="GO:0051384 (pp) WP2840" source="47" target="110">
    <att type="string" name="canonicalName" value="GO:0051384 (pp) WP2840"/>
    <att type="string" name="interaction" value="pp"/>
    <att type="real" name="SCORE" value="0.47619047619733584"/>
  </edge>
  <edge label="GO:0071241 (pp) WP2840" source="59" target="110">
    <att type="string" name="canonicalName" value="GO:0071241 (pp) WP2840"/>
    <att type="string" name="interaction" value="pp"/>
    <att type="real" name="SCORE" value="0.41489361702812366"/>
  </edge>
  <edge label="GO:0071363 (pp) WP2840" source="92" target="110">
    <att type="string" name="canonicalName" value="GO:0071363 (pp) WP2840"/>
    <att type="string" name="interaction" value="pp"/>
    <att type="real" name="SCORE" value="0.5175438596537779"/>
  </edge>
  <edge label="WP2840 (pp) WP474" source="110" target="37">
    <att type="string" name="canonicalName" value="WP2840 (pp) WP474"/>
    <att type="string" name="interaction" value="pp"/>
    <att type="real" name="SCORE" value="0.5540540540606834"/>
  </edge>
  <edge label="GO:0031960 (pp) WP2840" source="50" target="110">
    <att type="string" name="canonicalName" value="GO:0031960 (pp) WP2840"/>
    <att type="string" name="interaction" value="pp"/>
    <att type="real" name="SCORE" value="0.47619047619733584"/>
  </edge>
  <edge label="GO:0070848 (pp) WP2840" source="93" target="110">
    <att type="string" name="canonicalName" value="GO:0070848 (pp) WP2840"/>
    <att type="string" name="interaction" value="pp"/>
    <att type="real" name="SCORE" value="0.5175438596537779"/>
  </edge>
  <edge label="GO:0007167 (pp) WP2840" source="96" target="110">
    <att type="string" name="canonicalName" value="GO:0007167 (pp) WP2840"/>
    <att type="string" name="interaction" value="pp"/>
    <att type="real" name="SCORE" value="0.7105263157922668"/>
  </edge>
  <edge label="R-HSA-9006934 (pp) WP2840" source="97" target="110">
    <att type="string" name="canonicalName" value="R-HSA-9006934 (pp) WP2840"/>
    <att type="string" name="interaction" value="pp"/>
    <att type="real" name="SCORE" value="0.36538461539132755"/>
  </edge>
  <edge label="GO:0002761 (pp) GO:0007631" source="100" target="119">
    <att type="string" name="canonicalName" value="GO:0002761 (pp) GO:0007631"/>
    <att type="string" name="interaction" value="pp"/>
    <att type="real" name="SCORE" value="0.47619047619733584"/>
  </edge>
  <edge label="GO:0007631 (pp) GO:0031667" source="119" target="60">
    <att type="string" name="canonicalName" value="GO:0007631 (pp) GO:0031667"/>
    <att type="string" name="interaction" value="pp"/>
    <att type="real" name="SCORE" value="0.32456140351528906"/>
  </edge>
  <edge label="GO:0007631 (pp) GO:0045670" source="119" target="101">
    <att type="string" name="canonicalName" value="GO:0007631 (pp) GO:0045670"/>
    <att type="string" name="interaction" value="pp"/>
    <att type="real" name="SCORE" value="0.5540540540606834"/>
  </edge>
  <edge label="GO:0007631 (pp) GO:0009991" source="119" target="62">
    <att type="string" name="canonicalName" value="GO:0007631 (pp) GO:0009991"/>
    <att type="string" name="interaction" value="pp"/>
    <att type="real" name="SCORE" value="0.32456140351528906"/>
  </edge>
  <edge label="GO:0007631 (pp) GO:0046903" source="119" target="87">
    <att type="string" name="canonicalName" value="GO:0007631 (pp) GO:0046903"/>
    <att type="string" name="interaction" value="pp"/>
    <att type="real" name="SCORE" value="0.32456140351528906"/>
  </edge>
  <edge label="GO:0007631 (pp) GO:0051952" source="119" target="84">
    <att type="string" name="canonicalName" value="GO:0007631 (pp) GO:0051952"/>
    <att type="string" name="interaction" value="pp"/>
    <att type="real" name="SCORE" value="0.5540540540606834"/>
  </edge>
  <edge label="GO:0007631 (pp) GO:1902105" source="119" target="102">
    <att type="string" name="canonicalName" value="GO:0007631 (pp) GO:1902105"/>
    <att type="string" name="interaction" value="pp"/>
    <att type="real" name="SCORE" value="0.41489361702812366"/>
  </edge>
  <edge label="GO:0007631 (pp) GO:0045637" source="119" target="103">
    <att type="string" name="canonicalName" value="GO:0007631 (pp) GO:0045637"/>
    <att type="string" name="interaction" value="pp"/>
    <att type="real" name="SCORE" value="0.47619047619733584"/>
  </edge>
  <edge label="GO:0022612 (pp) GO:0030855" source="7" target="39">
    <att type="string" name="canonicalName" value="GO:0022612 (pp) GO:0030855"/>
    <att type="string" name="interaction" value="pp"/>
    <att type="real" name="SCORE" value="0.42537313433307555"/>
  </edge>
  <edge label="GO:0002066 (pp) GO:0030855" source="40" target="39">
    <att type="string" name="canonicalName" value="GO:0002066 (pp) GO:0030855"/>
    <att type="string" name="interaction" value="pp"/>
    <att type="real" name="SCORE" value="0.4730538922201969"/>
  </edge>
  <edge label="GO:0030855 (pp) GO:0050678" source="39" target="65">
    <att type="string" name="canonicalName" value="GO:0030855 (pp) GO:0050678"/>
    <att type="string" name="interaction" value="pp"/>
    <att type="real" name="SCORE" value="0.31357254290642766"/>
  </edge>
  <edge label="GO:0002065 (pp) GO:0030855" source="42" target="39">
    <att type="string" name="canonicalName" value="GO:0002065 (pp) GO:0030855"/>
    <att type="string" name="interaction" value="pp"/>
    <att type="real" name="SCORE" value="0.5895522388093397"/>
  </edge>
  <edge label="GO:0030855 (pp) GO:0071363" source="39" target="92">
    <att type="string" name="canonicalName" value="GO:0030855 (pp) GO:0071363"/>
    <att type="string" name="interaction" value="pp"/>
    <att type="real" name="SCORE" value="0.31357254290642766"/>
  </edge>
  <edge label="GO:0030855 (pp) GO:0070848" source="39" target="93">
    <att type="string" name="canonicalName" value="GO:0030855 (pp) GO:0070848"/>
    <att type="string" name="interaction" value="pp"/>
    <att type="real" name="SCORE" value="0.31357254290642766"/>
  </edge>
  <edge label="GO:0002064 (pp) GO:0030855" source="43" target="39">
    <att type="string" name="canonicalName" value="GO:0002064 (pp) GO:0030855"/>
    <att type="string" name="interaction" value="pp"/>
    <att type="real" name="SCORE" value="0.5895522388093397"/>
  </edge>
  <edge label="GO:0007167 (pp) GO:0030855" source="96" target="39">
    <att type="string" name="canonicalName" value="GO:0007167 (pp) GO:0030855"/>
    <att type="string" name="interaction" value="pp"/>
    <att type="real" name="SCORE" value="0.31357254290642766"/>
  </edge>
  <edge label="GO:0048705 (pp) GO:0051216" source="36" target="35">
    <att type="string" name="canonicalName" value="GO:0048705 (pp) GO:0051216"/>
    <att type="string" name="interaction" value="pp"/>
    <att type="real" name="SCORE" value="0.363855421693492"/>
  </edge>
  <edge label="GO:0051216 (pp) WP474" source="35" target="37">
    <att type="string" name="canonicalName" value="GO:0051216 (pp) WP474"/>
    <att type="string" name="interaction" value="pp"/>
    <att type="real" name="SCORE" value="0.47774480712848033"/>
  </edge>
  <edge label="GO:0030198 (pp) GO:0043062" source="14" target="15">
    <att type="string" name="canonicalName" value="GO:0030198 (pp) GO:0043062"/>
    <att type="string" name="interaction" value="pp"/>
    <att type="real" name="SCORE" value="1.0"/>
  </edge>
  <edge label="GO:0030198 (pp) GO:0045229" source="14" target="16">
    <att type="string" name="canonicalName" value="GO:0030198 (pp) GO:0045229"/>
    <att type="string" name="interaction" value="pp"/>
    <att type="real" name="SCORE" value="1.0"/>
  </edge>
  <edge label="GO:0030198 (pp) GO:0030574" source="14" target="17">
    <att type="string" name="canonicalName" value="GO:0030198 (pp) GO:0030574"/>
    <att type="string" name="interaction" value="pp"/>
    <att type="real" name="SCORE" value="0.6507936507977158"/>
  </edge>
  <edge label="GO:0022617 (pp) GO:0030198" source="18" target="14">
    <att type="string" name="canonicalName" value="GO:0022617 (pp) GO:0030198"/>
    <att type="string" name="interaction" value="pp"/>
    <att type="real" name="SCORE" value="0.6507936507977158"/>
  </edge>
  <edge label="GO:0030198 (pp) WP5283" source="14" target="19">
    <att type="string" name="canonicalName" value="GO:0030198 (pp) WP5283"/>
    <att type="string" name="interaction" value="pp"/>
    <att type="real" name="SCORE" value="0.6507936507977158"/>
  </edge>
  <edge label="GO:0009308 (pp) GO:1901617" source="98" target="99">
    <att type="string" name="canonicalName" value="GO:0009308 (pp) GO:1901617"/>
    <att type="string" name="interaction" value="pp"/>
    <att type="real" name="SCORE" value="0.47619047619733584"/>
  </edge>
  <edge label="GO:0043062 (pp) GO:0045229" source="15" target="16">
    <att type="string" name="canonicalName" value="GO:0043062 (pp) GO:0045229"/>
    <att type="string" name="interaction" value="pp"/>
    <att type="real" name="SCORE" value="1.0"/>
  </edge>
  <edge label="GO:0030574 (pp) GO:0043062" source="17" target="15">
    <att type="string" name="canonicalName" value="GO:0030574 (pp) GO:0043062"/>
    <att type="string" name="interaction" value="pp"/>
    <att type="real" name="SCORE" value="0.6507936507977158"/>
  </edge>
  <edge label="GO:0022617 (pp) GO:0043062" source="18" target="15">
    <att type="string" name="canonicalName" value="GO:0022617 (pp) GO:0043062"/>
    <att type="string" name="interaction" value="pp"/>
    <att type="real" name="SCORE" value="0.6507936507977158"/>
  </edge>
  <edge label="GO:0043062 (pp) WP5283" source="15" target="19">
    <att type="string" name="canonicalName" value="GO:0043062 (pp) WP5283"/>
    <att type="string" name="interaction" value="pp"/>
    <att type="real" name="SCORE" value="0.6507936507977158"/>
  </edge>
  <edge label="GO:0030574 (pp) GO:0045229" source="17" target="16">
    <att type="string" name="canonicalName" value="GO:0030574 (pp) GO:0045229"/>
    <att type="string" name="interaction" value="pp"/>
    <att type="real" name="SCORE" value="0.6507936507977158"/>
  </edge>
  <edge label="GO:0022617 (pp) GO:0045229" source="18" target="16">
    <att type="string" name="canonicalName" value="GO:0022617 (pp) GO:0045229"/>
    <att type="string" name="interaction" value="pp"/>
    <att type="real" name="SCORE" value="0.6507936507977158"/>
  </edge>
  <edge label="GO:0045229 (pp) WP5283" source="16" target="19">
    <att type="string" name="canonicalName" value="GO:0045229 (pp) WP5283"/>
    <att type="string" name="interaction" value="pp"/>
    <att type="real" name="SCORE" value="0.6507936507977158"/>
  </edge>
  <edge label="GO:0010035 (pp) GO:0048545" source="58" target="45">
    <att type="string" name="canonicalName" value="GO:0010035 (pp) GO:0048545"/>
    <att type="string" name="interaction" value="pp"/>
    <att type="real" name="SCORE" value="0.38028169014564556"/>
  </edge>
  <edge label="GO:0030324 (pp) GO:0048545" source="6" target="45">
    <att type="string" name="canonicalName" value="GO:0030324 (pp) GO:0048545"/>
    <att type="string" name="interaction" value="pp"/>
    <att type="real" name="SCORE" value="0.321585903090275"/>
  </edge>
  <edge label="GO:0030323 (pp) GO:0048545" source="8" target="45">
    <att type="string" name="canonicalName" value="GO:0030323 (pp) GO:0048545"/>
    <att type="string" name="interaction" value="pp"/>
    <att type="real" name="SCORE" value="0.321585903090275"/>
  </edge>
  <edge label="GO:0002066 (pp) GO:0048545" source="40" target="45">
    <att type="string" name="canonicalName" value="GO:0002066 (pp) GO:0048545"/>
    <att type="string" name="interaction" value="pp"/>
    <att type="real" name="SCORE" value="0.4179894179961929"/>
  </edge>
  <edge label="GO:0002065 (pp) GO:0048545" source="42" target="45">
    <att type="string" name="canonicalName" value="GO:0002065 (pp) GO:0048545"/>
    <att type="string" name="interaction" value="pp"/>
    <att type="real" name="SCORE" value="0.36538461539132755"/>
  </edge>
  <edge label="GO:0048545 (pp) GO:0060541" source="45" target="10">
    <att type="string" name="canonicalName" value="GO:0048545 (pp) GO:0060541"/>
    <att type="string" name="interaction" value="pp"/>
    <att type="real" name="SCORE" value="0.321585903090275"/>
  </edge>
  <edge label="GO:0048545 (pp) GO:0051384" source="45" target="47">
    <att type="string" name="canonicalName" value="GO:0048545 (pp) GO:0051384"/>
    <att type="string" name="interaction" value="pp"/>
    <att type="real" name="SCORE" value="0.7884615384637759"/>
  </edge>
  <edge label="GO:0048545 (pp) GO:0071241" source="45" target="59">
    <att type="string" name="canonicalName" value="GO:0048545 (pp) GO:0071241"/>
    <att type="string" name="interaction" value="pp"/>
    <att type="real" name="SCORE" value="0.321585903090275"/>
  </edge>
  <edge label="GO:0009725 (pp) GO:0048545" source="48" target="45">
    <att type="string" name="canonicalName" value="GO:0009725 (pp) GO:0048545"/>
    <att type="string" name="interaction" value="pp"/>
    <att type="real" name="SCORE" value="0.7821782178233636"/>
  </edge>
  <edge label="GO:0048545 (pp) hsa04915" source="45" target="77">
    <att type="string" name="canonicalName" value="GO:0048545 (pp) hsa04915"/>
    <att type="string" name="interaction" value="pp"/>
    <att type="real" name="SCORE" value="0.36538461539132755"/>
  </edge>
  <edge label="GO:0031960 (pp) GO:0048545" source="50" target="45">
    <att type="string" name="canonicalName" value="GO:0031960 (pp) GO:0048545"/>
    <att type="string" name="interaction" value="pp"/>
    <att type="real" name="SCORE" value="0.7884615384637759"/>
  </edge>
  <edge label="GO:0048545 (pp) GO:0097305" source="45" target="51">
    <att type="string" name="canonicalName" value="GO:0048545 (pp) GO:0097305"/>
    <att type="string" name="interaction" value="pp"/>
    <att type="real" name="SCORE" value="0.321585903090275"/>
  </edge>
  <edge label="GO:0002064 (pp) GO:0048545" source="43" target="45">
    <att type="string" name="canonicalName" value="GO:0002064 (pp) GO:0048545"/>
    <att type="string" name="interaction" value="pp"/>
    <att type="real" name="SCORE" value="0.36538461539132755"/>
  </edge>
  <edge label="hsa04925 (pp) hsa04972" source="72" target="73">
    <att type="string" name="canonicalName" value="hsa04925 (pp) hsa04972"/>
    <att type="string" name="interaction" value="pp"/>
    <att type="real" name="SCORE" value="0.47619047619733584"/>
  </edge>
  <edge label="hsa04015 (pp) hsa04925" source="75" target="72">
    <att type="string" name="canonicalName" value="hsa04015 (pp) hsa04925"/>
    <att type="string" name="interaction" value="pp"/>
    <att type="real" name="SCORE" value="0.41489361702812366"/>
  </edge>
  <edge label="hsa04114 (pp) hsa04925" source="76" target="72">
    <att type="string" name="canonicalName" value="hsa04114 (pp) hsa04925"/>
    <att type="string" name="interaction" value="pp"/>
    <att type="real" name="SCORE" value="0.47619047619733584"/>
  </edge>
  <edge label="GO:0140352 (pp) hsa04925" source="86" target="72">
    <att type="string" name="canonicalName" value="GO:0140352 (pp) hsa04925"/>
    <att type="string" name="interaction" value="pp"/>
    <att type="real" name="SCORE" value="0.32456140351528906"/>
  </edge>
  <edge label="hsa04915 (pp) hsa04925" source="77" target="72">
    <att type="string" name="canonicalName" value="hsa04915 (pp) hsa04925"/>
    <att type="string" name="interaction" value="pp"/>
    <att type="real" name="SCORE" value="0.47619047619733584"/>
  </edge>
  <edge label="hsa04925 (pp) hsa05031" source="72" target="79">
    <att type="string" name="canonicalName" value="hsa04925 (pp) hsa05031"/>
    <att type="string" name="interaction" value="pp"/>
    <att type="real" name="SCORE" value="0.5540540540606834"/>
  </edge>
  <edge label="hsa04918 (pp) hsa04925" source="80" target="72">
    <att type="string" name="canonicalName" value="hsa04918 (pp) hsa04925"/>
    <att type="string" name="interaction" value="pp"/>
    <att type="real" name="SCORE" value="0.5540540540606834"/>
  </edge>
  <edge label="GO:0022617 (pp) GO:0030574" source="18" target="17">
    <att type="string" name="canonicalName" value="GO:0022617 (pp) GO:0030574"/>
    <att type="string" name="interaction" value="pp"/>
    <att type="real" name="SCORE" value="1.0"/>
  </edge>
  <edge label="GO:0030574 (pp) WP5283" source="17" target="19">
    <att type="string" name="canonicalName" value="GO:0030574 (pp) WP5283"/>
    <att type="string" name="interaction" value="pp"/>
    <att type="real" name="SCORE" value="1.0"/>
  </edge>
  <edge label="GO:0030574 (pp) GO:0048286" source="17" target="9">
    <att type="string" name="canonicalName" value="GO:0030574 (pp) GO:0048286"/>
    <att type="string" name="interaction" value="pp"/>
    <att type="real" name="SCORE" value="0.3098039215805369"/>
  </edge>
  <edge label="GO:0030574 (pp) M8" source="17" target="78">
    <att type="string" name="canonicalName" value="GO:0030574 (pp) M8"/>
    <att type="string" name="interaction" value="pp"/>
    <att type="real" name="SCORE" value="0.3098039215805369"/>
  </edge>
  <edge label="GO:0030574 (pp) M115" source="17" target="52">
    <att type="string" name="canonicalName" value="GO:0030574 (pp) M115"/>
    <att type="string" name="interaction" value="pp"/>
    <att type="real" name="SCORE" value="0.3098039215805369"/>
  </edge>
  <edge label="GO:0010035 (pp) GO:0032496" source="58" target="46">
    <att type="string" name="canonicalName" value="GO:0010035 (pp) GO:0032496"/>
    <att type="string" name="interaction" value="pp"/>
    <att type="real" name="SCORE" value="0.38028169014564556"/>
  </edge>
  <edge label="GO:0010035 (pp) GO:0051384" source="58" target="47">
    <att type="string" name="canonicalName" value="GO:0010035 (pp) GO:0051384"/>
    <att type="string" name="interaction" value="pp"/>
    <att type="real" name="SCORE" value="0.46774193548859233"/>
  </edge>
  <edge label="GO:0010035 (pp) GO:0071241" source="58" target="59">
    <att type="string" name="canonicalName" value="GO:0010035 (pp) GO:0071241"/>
    <att type="string" name="interaction" value="pp"/>
    <att type="real" name="SCORE" value="0.7518796992501725"/>
  </edge>
  <edge label="GO:0010035 (pp) GO:0031667" source="58" target="60">
    <att type="string" name="canonicalName" value="GO:0010035 (pp) GO:0031667"/>
    <att type="string" name="interaction" value="pp"/>
    <att type="real" name="SCORE" value="0.4900662251692779"/>
  </edge>
  <edge label="GO:0002237 (pp) GO:0010035" source="49" target="58">
    <att type="string" name="canonicalName" value="GO:0002237 (pp) GO:0010035"/>
    <att type="string" name="interaction" value="pp"/>
    <att type="real" name="SCORE" value="0.38028169014564556"/>
  </edge>
  <edge label="GO:0010035 (pp) M255" source="58" target="61">
    <att type="string" name="canonicalName" value="GO:0010035 (pp) M255"/>
    <att type="string" name="interaction" value="pp"/>
    <att type="real" name="SCORE" value="0.5217391304393573"/>
  </edge>
  <edge label="GO:0010035 (pp) GO:0031960" source="58" target="50">
    <att type="string" name="canonicalName" value="GO:0010035 (pp) GO:0031960"/>
    <att type="string" name="interaction" value="pp"/>
    <att type="real" name="SCORE" value="0.46774193548859233"/>
  </edge>
  <edge label="GO:0009991 (pp) GO:0010035" source="62" target="58">
    <att type="string" name="canonicalName" value="GO:0009991 (pp) GO:0010035"/>
    <att type="string" name="interaction" value="pp"/>
    <att type="real" name="SCORE" value="0.4900662251692779"/>
  </edge>
  <edge label="GO:0001568 (pp) GO:0050678" source="64" target="65">
    <att type="string" name="canonicalName" value="GO:0001568 (pp) GO:0050678"/>
    <att type="string" name="interaction" value="pp"/>
    <att type="real" name="SCORE" value="0.34437086093192876"/>
  </edge>
  <edge label="GO:0001568 (pp) GO:0001944" source="64" target="66">
    <att type="string" name="canonicalName" value="GO:0001568 (pp) GO:0001944"/>
    <att type="string" name="interaction" value="pp"/>
    <att type="real" name="SCORE" value="1.0"/>
  </edge>
  <edge label="GO:0001568 (pp) GO:0048514" source="64" target="67">
    <att type="string" name="canonicalName" value="GO:0001568 (pp) GO:0048514"/>
    <att type="string" name="interaction" value="pp"/>
    <att type="real" name="SCORE" value="0.9271523178813255"/>
  </edge>
  <edge label="GO:0001525 (pp) GO:0001568" source="68" target="64">
    <att type="string" name="canonicalName" value="GO:0001525 (pp) GO:0001568"/>
    <att type="string" name="interaction" value="pp"/>
    <att type="real" name="SCORE" value="0.8450704225364114"/>
  </edge>
  <edge label="GO:0001568 (pp) GO:0048660" source="64" target="69">
    <att type="string" name="canonicalName" value="GO:0001568 (pp) GO:0048660"/>
    <att type="string" name="interaction" value="pp"/>
    <att type="real" name="SCORE" value="0.46774193548859233"/>
  </edge>
  <edge label="GO:0001568 (pp) GO:0044344" source="64" target="94">
    <att type="string" name="canonicalName" value="GO:0001568 (pp) GO:0044344"/>
    <att type="string" name="interaction" value="pp"/>
    <att type="real" name="SCORE" value="0.3304347826151001"/>
  </edge>
  <edge label="GO:0001568 (pp) GO:1904705" source="64" target="70">
    <att type="string" name="canonicalName" value="GO:0001568 (pp) GO:1904705"/>
    <att type="string" name="interaction" value="pp"/>
    <att type="real" name="SCORE" value="0.3304347826151001"/>
  </edge>
  <edge label="GO:0001568 (pp) GO:0071774" source="64" target="95">
    <att type="string" name="canonicalName" value="GO:0001568 (pp) GO:0071774"/>
    <att type="string" name="interaction" value="pp"/>
    <att type="real" name="SCORE" value="0.3304347826151001"/>
  </edge>
  <edge label="GO:0001568 (pp) GO:0001938" source="64" target="71">
    <att type="string" name="canonicalName" value="GO:0001568 (pp) GO:0001938"/>
    <att type="string" name="interaction" value="pp"/>
    <att type="real" name="SCORE" value="0.3304347826151001"/>
  </edge>
  <edge label="GO:0022612 (pp) GO:0030324" source="7" target="6">
    <att type="string" name="canonicalName" value="GO:0022612 (pp) GO:0030324"/>
    <att type="string" name="interaction" value="pp"/>
    <att type="real" name="SCORE" value="0.6489361702168742"/>
  </edge>
  <edge label="GO:0030323 (pp) GO:0030324" source="8" target="6">
    <att type="string" name="canonicalName" value="GO:0030323 (pp) GO:0030324"/>
    <att type="string" name="interaction" value="pp"/>
    <att type="real" name="SCORE" value="1.0"/>
  </edge>
  <edge label="GO:0030324 (pp) GO:0050678" source="6" target="65">
    <att type="string" name="canonicalName" value="GO:0030324 (pp) GO:0050678"/>
    <att type="string" name="interaction" value="pp"/>
    <att type="real" name="SCORE" value="0.4645030426011281"/>
  </edge>
  <edge label="GO:0002065 (pp) GO:0030324" source="42" target="6">
    <att type="string" name="canonicalName" value="GO:0002065 (pp) GO:0030324"/>
    <att type="string" name="interaction" value="pp"/>
    <att type="real" name="SCORE" value="0.41489361702812366"/>
  </edge>
  <edge label="GO:0030324 (pp) GO:0048286" source="6" target="9">
    <att type="string" name="canonicalName" value="GO:0030324 (pp) GO:0048286"/>
    <att type="string" name="interaction" value="pp"/>
    <att type="real" name="SCORE" value="0.7388724035642401"/>
  </edge>
  <edge label="GO:0030324 (pp) GO:0060541" source="6" target="10">
    <att type="string" name="canonicalName" value="GO:0030324 (pp) GO:0060541"/>
    <att type="string" name="interaction" value="pp"/>
    <att type="real" name="SCORE" value="1.0"/>
  </edge>
  <edge label="GO:0030324 (pp) GO:0032496" source="6" target="46">
    <att type="string" name="canonicalName" value="GO:0030324 (pp) GO:0032496"/>
    <att type="string" name="interaction" value="pp"/>
    <att type="real" name="SCORE" value="0.321585903090275"/>
  </edge>
  <edge label="GO:0030324 (pp) GO:0048705" source="6" target="36">
    <att type="string" name="canonicalName" value="GO:0030324 (pp) GO:0048705"/>
    <att type="string" name="interaction" value="pp"/>
    <att type="real" name="SCORE" value="0.363855421693492"/>
  </edge>
  <edge label="GO:0002237 (pp) GO:0030324" source="49" target="6">
    <att type="string" name="canonicalName" value="GO:0002237 (pp) GO:0030324"/>
    <att type="string" name="interaction" value="pp"/>
    <att type="real" name="SCORE" value="0.321585903090275"/>
  </edge>
  <edge label="GO:0030324 (pp) GO:0097305" source="6" target="51">
    <att type="string" name="canonicalName" value="GO:0030324 (pp) GO:0097305"/>
    <att type="string" name="interaction" value="pp"/>
    <att type="real" name="SCORE" value="0.363855421693492"/>
  </edge>
  <edge label="GO:0030324 (pp) R-HSA-9006934" source="6" target="97">
    <att type="string" name="canonicalName" value="GO:0030324 (pp) R-HSA-9006934"/>
    <att type="string" name="interaction" value="pp"/>
    <att type="real" name="SCORE" value="0.321585903090275"/>
  </edge>
  <edge label="GO:0022612 (pp) GO:0030323" source="7" target="8">
    <att type="string" name="canonicalName" value="GO:0022612 (pp) GO:0030323"/>
    <att type="string" name="interaction" value="pp"/>
    <att type="real" name="SCORE" value="0.6489361702168742"/>
  </edge>
  <edge label="GO:0022612 (pp) GO:0050678" source="7" target="65">
    <att type="string" name="canonicalName" value="GO:0022612 (pp) GO:0050678"/>
    <att type="string" name="interaction" value="pp"/>
    <att type="real" name="SCORE" value="0.32456140351528906"/>
  </edge>
  <edge label="GO:0002065 (pp) GO:0022612" source="42" target="7">
    <att type="string" name="canonicalName" value="GO:0002065 (pp) GO:0022612"/>
    <att type="string" name="interaction" value="pp"/>
    <att type="real" name="SCORE" value="0.47619047619733584"/>
  </edge>
  <edge label="GO:0022612 (pp) GO:0048286" source="7" target="9">
    <att type="string" name="canonicalName" value="GO:0022612 (pp) GO:0048286"/>
    <att type="string" name="interaction" value="pp"/>
    <att type="real" name="SCORE" value="0.5540540540606834"/>
  </edge>
  <edge label="GO:0022612 (pp) GO:0060541" source="7" target="10">
    <att type="string" name="canonicalName" value="GO:0022612 (pp) GO:0060541"/>
    <att type="string" name="interaction" value="pp"/>
    <att type="real" name="SCORE" value="0.6489361702168742"/>
  </edge>
  <edge label="GO:0022612 (pp) GO:0048705" source="7" target="36">
    <att type="string" name="canonicalName" value="GO:0022612 (pp) GO:0048705"/>
    <att type="string" name="interaction" value="pp"/>
    <att type="real" name="SCORE" value="0.41489361702812366"/>
  </edge>
  <edge label="GO:0022612 (pp) GO:0071363" source="7" target="92">
    <att type="string" name="canonicalName" value="GO:0022612 (pp) GO:0071363"/>
    <att type="string" name="interaction" value="pp"/>
    <att type="real" name="SCORE" value="0.32456140351528906"/>
  </edge>
  <edge label="GO:0022612 (pp) GO:0070848" source="7" target="93">
    <att type="string" name="canonicalName" value="GO:0022612 (pp) GO:0070848"/>
    <att type="string" name="interaction" value="pp"/>
    <att type="real" name="SCORE" value="0.32456140351528906"/>
  </edge>
  <edge label="GO:0007167 (pp) GO:0022612" source="96" target="7">
    <att type="string" name="canonicalName" value="GO:0007167 (pp) GO:0022612"/>
    <att type="string" name="interaction" value="pp"/>
    <att type="real" name="SCORE" value="0.32456140351528906"/>
  </edge>
  <edge label="GO:0022612 (pp) R-HSA-9006934" source="7" target="97">
    <att type="string" name="canonicalName" value="GO:0022612 (pp) R-HSA-9006934"/>
    <att type="string" name="interaction" value="pp"/>
    <att type="real" name="SCORE" value="0.36538461539132755"/>
  </edge>
  <edge label="GO:0140352 (pp) hsa04972" source="86" target="73">
    <att type="string" name="canonicalName" value="GO:0140352 (pp) hsa04972"/>
    <att type="string" name="interaction" value="pp"/>
    <att type="real" name="SCORE" value="0.32456140351528906"/>
  </edge>
  <edge label="hsa04918 (pp) hsa04972" source="80" target="73">
    <att type="string" name="canonicalName" value="hsa04918 (pp) hsa04972"/>
    <att type="string" name="interaction" value="pp"/>
    <att type="real" name="SCORE" value="0.5540540540606834"/>
  </edge>
  <edge label="GO:0032890 (pp) hsa04972" source="83" target="73">
    <att type="string" name="canonicalName" value="GO:0032890 (pp) hsa04972"/>
    <att type="string" name="interaction" value="pp"/>
    <att type="real" name="SCORE" value="0.5540540540606834"/>
  </edge>
  <edge label="GO:0070201 (pp) hsa05200" source="26" target="74">
    <att type="string" name="canonicalName" value="GO:0070201 (pp) hsa05200"/>
    <att type="string" name="interaction" value="pp"/>
    <att type="real" name="SCORE" value="0.3125000000047266"/>
  </edge>
  <edge label="hsa04015 (pp) hsa05200" source="75" target="74">
    <att type="string" name="canonicalName" value="hsa04015 (pp) hsa05200"/>
    <att type="string" name="interaction" value="pp"/>
    <att type="real" name="SCORE" value="0.5864661654169542"/>
  </edge>
  <edge label="hsa04114 (pp) hsa05200" source="76" target="74">
    <att type="string" name="canonicalName" value="hsa04114 (pp) hsa05200"/>
    <att type="string" name="interaction" value="pp"/>
    <att type="real" name="SCORE" value="0.46774193548859233"/>
  </edge>
  <edge label="hsa04915 (pp) hsa05200" source="77" target="74">
    <att type="string" name="canonicalName" value="hsa04915 (pp) hsa05200"/>
    <att type="string" name="interaction" value="pp"/>
    <att type="real" name="SCORE" value="0.46774193548859233"/>
  </edge>
  <edge label="M8 (pp) hsa05200" source="78" target="74">
    <att type="string" name="canonicalName" value="M8 (pp) hsa05200"/>
    <att type="string" name="interaction" value="pp"/>
    <att type="real" name="SCORE" value="0.5217391304393573"/>
  </edge>
  <edge label="WP474 (pp) hsa05200" source="37" target="74">
    <att type="string" name="canonicalName" value="WP474 (pp) hsa05200"/>
    <att type="string" name="interaction" value="pp"/>
    <att type="real" name="SCORE" value="0.3304347826151001"/>
  </edge>
  <edge label="GO:0097305 (pp) hsa05200" source="51" target="74">
    <att type="string" name="canonicalName" value="GO:0097305 (pp) hsa05200"/>
    <att type="string" name="interaction" value="pp"/>
    <att type="real" name="SCORE" value="0.4210526315837358"/>
  </edge>
  <edge label="hsa05031 (pp) hsa05200" source="79" target="74">
    <att type="string" name="canonicalName" value="hsa05031 (pp) hsa05200"/>
    <att type="string" name="interaction" value="pp"/>
    <att type="real" name="SCORE" value="0.5217391304393573"/>
  </edge>
  <edge label="M115 (pp) hsa05200" source="52" target="74">
    <att type="string" name="canonicalName" value="M115 (pp) hsa05200"/>
    <att type="string" name="interaction" value="pp"/>
    <att type="real" name="SCORE" value="0.3304347826151001"/>
  </edge>
  <edge label="GO:1904705 (pp) hsa05200" source="70" target="74">
    <att type="string" name="canonicalName" value="GO:1904705 (pp) hsa05200"/>
    <att type="string" name="interaction" value="pp"/>
    <att type="real" name="SCORE" value="0.3304347826151001"/>
  </edge>
  <edge label="GO:0007167 (pp) hsa05200" source="96" target="74">
    <att type="string" name="canonicalName" value="GO:0007167 (pp) hsa05200"/>
    <att type="string" name="interaction" value="pp"/>
    <att type="real" name="SCORE" value="0.34437086093192876"/>
  </edge>
  <edge label="R-HSA-9006934 (pp) hsa05200" source="97" target="74">
    <att type="string" name="canonicalName" value="R-HSA-9006934 (pp) hsa05200"/>
    <att type="string" name="interaction" value="pp"/>
    <att type="real" name="SCORE" value="0.38028169014564556"/>
  </edge>
  <edge label="GO:0030323 (pp) GO:0050678" source="8" target="65">
    <att type="string" name="canonicalName" value="GO:0030323 (pp) GO:0050678"/>
    <att type="string" name="interaction" value="pp"/>
    <att type="real" name="SCORE" value="0.4645030426011281"/>
  </edge>
  <edge label="GO:0002065 (pp) GO:0030323" source="42" target="8">
    <att type="string" name="canonicalName" value="GO:0002065 (pp) GO:0030323"/>
    <att type="string" name="interaction" value="pp"/>
    <att type="real" name="SCORE" value="0.41489361702812366"/>
  </edge>
  <edge label="GO:0030323 (pp) GO:0048286" source="8" target="9">
    <att type="string" name="canonicalName" value="GO:0030323 (pp) GO:0048286"/>
    <att type="string" name="interaction" value="pp"/>
    <att type="real" name="SCORE" value="0.7388724035642401"/>
  </edge>
  <edge label="GO:0030323 (pp) GO:0060541" source="8" target="10">
    <att type="string" name="canonicalName" value="GO:0030323 (pp) GO:0060541"/>
    <att type="string" name="interaction" value="pp"/>
    <att type="real" name="SCORE" value="1.0"/>
  </edge>
  <edge label="GO:0030323 (pp) GO:0032496" source="8" target="46">
    <att type="string" name="canonicalName" value="GO:0030323 (pp) GO:0032496"/>
    <att type="string" name="interaction" value="pp"/>
    <att type="real" name="SCORE" value="0.321585903090275"/>
  </edge>
  <edge label="GO:0030323 (pp) GO:0048705" source="8" target="36">
    <att type="string" name="canonicalName" value="GO:0030323 (pp) GO:0048705"/>
    <att type="string" name="interaction" value="pp"/>
    <att type="real" name="SCORE" value="0.363855421693492"/>
  </edge>
  <edge label="GO:0002237 (pp) GO:0030323" source="49" target="8">
    <att type="string" name="canonicalName" value="GO:0002237 (pp) GO:0030323"/>
    <att type="string" name="interaction" value="pp"/>
    <att type="real" name="SCORE" value="0.321585903090275"/>
  </edge>
  <edge label="GO:0030323 (pp) GO:0097305" source="8" target="51">
    <att type="string" name="canonicalName" value="GO:0030323 (pp) GO:0097305"/>
    <att type="string" name="interaction" value="pp"/>
    <att type="real" name="SCORE" value="0.363855421693492"/>
  </edge>
  <edge label="GO:0030323 (pp) R-HSA-9006934" source="8" target="97">
    <att type="string" name="canonicalName" value="GO:0030323 (pp) R-HSA-9006934"/>
    <att type="string" name="interaction" value="pp"/>
    <att type="real" name="SCORE" value="0.321585903090275"/>
  </edge>
  <edge label="GO:0002066 (pp) GO:0050678" source="40" target="65">
    <att type="string" name="canonicalName" value="GO:0002066 (pp) GO:0050678"/>
    <att type="string" name="interaction" value="pp"/>
    <att type="real" name="SCORE" value="0.36992840096127"/>
  </edge>
  <edge label="GO:0002065 (pp) GO:0002066" source="42" target="40">
    <att type="string" name="canonicalName" value="GO:0002065 (pp) GO:0002066"/>
    <att type="string" name="interaction" value="pp"/>
    <att type="real" name="SCORE" value="0.8513513513535611"/>
  </edge>
  <edge label="GO:0002066 (pp) GO:0048286" source="40" target="9">
    <att type="string" name="canonicalName" value="GO:0002066 (pp) GO:0048286"/>
    <att type="string" name="interaction" value="pp"/>
    <att type="real" name="SCORE" value="0.3098039215805369"/>
  </edge>
  <edge label="GO:0002066 (pp) WP474" source="40" target="37">
    <att type="string" name="canonicalName" value="GO:0002066 (pp) WP474"/>
    <att type="string" name="interaction" value="pp"/>
    <att type="real" name="SCORE" value="0.3098039215805369"/>
  </edge>
  <edge label="GO:0002064 (pp) GO:0002066" source="43" target="40">
    <att type="string" name="canonicalName" value="GO:0002064 (pp) GO:0002066"/>
    <att type="string" name="interaction" value="pp"/>
    <att type="real" name="SCORE" value="0.8513513513535611"/>
  </edge>
  <edge label="GO:0001938 (pp) GO:0002066" source="71" target="40">
    <att type="string" name="canonicalName" value="GO:0001938 (pp) GO:0002066"/>
    <att type="string" name="interaction" value="pp"/>
    <att type="real" name="SCORE" value="0.3098039215805369"/>
  </edge>
  <edge label="GO:0010817 (pp) GO:0070201" source="27" target="26">
    <att type="string" name="canonicalName" value="GO:0010817 (pp) GO:0070201"/>
    <att type="string" name="interaction" value="pp"/>
    <att type="real" name="SCORE" value="0.4500000000037813"/>
  </edge>
  <edge label="GO:0070201 (pp) WP474" source="26" target="37">
    <att type="string" name="canonicalName" value="GO:0070201 (pp) WP474"/>
    <att type="string" name="interaction" value="pp"/>
    <att type="real" name="SCORE" value="0.5217391304393573"/>
  </edge>
  <edge label="GO:0051952 (pp) GO:0070201" source="84" target="26">
    <att type="string" name="canonicalName" value="GO:0051952 (pp) GO:0070201"/>
    <att type="string" name="interaction" value="pp"/>
    <att type="real" name="SCORE" value="0.3304347826151001"/>
  </edge>
  <edge label="GO:0070201 (pp) GO:1902106" source="26" target="104">
    <att type="string" name="canonicalName" value="GO:0070201 (pp) GO:1902106"/>
    <att type="string" name="interaction" value="pp"/>
    <att type="real" name="SCORE" value="0.3304347826151001"/>
  </edge>
  <edge label="GO:0070201 (pp) GO:1903707" source="26" target="105">
    <att type="string" name="canonicalName" value="GO:0070201 (pp) GO:1903707"/>
    <att type="string" name="interaction" value="pp"/>
    <att type="real" name="SCORE" value="0.3304347826151001"/>
  </edge>
  <edge label="GO:0032526 (pp) GO:0050678" source="41" target="65">
    <att type="string" name="canonicalName" value="GO:0032526 (pp) GO:0050678"/>
    <att type="string" name="interaction" value="pp"/>
    <att type="real" name="SCORE" value="0.32456140351528906"/>
  </edge>
  <edge label="GO:0001944 (pp) GO:0050678" source="66" target="65">
    <att type="string" name="canonicalName" value="GO:0001944 (pp) GO:0050678"/>
    <att type="string" name="interaction" value="pp"/>
    <att type="real" name="SCORE" value="0.34437086093192876"/>
  </edge>
  <edge label="GO:0002065 (pp) GO:0050678" source="42" target="65">
    <att type="string" name="canonicalName" value="GO:0002065 (pp) GO:0050678"/>
    <att type="string" name="interaction" value="pp"/>
    <att type="real" name="SCORE" value="0.5175438596537779"/>
  </edge>
  <edge label="GO:0048514 (pp) GO:0050678" source="67" target="65">
    <att type="string" name="canonicalName" value="GO:0048514 (pp) GO:0050678"/>
    <att type="string" name="interaction" value="pp"/>
    <att type="real" name="SCORE" value="0.37918871252686365"/>
  </edge>
  <edge label="GO:0048286 (pp) GO:0050678" source="9" target="65">
    <att type="string" name="canonicalName" value="GO:0048286 (pp) GO:0050678"/>
    <att type="string" name="interaction" value="pp"/>
    <att type="real" name="SCORE" value="0.5799522673075134"/>
  </edge>
  <edge label="GO:0050678 (pp) GO:0060541" source="65" target="10">
    <att type="string" name="canonicalName" value="GO:0050678 (pp) GO:0060541"/>
    <att type="string" name="interaction" value="pp"/>
    <att type="real" name="SCORE" value="0.4645030426011281"/>
  </edge>
  <edge label="GO:0001525 (pp) GO:0050678" source="68" target="65">
    <att type="string" name="canonicalName" value="GO:0001525 (pp) GO:0050678"/>
    <att type="string" name="interaction" value="pp"/>
    <att type="real" name="SCORE" value="0.41886792453312643"/>
  </edge>
  <edge label="GO:0050678 (pp) hsa04114" source="65" target="76">
    <att type="string" name="canonicalName" value="GO:0050678 (pp) hsa04114"/>
    <att type="string" name="interaction" value="pp"/>
    <att type="real" name="SCORE" value="0.32456140351528906"/>
  </edge>
  <edge label="GO:0009725 (pp) GO:0050678" source="48" target="65">
    <att type="string" name="canonicalName" value="GO:0009725 (pp) GO:0050678"/>
    <att type="string" name="interaction" value="pp"/>
    <att type="real" name="SCORE" value="0.31357254290642766"/>
  </edge>
  <edge label="GO:0050678 (pp) GO:0071363" source="65" target="92">
    <att type="string" name="canonicalName" value="GO:0050678 (pp) GO:0071363"/>
    <att type="string" name="interaction" value="pp"/>
    <att type="real" name="SCORE" value="0.37918871252686365"/>
  </edge>
  <edge label="GO:0050678 (pp) WP474" source="65" target="37">
    <att type="string" name="canonicalName" value="GO:0050678 (pp) WP474"/>
    <att type="string" name="interaction" value="pp"/>
    <att type="real" name="SCORE" value="0.36992840096127"/>
  </edge>
  <edge label="GO:0050678 (pp) GO:0070848" source="65" target="93">
    <att type="string" name="canonicalName" value="GO:0050678 (pp) GO:0070848"/>
    <att type="string" name="interaction" value="pp"/>
    <att type="real" name="SCORE" value="0.37918871252686365"/>
  </edge>
  <edge label="GO:0048660 (pp) GO:0050678" source="69" target="65">
    <att type="string" name="canonicalName" value="GO:0048660 (pp) GO:0050678"/>
    <att type="string" name="interaction" value="pp"/>
    <att type="real" name="SCORE" value="0.5175438596537779"/>
  </edge>
  <edge label="GO:0044344 (pp) GO:0050678" source="94" target="65">
    <att type="string" name="canonicalName" value="GO:0044344 (pp) GO:0050678"/>
    <att type="string" name="interaction" value="pp"/>
    <att type="real" name="SCORE" value="0.36992840096127"/>
  </edge>
  <edge label="GO:0002064 (pp) GO:0050678" source="43" target="65">
    <att type="string" name="canonicalName" value="GO:0002064 (pp) GO:0050678"/>
    <att type="string" name="interaction" value="pp"/>
    <att type="real" name="SCORE" value="0.32456140351528906"/>
  </edge>
  <edge label="GO:0050678 (pp) GO:1904705" source="65" target="70">
    <att type="string" name="canonicalName" value="GO:0050678 (pp) GO:1904705"/>
    <att type="string" name="interaction" value="pp"/>
    <att type="real" name="SCORE" value="0.5799522673075134"/>
  </edge>
  <edge label="GO:0050678 (pp) GO:0071774" source="65" target="95">
    <att type="string" name="canonicalName" value="GO:0050678 (pp) GO:0071774"/>
    <att type="string" name="interaction" value="pp"/>
    <att type="real" name="SCORE" value="0.36992840096127"/>
  </edge>
  <edge label="GO:0007167 (pp) GO:0050678" source="96" target="65">
    <att type="string" name="canonicalName" value="GO:0007167 (pp) GO:0050678"/>
    <att type="string" name="interaction" value="pp"/>
    <att type="real" name="SCORE" value="0.37918871252686365"/>
  </edge>
  <edge label="GO:0001938 (pp) GO:0050678" source="71" target="65">
    <att type="string" name="canonicalName" value="GO:0001938 (pp) GO:0050678"/>
    <att type="string" name="interaction" value="pp"/>
    <att type="real" name="SCORE" value="0.5799522673075134"/>
  </edge>
  <edge label="GO:0050678 (pp) R-HSA-9006934" source="65" target="97">
    <att type="string" name="canonicalName" value="GO:0050678 (pp) R-HSA-9006934"/>
    <att type="string" name="interaction" value="pp"/>
    <att type="real" name="SCORE" value="0.41886792453312643"/>
  </edge>
  <edge label="GO:0010817 (pp) GO:0140352" source="27" target="86">
    <att type="string" name="canonicalName" value="GO:0010817 (pp) GO:0140352"/>
    <att type="string" name="interaction" value="pp"/>
    <att type="real" name="SCORE" value="0.4900662251692779"/>
  </edge>
  <edge label="GO:0010817 (pp) GO:0046887" source="27" target="28">
    <att type="string" name="canonicalName" value="GO:0010817 (pp) GO:0046887"/>
    <att type="string" name="interaction" value="pp"/>
    <att type="real" name="SCORE" value="0.6451612903257282"/>
  </edge>
  <edge label="GO:0010817 (pp) GO:0046903" source="27" target="87">
    <att type="string" name="canonicalName" value="GO:0010817 (pp) GO:0046903"/>
    <att type="string" name="interaction" value="pp"/>
    <att type="real" name="SCORE" value="0.4900662251692779"/>
  </edge>
  <edge label="GO:0010817 (pp) GO:0032890" source="27" target="83">
    <att type="string" name="canonicalName" value="GO:0010817 (pp) GO:0032890"/>
    <att type="string" name="interaction" value="pp"/>
    <att type="real" name="SCORE" value="0.3304347826151001"/>
  </edge>
  <edge label="GO:0010817 (pp) GO:0032940" source="27" target="88">
    <att type="string" name="canonicalName" value="GO:0010817 (pp) GO:0032940"/>
    <att type="string" name="interaction" value="pp"/>
    <att type="real" name="SCORE" value="0.5352112676092342"/>
  </edge>
  <edge label="GO:0010817 (pp) GO:0051952" source="27" target="84">
    <att type="string" name="canonicalName" value="GO:0010817 (pp) GO:0051952"/>
    <att type="string" name="interaction" value="pp"/>
    <att type="real" name="SCORE" value="0.3304347826151001"/>
  </edge>
  <edge label="GO:0002065 (pp) GO:0032526" source="42" target="41">
    <att type="string" name="canonicalName" value="GO:0002065 (pp) GO:0032526"/>
    <att type="string" name="interaction" value="pp"/>
    <att type="real" name="SCORE" value="0.47619047619733584"/>
  </edge>
  <edge label="GO:0032526 (pp) GO:0048705" source="41" target="36">
    <att type="string" name="canonicalName" value="GO:0032526 (pp) GO:0048705"/>
    <att type="string" name="interaction" value="pp"/>
    <att type="real" name="SCORE" value="0.41489361702812366"/>
  </edge>
  <edge label="GO:0032526 (pp) GO:0071363" source="41" target="92">
    <att type="string" name="canonicalName" value="GO:0032526 (pp) GO:0071363"/>
    <att type="string" name="interaction" value="pp"/>
    <att type="real" name="SCORE" value="0.32456140351528906"/>
  </edge>
  <edge label="GO:0032526 (pp) GO:0070848" source="41" target="93">
    <att type="string" name="canonicalName" value="GO:0032526 (pp) GO:0070848"/>
    <att type="string" name="interaction" value="pp"/>
    <att type="real" name="SCORE" value="0.32456140351528906"/>
  </edge>
  <edge label="GO:0007167 (pp) GO:0032526" source="96" target="41">
    <att type="string" name="canonicalName" value="GO:0007167 (pp) GO:0032526"/>
    <att type="string" name="interaction" value="pp"/>
    <att type="real" name="SCORE" value="0.32456140351528906"/>
  </edge>
  <edge label="GO:0001944 (pp) GO:0048514" source="66" target="67">
    <att type="string" name="canonicalName" value="GO:0001944 (pp) GO:0048514"/>
    <att type="string" name="interaction" value="pp"/>
    <att type="real" name="SCORE" value="0.9271523178813255"/>
  </edge>
  <edge label="GO:0001525 (pp) GO:0001944" source="68" target="66">
    <att type="string" name="canonicalName" value="GO:0001525 (pp) GO:0001944"/>
    <att type="string" name="interaction" value="pp"/>
    <att type="real" name="SCORE" value="0.8450704225364114"/>
  </edge>
  <edge label="GO:0001944 (pp) GO:0048660" source="66" target="69">
    <att type="string" name="canonicalName" value="GO:0001944 (pp) GO:0048660"/>
    <att type="string" name="interaction" value="pp"/>
    <att type="real" name="SCORE" value="0.46774193548859233"/>
  </edge>
  <edge label="GO:0001944 (pp) GO:0044344" source="66" target="94">
    <att type="string" name="canonicalName" value="GO:0001944 (pp) GO:0044344"/>
    <att type="string" name="interaction" value="pp"/>
    <att type="real" name="SCORE" value="0.3304347826151001"/>
  </edge>
  <edge label="GO:0001944 (pp) GO:1904705" source="66" target="70">
    <att type="string" name="canonicalName" value="GO:0001944 (pp) GO:1904705"/>
    <att type="string" name="interaction" value="pp"/>
    <att type="real" name="SCORE" value="0.3304347826151001"/>
  </edge>
  <edge label="GO:0001944 (pp) GO:0071774" source="66" target="95">
    <att type="string" name="canonicalName" value="GO:0001944 (pp) GO:0071774"/>
    <att type="string" name="interaction" value="pp"/>
    <att type="real" name="SCORE" value="0.3304347826151001"/>
  </edge>
  <edge label="GO:0001938 (pp) GO:0001944" source="71" target="66">
    <att type="string" name="canonicalName" value="GO:0001938 (pp) GO:0001944"/>
    <att type="string" name="interaction" value="pp"/>
    <att type="real" name="SCORE" value="0.3304347826151001"/>
  </edge>
  <edge label="GO:0002065 (pp) GO:0048286" source="42" target="9">
    <att type="string" name="canonicalName" value="GO:0002065 (pp) GO:0048286"/>
    <att type="string" name="interaction" value="pp"/>
    <att type="real" name="SCORE" value="0.5540540540606834"/>
  </edge>
  <edge label="GO:0002065 (pp) GO:0060541" source="42" target="10">
    <att type="string" name="canonicalName" value="GO:0002065 (pp) GO:0060541"/>
    <att type="string" name="interaction" value="pp"/>
    <att type="real" name="SCORE" value="0.41489361702812366"/>
  </edge>
  <edge label="GO:0002065 (pp) GO:0048705" source="42" target="36">
    <att type="string" name="canonicalName" value="GO:0002065 (pp) GO:0048705"/>
    <att type="string" name="interaction" value="pp"/>
    <att type="real" name="SCORE" value="0.41489361702812366"/>
  </edge>
  <edge label="GO:0002065 (pp) GO:0071363" source="42" target="92">
    <att type="string" name="canonicalName" value="GO:0002065 (pp) GO:0071363"/>
    <att type="string" name="interaction" value="pp"/>
    <att type="real" name="SCORE" value="0.32456140351528906"/>
  </edge>
  <edge label="GO:0002065 (pp) GO:0070848" source="42" target="93">
    <att type="string" name="canonicalName" value="GO:0002065 (pp) GO:0070848"/>
    <att type="string" name="interaction" value="pp"/>
    <att type="real" name="SCORE" value="0.32456140351528906"/>
  </edge>
  <edge label="GO:0002064 (pp) GO:0002065" source="43" target="42">
    <att type="string" name="canonicalName" value="GO:0002064 (pp) GO:0002065"/>
    <att type="string" name="interaction" value="pp"/>
    <att type="real" name="SCORE" value="0.738095238098668"/>
  </edge>
  <edge label="GO:0002065 (pp) GO:0007167" source="42" target="96">
    <att type="string" name="canonicalName" value="GO:0002065 (pp) GO:0007167"/>
    <att type="string" name="interaction" value="pp"/>
    <att type="real" name="SCORE" value="0.32456140351528906"/>
  </edge>
  <edge label="GO:0002065 (pp) R-HSA-9006934" source="42" target="97">
    <att type="string" name="canonicalName" value="GO:0002065 (pp) R-HSA-9006934"/>
    <att type="string" name="interaction" value="pp"/>
    <att type="real" name="SCORE" value="0.36538461539132755"/>
  </edge>
  <edge label="GO:0031349 (pp) GO:0032103" source="124" target="106">
    <att type="string" name="canonicalName" value="GO:0031349 (pp) GO:0032103"/>
    <att type="string" name="interaction" value="pp"/>
    <att type="real" name="SCORE" value="0.7814569536439763"/>
  </edge>
  <edge label="GO:0002761 (pp) GO:0031349" source="100" target="124">
    <att type="string" name="canonicalName" value="GO:0002761 (pp) GO:0031349"/>
    <att type="string" name="interaction" value="pp"/>
    <att type="real" name="SCORE" value="0.32456140351528906"/>
  </edge>
  <edge label="GO:0031349 (pp) GO:0046887" source="124" target="28">
    <att type="string" name="canonicalName" value="GO:0031349 (pp) GO:0046887"/>
    <att type="string" name="interaction" value="pp"/>
    <att type="real" name="SCORE" value="0.32456140351528906"/>
  </edge>
  <edge label="GO:0031349 (pp) GO:0045637" source="124" target="103">
    <att type="string" name="canonicalName" value="GO:0031349 (pp) GO:0045637"/>
    <att type="string" name="interaction" value="pp"/>
    <att type="real" name="SCORE" value="0.32456140351528906"/>
  </edge>
  <edge label="GO:0022617 (pp) WP5283" source="18" target="19">
    <att type="string" name="canonicalName" value="GO:0022617 (pp) WP5283"/>
    <att type="string" name="interaction" value="pp"/>
    <att type="real" name="SCORE" value="1.0"/>
  </edge>
  <edge label="GO:0022617 (pp) GO:0048286" source="18" target="9">
    <att type="string" name="canonicalName" value="GO:0022617 (pp) GO:0048286"/>
    <att type="string" name="interaction" value="pp"/>
    <att type="real" name="SCORE" value="0.3098039215805369"/>
  </edge>
  <edge label="GO:0022617 (pp) M8" source="18" target="78">
    <att type="string" name="canonicalName" value="GO:0022617 (pp) M8"/>
    <att type="string" name="interaction" value="pp"/>
    <att type="real" name="SCORE" value="0.3098039215805369"/>
  </edge>
  <edge label="GO:0022617 (pp) M115" source="18" target="52">
    <att type="string" name="canonicalName" value="GO:0022617 (pp) M115"/>
    <att type="string" name="interaction" value="pp"/>
    <att type="real" name="SCORE" value="0.3098039215805369"/>
  </edge>
  <edge label="GO:0048286 (pp) WP5283" source="9" target="19">
    <att type="string" name="canonicalName" value="GO:0048286 (pp) WP5283"/>
    <att type="string" name="interaction" value="pp"/>
    <att type="real" name="SCORE" value="0.3098039215805369"/>
  </edge>
  <edge label="M8 (pp) WP5283" source="78" target="19">
    <att type="string" name="canonicalName" value="M8 (pp) WP5283"/>
    <att type="string" name="interaction" value="pp"/>
    <att type="real" name="SCORE" value="0.3098039215805369"/>
  </edge>
  <edge label="M115 (pp) WP5283" source="52" target="19">
    <att type="string" name="canonicalName" value="M115 (pp) WP5283"/>
    <att type="string" name="interaction" value="pp"/>
    <att type="real" name="SCORE" value="0.3098039215805369"/>
  </edge>
  <edge label="GO:0001525 (pp) GO:0048514" source="68" target="67">
    <att type="string" name="canonicalName" value="GO:0001525 (pp) GO:0048514"/>
    <att type="string" name="interaction" value="pp"/>
    <att type="real" name="SCORE" value="0.9169811320761609"/>
  </edge>
  <edge label="GO:0048514 (pp) GO:0048660" source="67" target="69">
    <att type="string" name="canonicalName" value="GO:0048514 (pp) GO:0048660"/>
    <att type="string" name="interaction" value="pp"/>
    <att type="real" name="SCORE" value="0.5175438596537779"/>
  </edge>
  <edge label="GO:0044344 (pp) GO:0048514" source="94" target="67">
    <att type="string" name="canonicalName" value="GO:0044344 (pp) GO:0048514"/>
    <att type="string" name="interaction" value="pp"/>
    <att type="real" name="SCORE" value="0.36992840096127"/>
  </edge>
  <edge label="GO:0048514 (pp) GO:1904705" source="67" target="70">
    <att type="string" name="canonicalName" value="GO:0048514 (pp) GO:1904705"/>
    <att type="string" name="interaction" value="pp"/>
    <att type="real" name="SCORE" value="0.36992840096127"/>
  </edge>
  <edge label="GO:0048514 (pp) GO:0071774" source="67" target="95">
    <att type="string" name="canonicalName" value="GO:0048514 (pp) GO:0071774"/>
    <att type="string" name="interaction" value="pp"/>
    <att type="real" name="SCORE" value="0.36992840096127"/>
  </edge>
  <edge label="GO:0001938 (pp) GO:0048514" source="71" target="67">
    <att type="string" name="canonicalName" value="GO:0001938 (pp) GO:0048514"/>
    <att type="string" name="interaction" value="pp"/>
    <att type="real" name="SCORE" value="0.36992840096127"/>
  </edge>
  <edge label="GO:0048286 (pp) GO:0060541" source="9" target="10">
    <att type="string" name="canonicalName" value="GO:0048286 (pp) GO:0060541"/>
    <att type="string" name="interaction" value="pp"/>
    <att type="real" name="SCORE" value="0.7388724035642401"/>
  </edge>
  <edge label="GO:0044344 (pp) GO:0048286" source="94" target="9">
    <att type="string" name="canonicalName" value="GO:0044344 (pp) GO:0048286"/>
    <att type="string" name="interaction" value="pp"/>
    <att type="real" name="SCORE" value="0.3098039215805369"/>
  </edge>
  <edge label="GO:0048286 (pp) GO:1904705" source="9" target="70">
    <att type="string" name="canonicalName" value="GO:0048286 (pp) GO:1904705"/>
    <att type="string" name="interaction" value="pp"/>
    <att type="real" name="SCORE" value="0.3098039215805369"/>
  </edge>
  <edge label="GO:0048286 (pp) GO:0071774" source="9" target="95">
    <att type="string" name="canonicalName" value="GO:0048286 (pp) GO:0071774"/>
    <att type="string" name="interaction" value="pp"/>
    <att type="real" name="SCORE" value="0.3098039215805369"/>
  </edge>
  <edge label="GO:0048286 (pp) R-HSA-9006934" source="9" target="97">
    <att type="string" name="canonicalName" value="GO:0048286 (pp) R-HSA-9006934"/>
    <att type="string" name="interaction" value="pp"/>
    <att type="real" name="SCORE" value="0.4179894179961929"/>
  </edge>
  <edge label="GO:0032496 (pp) GO:0060541" source="46" target="10">
    <att type="string" name="canonicalName" value="GO:0032496 (pp) GO:0060541"/>
    <att type="string" name="interaction" value="pp"/>
    <att type="real" name="SCORE" value="0.321585903090275"/>
  </edge>
  <edge label="GO:0048705 (pp) GO:0060541" source="36" target="10">
    <att type="string" name="canonicalName" value="GO:0048705 (pp) GO:0060541"/>
    <att type="string" name="interaction" value="pp"/>
    <att type="real" name="SCORE" value="0.363855421693492"/>
  </edge>
  <edge label="GO:0002237 (pp) GO:0060541" source="49" target="10">
    <att type="string" name="canonicalName" value="GO:0002237 (pp) GO:0060541"/>
    <att type="string" name="interaction" value="pp"/>
    <att type="real" name="SCORE" value="0.321585903090275"/>
  </edge>
  <edge label="GO:0060541 (pp) GO:0097305" source="10" target="51">
    <att type="string" name="canonicalName" value="GO:0060541 (pp) GO:0097305"/>
    <att type="string" name="interaction" value="pp"/>
    <att type="real" name="SCORE" value="0.363855421693492"/>
  </edge>
  <edge label="GO:0060541 (pp) R-HSA-9006934" source="10" target="97">
    <att type="string" name="canonicalName" value="GO:0060541 (pp) R-HSA-9006934"/>
    <att type="string" name="interaction" value="pp"/>
    <att type="real" name="SCORE" value="0.321585903090275"/>
  </edge>
  <edge label="GO:0001525 (pp) hsa04015" source="68" target="75">
    <att type="string" name="canonicalName" value="GO:0001525 (pp) hsa04015"/>
    <att type="string" name="interaction" value="pp"/>
    <att type="real" name="SCORE" value="0.321585903090275"/>
  </edge>
  <edge label="hsa04015 (pp) hsa04114" source="75" target="76">
    <att type="string" name="canonicalName" value="hsa04015 (pp) hsa04114"/>
    <att type="string" name="interaction" value="pp"/>
    <att type="real" name="SCORE" value="0.6489361702168742"/>
  </edge>
  <edge label="hsa04015 (pp) hsa04915" source="75" target="77">
    <att type="string" name="canonicalName" value="hsa04015 (pp) hsa04915"/>
    <att type="string" name="interaction" value="pp"/>
    <att type="real" name="SCORE" value="0.41489361702812366"/>
  </edge>
  <edge label="GO:0097305 (pp) hsa04015" source="51" target="75">
    <att type="string" name="canonicalName" value="GO:0097305 (pp) hsa04015"/>
    <att type="string" name="interaction" value="pp"/>
    <att type="real" name="SCORE" value="0.363855421693492"/>
  </edge>
  <edge label="hsa04015 (pp) hsa05031" source="75" target="79">
    <att type="string" name="canonicalName" value="hsa04015 (pp) hsa05031"/>
    <att type="string" name="interaction" value="pp"/>
    <att type="real" name="SCORE" value="0.47774480712848033"/>
  </edge>
  <edge label="GO:0048660 (pp) hsa04015" source="69" target="75">
    <att type="string" name="canonicalName" value="GO:0048660 (pp) hsa04015"/>
    <att type="string" name="interaction" value="pp"/>
    <att type="real" name="SCORE" value="0.41489361702812366"/>
  </edge>
  <edge label="GO:1904705 (pp) hsa04015" source="70" target="75">
    <att type="string" name="canonicalName" value="GO:1904705 (pp) hsa04015"/>
    <att type="string" name="interaction" value="pp"/>
    <att type="real" name="SCORE" value="0.47774480712848033"/>
  </edge>
  <edge label="R-HSA-9006934 (pp) hsa04015" source="97" target="75">
    <att type="string" name="canonicalName" value="R-HSA-9006934 (pp) hsa04015"/>
    <att type="string" name="interaction" value="pp"/>
    <att type="real" name="SCORE" value="0.5154185022073393"/>
  </edge>
  <edge label="GO:0002761 (pp) GO:0140352" source="100" target="86">
    <att type="string" name="canonicalName" value="GO:0002761 (pp) GO:0140352"/>
    <att type="string" name="interaction" value="pp"/>
    <att type="real" name="SCORE" value="0.32456140351528906"/>
  </edge>
  <edge label="GO:0002761 (pp) GO:0031667" source="100" target="60">
    <att type="string" name="canonicalName" value="GO:0002761 (pp) GO:0031667"/>
    <att type="string" name="interaction" value="pp"/>
    <att type="real" name="SCORE" value="0.32456140351528906"/>
  </edge>
  <edge label="GO:0002761 (pp) GO:0045670" source="100" target="101">
    <att type="string" name="canonicalName" value="GO:0002761 (pp) GO:0045670"/>
    <att type="string" name="interaction" value="pp"/>
    <att type="real" name="SCORE" value="0.8513513513535611"/>
  </edge>
  <edge label="GO:0002761 (pp) GO:0009991" source="100" target="62">
    <att type="string" name="canonicalName" value="GO:0002761 (pp) GO:0009991"/>
    <att type="string" name="interaction" value="pp"/>
    <att type="real" name="SCORE" value="0.32456140351528906"/>
  </edge>
  <edge label="GO:0002761 (pp) GO:0046903" source="100" target="87">
    <att type="string" name="canonicalName" value="GO:0002761 (pp) GO:0046903"/>
    <att type="string" name="interaction" value="pp"/>
    <att type="real" name="SCORE" value="0.32456140351528906"/>
  </edge>
  <edge label="GO:0002761 (pp) GO:0032940" source="100" target="88">
    <att type="string" name="canonicalName" value="GO:0002761 (pp) GO:0032940"/>
    <att type="string" name="interaction" value="pp"/>
    <att type="real" name="SCORE" value="0.36538461539132755"/>
  </edge>
  <edge label="GO:0002761 (pp) GO:1902105" source="100" target="102">
    <att type="string" name="canonicalName" value="GO:0002761 (pp) GO:1902105"/>
    <att type="string" name="interaction" value="pp"/>
    <att type="real" name="SCORE" value="0.8829787234056248"/>
  </edge>
  <edge label="GO:0002761 (pp) GO:0045637" source="100" target="103">
    <att type="string" name="canonicalName" value="GO:0002761 (pp) GO:0045637"/>
    <att type="string" name="interaction" value="pp"/>
    <att type="real" name="SCORE" value="1.0"/>
  </edge>
  <edge label="GO:0002761 (pp) GO:1902106" source="100" target="104">
    <att type="string" name="canonicalName" value="GO:0002761 (pp) GO:1902106"/>
    <att type="string" name="interaction" value="pp"/>
    <att type="real" name="SCORE" value="0.5540540540606834"/>
  </edge>
  <edge label="GO:0002761 (pp) GO:1903707" source="100" target="105">
    <att type="string" name="canonicalName" value="GO:0002761 (pp) GO:1903707"/>
    <att type="string" name="interaction" value="pp"/>
    <att type="real" name="SCORE" value="0.5540540540606834"/>
  </edge>
  <edge label="GO:0032496 (pp) GO:0051384" source="46" target="47">
    <att type="string" name="canonicalName" value="GO:0032496 (pp) GO:0051384"/>
    <att type="string" name="interaction" value="pp"/>
    <att type="real" name="SCORE" value="0.36538461539132755"/>
  </edge>
  <edge label="GO:0032496 (pp) GO:0071241" source="46" target="59">
    <att type="string" name="canonicalName" value="GO:0032496 (pp) GO:0071241"/>
    <att type="string" name="interaction" value="pp"/>
    <att type="real" name="SCORE" value="0.321585903090275"/>
  </edge>
  <edge label="GO:0009725 (pp) GO:0032496" source="48" target="46">
    <att type="string" name="canonicalName" value="GO:0009725 (pp) GO:0032496"/>
    <att type="string" name="interaction" value="pp"/>
    <att type="real" name="SCORE" value="0.3465346534700909"/>
  </edge>
  <edge label="GO:0002237 (pp) GO:0032496" source="49" target="46">
    <att type="string" name="canonicalName" value="GO:0002237 (pp) GO:0032496"/>
    <att type="string" name="interaction" value="pp"/>
    <att type="real" name="SCORE" value="1.0"/>
  </edge>
  <edge label="GO:0032496 (pp) GO:0071363" source="46" target="92">
    <att type="string" name="canonicalName" value="GO:0032496 (pp) GO:0071363"/>
    <att type="string" name="interaction" value="pp"/>
    <att type="real" name="SCORE" value="0.41886792453312643"/>
  </edge>
  <edge label="GO:0031960 (pp) GO:0032496" source="50" target="46">
    <att type="string" name="canonicalName" value="GO:0031960 (pp) GO:0032496"/>
    <att type="string" name="interaction" value="pp"/>
    <att type="real" name="SCORE" value="0.36538461539132755"/>
  </edge>
  <edge label="GO:0032496 (pp) GO:0097305" source="46" target="51">
    <att type="string" name="canonicalName" value="GO:0032496 (pp) GO:0097305"/>
    <att type="string" name="interaction" value="pp"/>
    <att type="real" name="SCORE" value="0.5154185022073393"/>
  </edge>
  <edge label="GO:0032496 (pp) GO:0070848" source="46" target="93">
    <att type="string" name="canonicalName" value="GO:0032496 (pp) GO:0070848"/>
    <att type="string" name="interaction" value="pp"/>
    <att type="real" name="SCORE" value="0.41886792453312643"/>
  </edge>
  <edge label="GO:0032496 (pp) M115" source="46" target="52">
    <att type="string" name="canonicalName" value="GO:0032496 (pp) M115"/>
    <att type="string" name="interaction" value="pp"/>
    <att type="real" name="SCORE" value="0.4179894179961929"/>
  </edge>
  <edge label="GO:0032496 (pp) GO:0044344" source="46" target="94">
    <att type="string" name="canonicalName" value="GO:0032496 (pp) GO:0044344"/>
    <att type="string" name="interaction" value="pp"/>
    <att type="real" name="SCORE" value="0.4179894179961929"/>
  </edge>
  <edge label="GO:0032496 (pp) GO:0071774" source="46" target="95">
    <att type="string" name="canonicalName" value="GO:0032496 (pp) GO:0071774"/>
    <att type="string" name="interaction" value="pp"/>
    <att type="real" name="SCORE" value="0.4179894179961929"/>
  </edge>
  <edge label="GO:0051384 (pp) GO:0071241" source="47" target="59">
    <att type="string" name="canonicalName" value="GO:0051384 (pp) GO:0071241"/>
    <att type="string" name="interaction" value="pp"/>
    <att type="real" name="SCORE" value="0.41489361702812366"/>
  </edge>
  <edge label="GO:0009725 (pp) GO:0051384" source="48" target="47">
    <att type="string" name="canonicalName" value="GO:0009725 (pp) GO:0051384"/>
    <att type="string" name="interaction" value="pp"/>
    <att type="real" name="SCORE" value="0.5895522388093397"/>
  </edge>
  <edge label="GO:0031667 (pp) GO:0051384" source="60" target="47">
    <att type="string" name="canonicalName" value="GO:0031667 (pp) GO:0051384"/>
    <att type="string" name="interaction" value="pp"/>
    <att type="real" name="SCORE" value="0.32456140351528906"/>
  </edge>
  <edge label="GO:0002237 (pp) GO:0051384" source="49" target="47">
    <att type="string" name="canonicalName" value="GO:0002237 (pp) GO:0051384"/>
    <att type="string" name="interaction" value="pp"/>
    <att type="real" name="SCORE" value="0.36538461539132755"/>
  </edge>
  <edge label="GO:0051384 (pp) GO:0071363" source="47" target="92">
    <att type="string" name="canonicalName" value="GO:0051384 (pp) GO:0071363"/>
    <att type="string" name="interaction" value="pp"/>
    <att type="real" name="SCORE" value="0.32456140351528906"/>
  </edge>
  <edge label="GO:0031960 (pp) GO:0051384" source="50" target="47">
    <att type="string" name="canonicalName" value="GO:0031960 (pp) GO:0051384"/>
    <att type="string" name="interaction" value="pp"/>
    <att type="real" name="SCORE" value="1.0"/>
  </edge>
  <edge label="GO:0051384 (pp) GO:0097305" source="47" target="51">
    <att type="string" name="canonicalName" value="GO:0051384 (pp) GO:0097305"/>
    <att type="string" name="interaction" value="pp"/>
    <att type="real" name="SCORE" value="0.41489361702812366"/>
  </edge>
  <edge label="GO:0009991 (pp) GO:0051384" source="62" target="47">
    <att type="string" name="canonicalName" value="GO:0009991 (pp) GO:0051384"/>
    <att type="string" name="interaction" value="pp"/>
    <att type="real" name="SCORE" value="0.32456140351528906"/>
  </edge>
  <edge label="GO:0051384 (pp) GO:0070848" source="47" target="93">
    <att type="string" name="canonicalName" value="GO:0051384 (pp) GO:0070848"/>
    <att type="string" name="interaction" value="pp"/>
    <att type="real" name="SCORE" value="0.32456140351528906"/>
  </edge>
  <edge label="GO:0007167 (pp) GO:0051384" source="96" target="47">
    <att type="string" name="canonicalName" value="GO:0007167 (pp) GO:0051384"/>
    <att type="string" name="interaction" value="pp"/>
    <att type="real" name="SCORE" value="0.32456140351528906"/>
  </edge>
  <edge label="GO:0001525 (pp) GO:0048660" source="68" target="69">
    <att type="string" name="canonicalName" value="GO:0001525 (pp) GO:0048660"/>
    <att type="string" name="interaction" value="pp"/>
    <att type="real" name="SCORE" value="0.5769230769275517"/>
  </edge>
  <edge label="GO:0001525 (pp) GO:0044344" source="68" target="94">
    <att type="string" name="canonicalName" value="GO:0001525 (pp) GO:0044344"/>
    <att type="string" name="interaction" value="pp"/>
    <att type="real" name="SCORE" value="0.4179894179961929"/>
  </edge>
  <edge label="GO:0001525 (pp) GO:1904705" source="68" target="70">
    <att type="string" name="canonicalName" value="GO:0001525 (pp) GO:1904705"/>
    <att type="string" name="interaction" value="pp"/>
    <att type="real" name="SCORE" value="0.4179894179961929"/>
  </edge>
  <edge label="GO:0001525 (pp) GO:0071774" source="68" target="95">
    <att type="string" name="canonicalName" value="GO:0001525 (pp) GO:0071774"/>
    <att type="string" name="interaction" value="pp"/>
    <att type="real" name="SCORE" value="0.4179894179961929"/>
  </edge>
  <edge label="GO:0001525 (pp) GO:0001938" source="68" target="71">
    <att type="string" name="canonicalName" value="GO:0001525 (pp) GO:0001938"/>
    <att type="string" name="interaction" value="pp"/>
    <att type="real" name="SCORE" value="0.4179894179961929"/>
  </edge>
  <edge label="hsa04114 (pp) hsa04915" source="76" target="77">
    <att type="string" name="canonicalName" value="hsa04114 (pp) hsa04915"/>
    <att type="string" name="interaction" value="pp"/>
    <att type="real" name="SCORE" value="0.738095238098668"/>
  </edge>
  <edge label="hsa04114 (pp) hsa05031" source="76" target="79">
    <att type="string" name="canonicalName" value="hsa04114 (pp) hsa05031"/>
    <att type="string" name="interaction" value="pp"/>
    <att type="real" name="SCORE" value="0.5540540540606834"/>
  </edge>
  <edge label="R-HSA-9006934 (pp) hsa04114" source="97" target="76">
    <att type="string" name="canonicalName" value="R-HSA-9006934 (pp) hsa04114"/>
    <att type="string" name="interaction" value="pp"/>
    <att type="real" name="SCORE" value="0.36538461539132755"/>
  </edge>
  <edge label="GO:0048705 (pp) WP474" source="36" target="37">
    <att type="string" name="canonicalName" value="GO:0048705 (pp) WP474"/>
    <att type="string" name="interaction" value="pp"/>
    <att type="real" name="SCORE" value="0.47774480712848033"/>
  </edge>
  <edge label="GO:0048705 (pp) GO:1902105" source="36" target="102">
    <att type="string" name="canonicalName" value="GO:0048705 (pp) GO:1902105"/>
    <att type="string" name="interaction" value="pp"/>
    <att type="real" name="SCORE" value="0.363855421693492"/>
  </edge>
  <edge label="GO:0048705 (pp) GO:1902106" source="36" target="104">
    <att type="string" name="canonicalName" value="GO:0048705 (pp) GO:1902106"/>
    <att type="string" name="interaction" value="pp"/>
    <att type="real" name="SCORE" value="0.47774480712848033"/>
  </edge>
  <edge label="GO:0048705 (pp) GO:1903707" source="36" target="105">
    <att type="string" name="canonicalName" value="GO:0048705 (pp) GO:1903707"/>
    <att type="string" name="interaction" value="pp"/>
    <att type="real" name="SCORE" value="0.47774480712848033"/>
  </edge>
  <edge label="GO:0002237 (pp) GO:0071241" source="49" target="59">
    <att type="string" name="canonicalName" value="GO:0002237 (pp) GO:0071241"/>
    <att type="string" name="interaction" value="pp"/>
    <att type="real" name="SCORE" value="0.321585903090275"/>
  </edge>
  <edge label="GO:0071241 (pp) M255" source="59" target="61">
    <att type="string" name="canonicalName" value="GO:0071241 (pp) M255"/>
    <att type="string" name="interaction" value="pp"/>
    <att type="real" name="SCORE" value="0.47774480712848033"/>
  </edge>
  <edge label="GO:0031960 (pp) GO:0071241" source="50" target="59">
    <att type="string" name="canonicalName" value="GO:0031960 (pp) GO:0071241"/>
    <att type="string" name="interaction" value="pp"/>
    <att type="real" name="SCORE" value="0.41489361702812366"/>
  </edge>
  <edge label="GO:0046887 (pp) GO:0140352" source="28" target="86">
    <att type="string" name="canonicalName" value="GO:0046887 (pp) GO:0140352"/>
    <att type="string" name="interaction" value="pp"/>
    <att type="real" name="SCORE" value="0.32456140351528906"/>
  </edge>
  <edge label="GO:0046903 (pp) GO:0140352" source="87" target="86">
    <att type="string" name="canonicalName" value="GO:0046903 (pp) GO:0140352"/>
    <att type="string" name="interaction" value="pp"/>
    <att type="real" name="SCORE" value="0.844797178131716"/>
  </edge>
  <edge label="GO:0032890 (pp) GO:0140352" source="83" target="86">
    <att type="string" name="canonicalName" value="GO:0032890 (pp) GO:0140352"/>
    <att type="string" name="interaction" value="pp"/>
    <att type="real" name="SCORE" value="0.36992840096127"/>
  </edge>
  <edge label="GO:0032940 (pp) GO:0140352" source="88" target="86">
    <att type="string" name="canonicalName" value="GO:0032940 (pp) GO:0140352"/>
    <att type="string" name="interaction" value="pp"/>
    <att type="real" name="SCORE" value="0.9169811320761609"/>
  </edge>
  <edge label="GO:0017157 (pp) GO:0140352" source="89" target="86">
    <att type="string" name="canonicalName" value="GO:0017157 (pp) GO:0140352"/>
    <att type="string" name="interaction" value="pp"/>
    <att type="real" name="SCORE" value="0.32456140351528906"/>
  </edge>
  <edge label="GO:0051952 (pp) GO:0140352" source="84" target="86">
    <att type="string" name="canonicalName" value="GO:0051952 (pp) GO:0140352"/>
    <att type="string" name="interaction" value="pp"/>
    <att type="real" name="SCORE" value="0.36992840096127"/>
  </edge>
  <edge label="GO:0045637 (pp) GO:0140352" source="103" target="86">
    <att type="string" name="canonicalName" value="GO:0045637 (pp) GO:0140352"/>
    <att type="string" name="interaction" value="pp"/>
    <att type="real" name="SCORE" value="0.32456140351528906"/>
  </edge>
  <edge label="GO:0140352 (pp) GO:1903305" source="86" target="91">
    <att type="string" name="canonicalName" value="GO:0140352 (pp) GO:1903305"/>
    <att type="string" name="interaction" value="pp"/>
    <att type="real" name="SCORE" value="0.36992840096127"/>
  </edge>
  <edge label="GO:0043271 (pp) GO:0140352" source="85" target="86">
    <att type="string" name="canonicalName" value="GO:0043271 (pp) GO:0140352"/>
    <att type="string" name="interaction" value="pp"/>
    <att type="real" name="SCORE" value="0.36992840096127"/>
  </edge>
  <edge label="GO:0002237 (pp) GO:0009725" source="49" target="48">
    <att type="string" name="canonicalName" value="GO:0002237 (pp) GO:0009725"/>
    <att type="string" name="interaction" value="pp"/>
    <att type="real" name="SCORE" value="0.3465346534700909"/>
  </edge>
  <edge label="GO:0009725 (pp) GO:0071363" source="48" target="92">
    <att type="string" name="canonicalName" value="GO:0009725 (pp) GO:0071363"/>
    <att type="string" name="interaction" value="pp"/>
    <att type="real" name="SCORE" value="0.31357254290642766"/>
  </edge>
  <edge label="GO:0009725 (pp) GO:0031960" source="48" target="50">
    <att type="string" name="canonicalName" value="GO:0009725 (pp) GO:0031960"/>
    <att type="string" name="interaction" value="pp"/>
    <att type="real" name="SCORE" value="0.5895522388093397"/>
  </edge>
  <edge label="GO:0009725 (pp) GO:0097305" source="48" target="51">
    <att type="string" name="canonicalName" value="GO:0009725 (pp) GO:0097305"/>
    <att type="string" name="interaction" value="pp"/>
    <att type="real" name="SCORE" value="0.3835376532446806"/>
  </edge>
  <edge label="GO:0009725 (pp) GO:0070848" source="48" target="93">
    <att type="string" name="canonicalName" value="GO:0009725 (pp) GO:0070848"/>
    <att type="string" name="interaction" value="pp"/>
    <att type="real" name="SCORE" value="0.31357254290642766"/>
  </edge>
  <edge label="M8 (pp) hsa04915" source="78" target="77">
    <att type="string" name="canonicalName" value="M8 (pp) hsa04915"/>
    <att type="string" name="interaction" value="pp"/>
    <att type="real" name="SCORE" value="0.5540540540606834"/>
  </edge>
  <edge label="GO:0097305 (pp) hsa04915" source="51" target="77">
    <att type="string" name="canonicalName" value="GO:0097305 (pp) hsa04915"/>
    <att type="string" name="interaction" value="pp"/>
    <att type="real" name="SCORE" value="0.41489361702812366"/>
  </edge>
  <edge label="hsa04915 (pp) hsa05031" source="77" target="79">
    <att type="string" name="canonicalName" value="hsa04915 (pp) hsa05031"/>
    <att type="string" name="interaction" value="pp"/>
    <att type="real" name="SCORE" value="0.8513513513535611"/>
  </edge>
  <edge label="R-HSA-9006934 (pp) hsa04915" source="97" target="77">
    <att type="string" name="canonicalName" value="R-HSA-9006934 (pp) hsa04915"/>
    <att type="string" name="interaction" value="pp"/>
    <att type="real" name="SCORE" value="0.36538461539132755"/>
  </edge>
  <edge label="GO:0031667 (pp) M255" source="60" target="61">
    <att type="string" name="canonicalName" value="GO:0031667 (pp) M255"/>
    <att type="string" name="interaction" value="pp"/>
    <att type="real" name="SCORE" value="0.36992840096127"/>
  </edge>
  <edge label="GO:0031667 (pp) GO:0031960" source="60" target="50">
    <att type="string" name="canonicalName" value="GO:0031667 (pp) GO:0031960"/>
    <att type="string" name="interaction" value="pp"/>
    <att type="real" name="SCORE" value="0.32456140351528906"/>
  </edge>
  <edge label="GO:0031667 (pp) GO:0045670" source="60" target="101">
    <att type="string" name="canonicalName" value="GO:0031667 (pp) GO:0045670"/>
    <att type="string" name="interaction" value="pp"/>
    <att type="real" name="SCORE" value="0.36992840096127"/>
  </edge>
  <edge label="GO:0009991 (pp) GO:0031667" source="62" target="60">
    <att type="string" name="canonicalName" value="GO:0009991 (pp) GO:0031667"/>
    <att type="string" name="interaction" value="pp"/>
    <att type="real" name="SCORE" value="1.0"/>
  </edge>
  <edge label="GO:0031667 (pp) GO:0045637" source="60" target="103">
    <att type="string" name="canonicalName" value="GO:0031667 (pp) GO:0045637"/>
    <att type="string" name="interaction" value="pp"/>
    <att type="real" name="SCORE" value="0.32456140351528906"/>
  </edge>
  <edge label="GO:0002237 (pp) GO:0071363" source="49" target="92">
    <att type="string" name="canonicalName" value="GO:0002237 (pp) GO:0071363"/>
    <att type="string" name="interaction" value="pp"/>
    <att type="real" name="SCORE" value="0.41886792453312643"/>
  </edge>
  <edge label="GO:0002237 (pp) GO:0031960" source="49" target="50">
    <att type="string" name="canonicalName" value="GO:0002237 (pp) GO:0031960"/>
    <att type="string" name="interaction" value="pp"/>
    <att type="real" name="SCORE" value="0.36538461539132755"/>
  </edge>
  <edge label="GO:0002237 (pp) GO:0097305" source="49" target="51">
    <att type="string" name="canonicalName" value="GO:0002237 (pp) GO:0097305"/>
    <att type="string" name="interaction" value="pp"/>
    <att type="real" name="SCORE" value="0.5154185022073393"/>
  </edge>
  <edge label="GO:0002237 (pp) GO:0070848" source="49" target="93">
    <att type="string" name="canonicalName" value="GO:0002237 (pp) GO:0070848"/>
    <att type="string" name="interaction" value="pp"/>
    <att type="real" name="SCORE" value="0.41886792453312643"/>
  </edge>
  <edge label="GO:0002237 (pp) M115" source="49" target="52">
    <att type="string" name="canonicalName" value="GO:0002237 (pp) M115"/>
    <att type="string" name="interaction" value="pp"/>
    <att type="real" name="SCORE" value="0.4179894179961929"/>
  </edge>
  <edge label="GO:0002237 (pp) GO:0044344" source="49" target="94">
    <att type="string" name="canonicalName" value="GO:0002237 (pp) GO:0044344"/>
    <att type="string" name="interaction" value="pp"/>
    <att type="real" name="SCORE" value="0.4179894179961929"/>
  </edge>
  <edge label="GO:0002237 (pp) GO:0071774" source="49" target="95">
    <att type="string" name="canonicalName" value="GO:0002237 (pp) GO:0071774"/>
    <att type="string" name="interaction" value="pp"/>
    <att type="real" name="SCORE" value="0.4179894179961929"/>
  </edge>
  <edge label="GO:0031960 (pp) GO:0071363" source="50" target="92">
    <att type="string" name="canonicalName" value="GO:0031960 (pp) GO:0071363"/>
    <att type="string" name="interaction" value="pp"/>
    <att type="real" name="SCORE" value="0.32456140351528906"/>
  </edge>
  <edge label="GO:0070848 (pp) GO:0071363" source="93" target="92">
    <att type="string" name="canonicalName" value="GO:0070848 (pp) GO:0071363"/>
    <att type="string" name="interaction" value="pp"/>
    <att type="real" name="SCORE" value="1.0"/>
  </edge>
  <edge label="GO:0071363 (pp) M115" source="92" target="52">
    <att type="string" name="canonicalName" value="GO:0071363 (pp) M115"/>
    <att type="string" name="interaction" value="pp"/>
    <att type="real" name="SCORE" value="0.36992840096127"/>
  </edge>
  <edge label="GO:0044344 (pp) GO:0071363" source="94" target="92">
    <att type="string" name="canonicalName" value="GO:0044344 (pp) GO:0071363"/>
    <att type="string" name="interaction" value="pp"/>
    <att type="real" name="SCORE" value="0.5799522673075134"/>
  </edge>
  <edge label="GO:0071363 (pp) GO:0071774" source="92" target="95">
    <att type="string" name="canonicalName" value="GO:0071363 (pp) GO:0071774"/>
    <att type="string" name="interaction" value="pp"/>
    <att type="real" name="SCORE" value="0.5799522673075134"/>
  </edge>
  <edge label="GO:0007167 (pp) GO:0071363" source="96" target="92">
    <att type="string" name="canonicalName" value="GO:0007167 (pp) GO:0071363"/>
    <att type="string" name="interaction" value="pp"/>
    <att type="real" name="SCORE" value="0.844797178131716"/>
  </edge>
  <edge label="GO:0001938 (pp) GO:0071363" source="71" target="92">
    <att type="string" name="canonicalName" value="GO:0001938 (pp) GO:0071363"/>
    <att type="string" name="interaction" value="pp"/>
    <att type="real" name="SCORE" value="0.36992840096127"/>
  </edge>
  <edge label="GO:0071363 (pp) R-HSA-9006934" source="92" target="97">
    <att type="string" name="canonicalName" value="GO:0071363 (pp) R-HSA-9006934"/>
    <att type="string" name="interaction" value="pp"/>
    <att type="real" name="SCORE" value="0.41886792453312643"/>
  </edge>
  <edge label="M255 (pp) M8" source="61" target="78">
    <att type="string" name="canonicalName" value="M255 (pp) M8"/>
    <att type="string" name="interaction" value="pp"/>
    <att type="real" name="SCORE" value="0.3098039215805369"/>
  </edge>
  <edge label="GO:0097305 (pp) M8" source="51" target="78">
    <att type="string" name="canonicalName" value="GO:0097305 (pp) M8"/>
    <att type="string" name="interaction" value="pp"/>
    <att type="real" name="SCORE" value="0.47774480712848033"/>
  </edge>
  <edge label="GO:0045670 (pp) M8" source="101" target="78">
    <att type="string" name="canonicalName" value="GO:0045670 (pp) M8"/>
    <att type="string" name="interaction" value="pp"/>
    <att type="real" name="SCORE" value="0.3098039215805369"/>
  </edge>
  <edge label="M8 (pp) hsa05031" source="78" target="79">
    <att type="string" name="canonicalName" value="M8 (pp) hsa05031"/>
    <att type="string" name="interaction" value="pp"/>
    <att type="real" name="SCORE" value="0.6549019607902684"/>
  </edge>
  <edge label="M8 (pp) hsa04918" source="78" target="80">
    <att type="string" name="canonicalName" value="M8 (pp) hsa04918"/>
    <att type="string" name="interaction" value="pp"/>
    <att type="real" name="SCORE" value="0.3098039215805369"/>
  </edge>
  <edge label="M115 (pp) M8" source="52" target="78">
    <att type="string" name="canonicalName" value="M115 (pp) M8"/>
    <att type="string" name="interaction" value="pp"/>
    <att type="real" name="SCORE" value="0.6549019607902684"/>
  </edge>
  <edge label="M8 (pp) hsa04662" source="78" target="81">
    <att type="string" name="canonicalName" value="M8 (pp) hsa04662"/>
    <att type="string" name="interaction" value="pp"/>
    <att type="real" name="SCORE" value="0.3098039215805369"/>
  </edge>
  <edge label="GO:1904705 (pp) WP474" source="70" target="37">
    <att type="string" name="canonicalName" value="GO:1904705 (pp) WP474"/>
    <att type="string" name="interaction" value="pp"/>
    <att type="real" name="SCORE" value="0.3098039215805369"/>
  </edge>
  <edge label="GO:0007167 (pp) WP474" source="96" target="37">
    <att type="string" name="canonicalName" value="GO:0007167 (pp) WP474"/>
    <att type="string" name="interaction" value="pp"/>
    <att type="real" name="SCORE" value="0.36992840096127"/>
  </edge>
  <edge label="GO:0001938 (pp) WP474" source="71" target="37">
    <att type="string" name="canonicalName" value="GO:0001938 (pp) WP474"/>
    <att type="string" name="interaction" value="pp"/>
    <att type="real" name="SCORE" value="0.3098039215805369"/>
  </edge>
  <edge label="GO:1902106 (pp) WP474" source="104" target="37">
    <att type="string" name="canonicalName" value="GO:1902106 (pp) WP474"/>
    <att type="string" name="interaction" value="pp"/>
    <att type="real" name="SCORE" value="0.3098039215805369"/>
  </edge>
  <edge label="GO:1903707 (pp) WP474" source="105" target="37">
    <att type="string" name="canonicalName" value="GO:1903707 (pp) WP474"/>
    <att type="string" name="interaction" value="pp"/>
    <att type="real" name="SCORE" value="0.3098039215805369"/>
  </edge>
  <edge label="GO:0046887 (pp) GO:0046903" source="28" target="87">
    <att type="string" name="canonicalName" value="GO:0046887 (pp) GO:0046903"/>
    <att type="string" name="interaction" value="pp"/>
    <att type="real" name="SCORE" value="0.32456140351528906"/>
  </edge>
  <edge label="GO:0032890 (pp) GO:0046887" source="83" target="28">
    <att type="string" name="canonicalName" value="GO:0032890 (pp) GO:0046887"/>
    <att type="string" name="interaction" value="pp"/>
    <att type="real" name="SCORE" value="0.5540540540606834"/>
  </edge>
  <edge label="GO:0032940 (pp) GO:0046887" source="88" target="28">
    <att type="string" name="canonicalName" value="GO:0032940 (pp) GO:0046887"/>
    <att type="string" name="interaction" value="pp"/>
    <att type="real" name="SCORE" value="0.36538461539132755"/>
  </edge>
  <edge label="GO:0045670 (pp) M255" source="101" target="61">
    <att type="string" name="canonicalName" value="GO:0045670 (pp) M255"/>
    <att type="string" name="interaction" value="pp"/>
    <att type="real" name="SCORE" value="0.3098039215805369"/>
  </edge>
  <edge label="M255 (pp) hsa05031" source="61" target="79">
    <att type="string" name="canonicalName" value="M255 (pp) hsa05031"/>
    <att type="string" name="interaction" value="pp"/>
    <att type="real" name="SCORE" value="0.3098039215805369"/>
  </edge>
  <edge label="GO:0009991 (pp) M255" source="62" target="61">
    <att type="string" name="canonicalName" value="GO:0009991 (pp) M255"/>
    <att type="string" name="interaction" value="pp"/>
    <att type="real" name="SCORE" value="0.36992840096127"/>
  </edge>
  <edge label="M115 (pp) M255" source="52" target="61">
    <att type="string" name="canonicalName" value="M115 (pp) M255"/>
    <att type="string" name="interaction" value="pp"/>
    <att type="real" name="SCORE" value="0.3098039215805369"/>
  </edge>
  <edge label="M255 (pp) hsa04662" source="61" target="81">
    <att type="string" name="canonicalName" value="M255 (pp) hsa04662"/>
    <att type="string" name="interaction" value="pp"/>
    <att type="real" name="SCORE" value="0.3098039215805369"/>
  </edge>
  <edge label="GO:0031960 (pp) GO:0097305" source="50" target="51">
    <att type="string" name="canonicalName" value="GO:0031960 (pp) GO:0097305"/>
    <att type="string" name="interaction" value="pp"/>
    <att type="real" name="SCORE" value="0.41489361702812366"/>
  </edge>
  <edge label="GO:0009991 (pp) GO:0031960" source="62" target="50">
    <att type="string" name="canonicalName" value="GO:0009991 (pp) GO:0031960"/>
    <att type="string" name="interaction" value="pp"/>
    <att type="real" name="SCORE" value="0.32456140351528906"/>
  </edge>
  <edge label="GO:0031960 (pp) GO:0070848" source="50" target="93">
    <att type="string" name="canonicalName" value="GO:0031960 (pp) GO:0070848"/>
    <att type="string" name="interaction" value="pp"/>
    <att type="real" name="SCORE" value="0.32456140351528906"/>
  </edge>
  <edge label="GO:0007167 (pp) GO:0031960" source="96" target="50">
    <att type="string" name="canonicalName" value="GO:0007167 (pp) GO:0031960"/>
    <att type="string" name="interaction" value="pp"/>
    <att type="real" name="SCORE" value="0.32456140351528906"/>
  </edge>
  <edge label="GO:0097305 (pp) hsa05031" source="51" target="79">
    <att type="string" name="canonicalName" value="GO:0097305 (pp) hsa05031"/>
    <att type="string" name="interaction" value="pp"/>
    <att type="real" name="SCORE" value="0.47774480712848033"/>
  </edge>
  <edge label="GO:0097305 (pp) R-HSA-9006934" source="51" target="97">
    <att type="string" name="canonicalName" value="GO:0097305 (pp) R-HSA-9006934"/>
    <att type="string" name="interaction" value="pp"/>
    <att type="real" name="SCORE" value="0.321585903090275"/>
  </edge>
  <edge label="GO:0045670 (pp) hsa05031" source="101" target="79">
    <att type="string" name="canonicalName" value="GO:0045670 (pp) hsa05031"/>
    <att type="string" name="interaction" value="pp"/>
    <att type="real" name="SCORE" value="0.3098039215805369"/>
  </edge>
  <edge label="GO:0009991 (pp) GO:0045670" source="62" target="101">
    <att type="string" name="canonicalName" value="GO:0009991 (pp) GO:0045670"/>
    <att type="string" name="interaction" value="pp"/>
    <att type="real" name="SCORE" value="0.36992840096127"/>
  </edge>
  <edge label="GO:0045670 (pp) M115" source="101" target="52">
    <att type="string" name="canonicalName" value="GO:0045670 (pp) M115"/>
    <att type="string" name="interaction" value="pp"/>
    <att type="real" name="SCORE" value="0.3098039215805369"/>
  </edge>
  <edge label="GO:0045670 (pp) hsa04662" source="101" target="81">
    <att type="string" name="canonicalName" value="GO:0045670 (pp) hsa04662"/>
    <att type="string" name="interaction" value="pp"/>
    <att type="real" name="SCORE" value="0.3098039215805369"/>
  </edge>
  <edge label="GO:0045670 (pp) GO:0051952" source="101" target="84">
    <att type="string" name="canonicalName" value="GO:0045670 (pp) GO:0051952"/>
    <att type="string" name="interaction" value="pp"/>
    <att type="real" name="SCORE" value="0.3098039215805369"/>
  </edge>
  <edge label="GO:0045670 (pp) GO:1902105" source="101" target="102">
    <att type="string" name="canonicalName" value="GO:0045670 (pp) GO:1902105"/>
    <att type="string" name="interaction" value="pp"/>
    <att type="real" name="SCORE" value="0.7388724035642401"/>
  </edge>
  <edge label="GO:0045637 (pp) GO:0045670" source="103" target="101">
    <att type="string" name="canonicalName" value="GO:0045637 (pp) GO:0045670"/>
    <att type="string" name="interaction" value="pp"/>
    <att type="real" name="SCORE" value="0.8513513513535611"/>
  </edge>
  <edge label="GO:0045670 (pp) GO:1902106" source="101" target="104">
    <att type="string" name="canonicalName" value="GO:0045670 (pp) GO:1902106"/>
    <att type="string" name="interaction" value="pp"/>
    <att type="real" name="SCORE" value="0.6549019607902684"/>
  </edge>
  <edge label="GO:0045670 (pp) GO:1903707" source="101" target="105">
    <att type="string" name="canonicalName" value="GO:0045670 (pp) GO:1903707"/>
    <att type="string" name="interaction" value="pp"/>
    <att type="real" name="SCORE" value="0.6549019607902684"/>
  </edge>
  <edge label="hsa04918 (pp) hsa05031" source="80" target="79">
    <att type="string" name="canonicalName" value="hsa04918 (pp) hsa05031"/>
    <att type="string" name="interaction" value="pp"/>
    <att type="real" name="SCORE" value="0.3098039215805369"/>
  </edge>
  <edge label="M115 (pp) hsa05031" source="52" target="79">
    <att type="string" name="canonicalName" value="M115 (pp) hsa05031"/>
    <att type="string" name="interaction" value="pp"/>
    <att type="real" name="SCORE" value="0.3098039215805369"/>
  </edge>
  <edge label="hsa04662 (pp) hsa05031" source="81" target="79">
    <att type="string" name="canonicalName" value="hsa04662 (pp) hsa05031"/>
    <att type="string" name="interaction" value="pp"/>
    <att type="real" name="SCORE" value="0.3098039215805369"/>
  </edge>
  <edge label="GO:0009991 (pp) GO:0045637" source="62" target="103">
    <att type="string" name="canonicalName" value="GO:0009991 (pp) GO:0045637"/>
    <att type="string" name="interaction" value="pp"/>
    <att type="real" name="SCORE" value="0.32456140351528906"/>
  </edge>
  <edge label="GO:0070848 (pp) M115" source="93" target="52">
    <att type="string" name="canonicalName" value="GO:0070848 (pp) M115"/>
    <att type="string" name="interaction" value="pp"/>
    <att type="real" name="SCORE" value="0.36992840096127"/>
  </edge>
  <edge label="GO:0044344 (pp) GO:0070848" source="94" target="93">
    <att type="string" name="canonicalName" value="GO:0044344 (pp) GO:0070848"/>
    <att type="string" name="interaction" value="pp"/>
    <att type="real" name="SCORE" value="0.5799522673075134"/>
  </edge>
  <edge label="GO:0070848 (pp) GO:0071774" source="93" target="95">
    <att type="string" name="canonicalName" value="GO:0070848 (pp) GO:0071774"/>
    <att type="string" name="interaction" value="pp"/>
    <att type="real" name="SCORE" value="0.5799522673075134"/>
  </edge>
  <edge label="GO:0007167 (pp) GO:0070848" source="96" target="93">
    <att type="string" name="canonicalName" value="GO:0007167 (pp) GO:0070848"/>
    <att type="string" name="interaction" value="pp"/>
    <att type="real" name="SCORE" value="0.844797178131716"/>
  </edge>
  <edge label="GO:0001938 (pp) GO:0070848" source="71" target="93">
    <att type="string" name="canonicalName" value="GO:0001938 (pp) GO:0070848"/>
    <att type="string" name="interaction" value="pp"/>
    <att type="real" name="SCORE" value="0.36992840096127"/>
  </edge>
  <edge label="GO:0070848 (pp) R-HSA-9006934" source="93" target="97">
    <att type="string" name="canonicalName" value="GO:0070848 (pp) R-HSA-9006934"/>
    <att type="string" name="interaction" value="pp"/>
    <att type="real" name="SCORE" value="0.41886792453312643"/>
  </edge>
  <edge label="GO:0032940 (pp) GO:0046903" source="88" target="87">
    <att type="string" name="canonicalName" value="GO:0032940 (pp) GO:0046903"/>
    <att type="string" name="interaction" value="pp"/>
    <att type="real" name="SCORE" value="0.9169811320761609"/>
  </edge>
  <edge label="GO:0017157 (pp) GO:0046903" source="89" target="87">
    <att type="string" name="canonicalName" value="GO:0017157 (pp) GO:0046903"/>
    <att type="string" name="interaction" value="pp"/>
    <att type="real" name="SCORE" value="0.32456140351528906"/>
  </edge>
  <edge label="GO:0045637 (pp) GO:0046903" source="103" target="87">
    <att type="string" name="canonicalName" value="GO:0045637 (pp) GO:0046903"/>
    <att type="string" name="interaction" value="pp"/>
    <att type="real" name="SCORE" value="0.32456140351528906"/>
  </edge>
  <edge label="GO:0001938 (pp) GO:0046903" source="71" target="87">
    <att type="string" name="canonicalName" value="GO:0001938 (pp) GO:0046903"/>
    <att type="string" name="interaction" value="pp"/>
    <att type="real" name="SCORE" value="0.36992840096127"/>
  </edge>
  <edge label="GO:0046903 (pp) GO:0060627" source="87" target="90">
    <att type="string" name="canonicalName" value="GO:0046903 (pp) GO:0060627"/>
    <att type="string" name="interaction" value="pp"/>
    <att type="real" name="SCORE" value="0.41886792453312643"/>
  </edge>
  <edge label="GO:0046903 (pp) GO:1903305" source="87" target="91">
    <att type="string" name="canonicalName" value="GO:0046903 (pp) GO:1903305"/>
    <att type="string" name="interaction" value="pp"/>
    <att type="real" name="SCORE" value="0.36992840096127"/>
  </edge>
  <edge label="GO:0032890 (pp) hsa04918" source="83" target="80">
    <att type="string" name="canonicalName" value="GO:0032890 (pp) hsa04918"/>
    <att type="string" name="interaction" value="pp"/>
    <att type="real" name="SCORE" value="0.3098039215805369"/>
  </edge>
  <edge label="GO:0051952 (pp) hsa04918" source="84" target="80">
    <att type="string" name="canonicalName" value="GO:0051952 (pp) hsa04918"/>
    <att type="string" name="interaction" value="pp"/>
    <att type="real" name="SCORE" value="0.3098039215805369"/>
  </edge>
  <edge label="GO:0043271 (pp) hsa04918" source="85" target="80">
    <att type="string" name="canonicalName" value="GO:0043271 (pp) hsa04918"/>
    <att type="string" name="interaction" value="pp"/>
    <att type="real" name="SCORE" value="0.3098039215805369"/>
  </edge>
  <edge label="GO:0032890 (pp) GO:0051952" source="83" target="84">
    <att type="string" name="canonicalName" value="GO:0032890 (pp) GO:0051952"/>
    <att type="string" name="interaction" value="pp"/>
    <att type="real" name="SCORE" value="0.6549019607902684"/>
  </edge>
  <edge label="GO:0032890 (pp) GO:1903305" source="83" target="91">
    <att type="string" name="canonicalName" value="GO:0032890 (pp) GO:1903305"/>
    <att type="string" name="interaction" value="pp"/>
    <att type="real" name="SCORE" value="0.3098039215805369"/>
  </edge>
  <edge label="GO:0032890 (pp) GO:0043271" source="83" target="85">
    <att type="string" name="canonicalName" value="GO:0032890 (pp) GO:0043271"/>
    <att type="string" name="interaction" value="pp"/>
    <att type="real" name="SCORE" value="0.3098039215805369"/>
  </edge>
  <edge label="GO:0017157 (pp) GO:0032940" source="89" target="88">
    <att type="string" name="canonicalName" value="GO:0017157 (pp) GO:0032940"/>
    <att type="string" name="interaction" value="pp"/>
    <att type="real" name="SCORE" value="0.36538461539132755"/>
  </edge>
  <edge label="GO:0032940 (pp) GO:1902105" source="88" target="102">
    <att type="string" name="canonicalName" value="GO:0032940 (pp) GO:1902105"/>
    <att type="string" name="interaction" value="pp"/>
    <att type="real" name="SCORE" value="0.321585903090275"/>
  </edge>
  <edge label="GO:0032940 (pp) GO:0045637" source="88" target="103">
    <att type="string" name="canonicalName" value="GO:0032940 (pp) GO:0045637"/>
    <att type="string" name="interaction" value="pp"/>
    <att type="real" name="SCORE" value="0.36538461539132755"/>
  </edge>
  <edge label="GO:0032940 (pp) GO:1903305" source="88" target="91">
    <att type="string" name="canonicalName" value="GO:0032940 (pp) GO:1903305"/>
    <att type="string" name="interaction" value="pp"/>
    <att type="real" name="SCORE" value="0.4179894179961929"/>
  </edge>
  <edge label="GO:0048660 (pp) GO:1904705" source="69" target="70">
    <att type="string" name="canonicalName" value="GO:0048660 (pp) GO:1904705"/>
    <att type="string" name="interaction" value="pp"/>
    <att type="real" name="SCORE" value="0.8513513513535611"/>
  </edge>
  <edge label="GO:0007167 (pp) GO:0048660" source="96" target="69">
    <att type="string" name="canonicalName" value="GO:0007167 (pp) GO:0048660"/>
    <att type="string" name="interaction" value="pp"/>
    <att type="real" name="SCORE" value="0.32456140351528906"/>
  </edge>
  <edge label="GO:0048660 (pp) R-HSA-9006934" source="69" target="97">
    <att type="string" name="canonicalName" value="GO:0048660 (pp) R-HSA-9006934"/>
    <att type="string" name="interaction" value="pp"/>
    <att type="real" name="SCORE" value="0.36538461539132755"/>
  </edge>
  <edge label="M115 (pp) hsa04662" source="52" target="81">
    <att type="string" name="canonicalName" value="M115 (pp) hsa04662"/>
    <att type="string" name="interaction" value="pp"/>
    <att type="real" name="SCORE" value="0.3098039215805369"/>
  </edge>
  <edge label="GO:0044344 (pp) M115" source="94" target="52">
    <att type="string" name="canonicalName" value="GO:0044344 (pp) M115"/>
    <att type="string" name="interaction" value="pp"/>
    <att type="real" name="SCORE" value="0.3098039215805369"/>
  </edge>
  <edge label="GO:0071774 (pp) M115" source="95" target="52">
    <att type="string" name="canonicalName" value="GO:0071774 (pp) M115"/>
    <att type="string" name="interaction" value="pp"/>
    <att type="real" name="SCORE" value="0.3098039215805369"/>
  </edge>
  <edge label="GO:0001938 (pp) M115" source="71" target="52">
    <att type="string" name="canonicalName" value="GO:0001938 (pp) M115"/>
    <att type="string" name="interaction" value="pp"/>
    <att type="real" name="SCORE" value="0.3098039215805369"/>
  </edge>
  <edge label="R-HSA-9748784 (pp) hsa04662" source="82" target="81">
    <att type="string" name="canonicalName" value="R-HSA-9748784 (pp) hsa04662"/>
    <att type="string" name="interaction" value="pp"/>
    <att type="real" name="SCORE" value="0.3098039215805369"/>
  </edge>
  <edge label="R-HSA-9006934 (pp) hsa04662" source="97" target="81">
    <att type="string" name="canonicalName" value="R-HSA-9006934 (pp) hsa04662"/>
    <att type="string" name="interaction" value="pp"/>
    <att type="real" name="SCORE" value="0.4179894179961929"/>
  </edge>
  <edge label="GO:0044344 (pp) GO:1904705" source="94" target="70">
    <att type="string" name="canonicalName" value="GO:0044344 (pp) GO:1904705"/>
    <att type="string" name="interaction" value="pp"/>
    <att type="real" name="SCORE" value="0.3098039215805369"/>
  </edge>
  <edge label="GO:0044344 (pp) GO:0071774" source="94" target="95">
    <att type="string" name="canonicalName" value="GO:0044344 (pp) GO:0071774"/>
    <att type="string" name="interaction" value="pp"/>
    <att type="real" name="SCORE" value="1.0"/>
  </edge>
  <edge label="GO:0007167 (pp) GO:0044344" source="96" target="94">
    <att type="string" name="canonicalName" value="GO:0007167 (pp) GO:0044344"/>
    <att type="string" name="interaction" value="pp"/>
    <att type="real" name="SCORE" value="0.36992840096127"/>
  </edge>
  <edge label="GO:0001938 (pp) GO:0044344" source="71" target="94">
    <att type="string" name="canonicalName" value="GO:0001938 (pp) GO:0044344"/>
    <att type="string" name="interaction" value="pp"/>
    <att type="real" name="SCORE" value="0.3098039215805369"/>
  </edge>
  <edge label="GO:0044344 (pp) R-HSA-9006934" source="94" target="97">
    <att type="string" name="canonicalName" value="GO:0044344 (pp) R-HSA-9006934"/>
    <att type="string" name="interaction" value="pp"/>
    <att type="real" name="SCORE" value="0.4179894179961929"/>
  </edge>
  <edge label="GO:0071774 (pp) GO:1904705" source="95" target="70">
    <att type="string" name="canonicalName" value="GO:0071774 (pp) GO:1904705"/>
    <att type="string" name="interaction" value="pp"/>
    <att type="real" name="SCORE" value="0.3098039215805369"/>
  </edge>
  <edge label="GO:0007167 (pp) GO:1904705" source="96" target="70">
    <att type="string" name="canonicalName" value="GO:0007167 (pp) GO:1904705"/>
    <att type="string" name="interaction" value="pp"/>
    <att type="real" name="SCORE" value="0.36992840096127"/>
  </edge>
  <edge label="GO:0001938 (pp) GO:1904705" source="71" target="70">
    <att type="string" name="canonicalName" value="GO:0001938 (pp) GO:1904705"/>
    <att type="string" name="interaction" value="pp"/>
    <att type="real" name="SCORE" value="0.3098039215805369"/>
  </edge>
  <edge label="GO:1904705 (pp) R-HSA-9006934" source="70" target="97">
    <att type="string" name="canonicalName" value="GO:1904705 (pp) R-HSA-9006934"/>
    <att type="string" name="interaction" value="pp"/>
    <att type="real" name="SCORE" value="0.4179894179961929"/>
  </edge>
  <edge label="GO:0017157 (pp) GO:0060627" source="89" target="90">
    <att type="string" name="canonicalName" value="GO:0017157 (pp) GO:0060627"/>
    <att type="string" name="interaction" value="pp"/>
    <att type="real" name="SCORE" value="0.7884615384637759"/>
  </edge>
  <edge label="GO:0017157 (pp) GO:1903305" source="89" target="91">
    <att type="string" name="canonicalName" value="GO:0017157 (pp) GO:1903305"/>
    <att type="string" name="interaction" value="pp"/>
    <att type="real" name="SCORE" value="0.8513513513535611"/>
  </edge>
  <edge label="GO:0007167 (pp) GO:0071774" source="96" target="95">
    <att type="string" name="canonicalName" value="GO:0007167 (pp) GO:0071774"/>
    <att type="string" name="interaction" value="pp"/>
    <att type="real" name="SCORE" value="0.36992840096127"/>
  </edge>
  <edge label="GO:0001938 (pp) GO:0071774" source="71" target="95">
    <att type="string" name="canonicalName" value="GO:0001938 (pp) GO:0071774"/>
    <att type="string" name="interaction" value="pp"/>
    <att type="real" name="SCORE" value="0.3098039215805369"/>
  </edge>
  <edge label="GO:0071774 (pp) R-HSA-9006934" source="95" target="97">
    <att type="string" name="canonicalName" value="GO:0071774 (pp) R-HSA-9006934"/>
    <att type="string" name="interaction" value="pp"/>
    <att type="real" name="SCORE" value="0.4179894179961929"/>
  </edge>
  <edge label="GO:0051952 (pp) GO:1902106" source="84" target="104">
    <att type="string" name="canonicalName" value="GO:0051952 (pp) GO:1902106"/>
    <att type="string" name="interaction" value="pp"/>
    <att type="real" name="SCORE" value="0.3098039215805369"/>
  </edge>
  <edge label="GO:0051952 (pp) GO:1903707" source="84" target="105">
    <att type="string" name="canonicalName" value="GO:0051952 (pp) GO:1903707"/>
    <att type="string" name="interaction" value="pp"/>
    <att type="real" name="SCORE" value="0.3098039215805369"/>
  </edge>
  <edge label="GO:0043271 (pp) GO:0051952" source="85" target="84">
    <att type="string" name="canonicalName" value="GO:0043271 (pp) GO:0051952"/>
    <att type="string" name="interaction" value="pp"/>
    <att type="real" name="SCORE" value="0.3098039215805369"/>
  </edge>
  <edge label="GO:0045637 (pp) GO:1902105" source="103" target="102">
    <att type="string" name="canonicalName" value="GO:0045637 (pp) GO:1902105"/>
    <att type="string" name="interaction" value="pp"/>
    <att type="real" name="SCORE" value="0.8829787234056248"/>
  </edge>
  <edge label="GO:1902105 (pp) GO:1902106" source="102" target="104">
    <att type="string" name="canonicalName" value="GO:1902105 (pp) GO:1902106"/>
    <att type="string" name="interaction" value="pp"/>
    <att type="real" name="SCORE" value="0.7388724035642401"/>
  </edge>
  <edge label="GO:1902105 (pp) GO:1903707" source="102" target="105">
    <att type="string" name="canonicalName" value="GO:1902105 (pp) GO:1903707"/>
    <att type="string" name="interaction" value="pp"/>
    <att type="real" name="SCORE" value="0.7388724035642401"/>
  </edge>
  <edge label="GO:0007167 (pp) R-HSA-9006934" source="96" target="97">
    <att type="string" name="canonicalName" value="GO:0007167 (pp) R-HSA-9006934"/>
    <att type="string" name="interaction" value="pp"/>
    <att type="real" name="SCORE" value="0.5849056603808046"/>
  </edge>
  <edge label="GO:0045637 (pp) GO:1902106" source="103" target="104">
    <att type="string" name="canonicalName" value="GO:0045637 (pp) GO:1902106"/>
    <att type="string" name="interaction" value="pp"/>
    <att type="real" name="SCORE" value="0.5540540540606834"/>
  </edge>
  <edge label="GO:0045637 (pp) GO:1903707" source="103" target="105">
    <att type="string" name="canonicalName" value="GO:0045637 (pp) GO:1903707"/>
    <att type="string" name="interaction" value="pp"/>
    <att type="real" name="SCORE" value="0.5540540540606834"/>
  </edge>
  <edge label="GO:1902106 (pp) GO:1903707" source="104" target="105">
    <att type="string" name="canonicalName" value="GO:1902106 (pp) GO:1903707"/>
    <att type="string" name="interaction" value="pp"/>
    <att type="real" name="SCORE" value="1.0"/>
  </edge>
  <edge label="GO:0060627 (pp) GO:1903305" source="90" target="91">
    <att type="string" name="canonicalName" value="GO:0060627 (pp) GO:1903305"/>
    <att type="string" name="interaction" value="pp"/>
    <att type="real" name="SCORE" value="0.6507936507977158"/>
  </edge>
  <edge label="P06664 (pp) P06664" source="109" target="109">
    <att type="string" name="canonicalName" value="P06664 (pp) P06664"/>
    <att type="string" name="interaction" value="pp"/>
    <att type="real" name="SCORE" value="1.0"/>
  </edge>
</graph>
```
