## Supplementary material for "maGENEgerZ: An Efficient AI-Based Framework Can Extract More Expressed Genes and Biological Insights Underlying Breast Cancer Drug Response Mechanism": PPINetwork.js

```
var networks={"MyList_PPIColorByCluster": {"format_version": "1.0", "generated_by": "cytoscape-3.9.1", "target_cytoscapejs_version": "~2.1", "data": {"shared_name": "MyList_PPIColorByCluster", "name": "MyList_PPIColorByCluster", "SUID": 4010056, "__Annotations": [], "selected": true}, "elements": {"nodes": [{"data": {"id": "4010228", "shared_name": "122809", "Gene": "122809", "Symbol": "SOCS4", "name": "122809", "SUID": 4010228, "DEGREE": 1.0, "id_original": "122809", "selected": false, "canonicalName": "SOCS4"}, "position": {"x": 821.2220949954692, "y": 182.7508519011077}, "selected": false}, {"data": {"id": "4010225", "shared_name": "121506", "Gene": "121506", "Symbol": "ERP27", "name": "121506", "SUID": 4010225, "DEGREE": 1.0, "id_original": "121506", "selected": false, "canonicalName": "ERP27"}, "position": {"x": 167.54849575230514, "y": 670.8754132109221}, "selected": false}, {"data": {"id": "4010222", "shared_name": "92291", "Gene": "92291", "Symbol": "CAPN13", "name": "92291", "SUID": 4010222, "DEGREE": 1.0, "id_original": "92291", "selected": false, "canonicalName": "CAPN13"}, "position": {"x": 542.4994692630473, "y": 583.5071957426604}, "selected": false}, {"data": {"id": "4010219", "shared_name": "91860", "Gene": "91860", "Symbol": "CALML4", "name": "91860", "SUID": 4010219, "DEGREE": 2.0, "id_original": "91860", "selected": false, "canonicalName": "CALML4"}, "position": {"x": 222.32738064000046, "y": 262.05014923387137}, "selected": false}, {"data": {"id": "4010216", "shared_name": "84676", "Gene": "84676", "Symbol": "TRIM63", "name": "84676", "SUID": 4010216, "DEGREE": 1.0, "id_original": "84676", "selected": false, "canonicalName": "TRIM63"}, "position": {"x": 402.88048122593796, "y": 154.7252457457122}, "selected": false}, {"data": {"id": "4010213", "shared_name": "80319", "Gene": "80319", "Symbol": "CXXC4", "name": "80319", "SUID": 4010213, "DEGREE": 1.0, "id_original": "80319", "selected": false, "canonicalName": "CXXC4"}, "position": {"x": 644.8210596866313, "y": 583.5071957426604}, "selected": false}, {"data": {"id": "4010210", "shared_name": "79983", "Gene": "79983", "Symbol": "POF1B", "name": "79983", "SUID": 4010210, "DEGREE": 1.0, "id_original": "79983", "selected": false, "canonicalName": "POF1B"}, "position": {"x": 15.397586328477018, "y": 539.8458187895354}, "selected": false}, {"data": {"id": "4010207", "shared_name": "60681", "Gene": "60681", "Symbol": "FKBP10", "name": "60681", "SUID": 4010207, "DEGREE": 3.0, "id_original": "60681", "selected": false, "canonicalName": "FKBP10"}, "position": {"x": 185.13006923863327, "y": 562.2300274687346}, "selected": false}, {"data": {"id": "4010204", "shared_name": "55930", "Gene": "55930", "Symbol": "MYO5C", "name": "55930", "SUID": 4010204, "DEGREE": 5.0, "id_original": "55930", "selected": false, "canonicalName": "MYO5C"}, "position": {"x": 142.51757000157272, "y": 161.48535850816336}, "selected": false}, {"data": {"id": "4010201", "shared_name": "51207", "Gene": "51207", "Symbol": "DUSP13B", "name": "51207", "SUID": 4010201, "DEGREE": 1.0, "id_original": "51207", "selected": false, "canonicalName": "DUSP13B"}, "position": {"x": 115.39758632847702, "y": 475.76784637742605}, "selected": false}, {"data": {"id": "4010198", "shared_name": "25928", "Gene": "25928", "Symbol": "SOSTDC1", "name": "25928", "SUID": 4010198, "DEGREE": 3.0, "id_original": "25928", "selected": false, "canonicalName": "SOSTDC1"}, "position": {"x": -88.8384289913472, "y": 580.401147158676}, "selected": false}, {"data": {"id": "4010195", "shared_name": "25884", "Gene": "25884", "Symbol": "CHRDL2", "name": "25884", "SUID": 4010195, "DEGREE": 1.0, "id_original": "25884", "selected": false, "canonicalName": "CHRDL2"}, "position": {"x": -287.7364010982808, "y": 475.76784637742605}, "selected": false}, {"data": {"id": "4010192", "shared_name": "23682", "Gene": "23682", "Symbol": "RAB38", "name": "23682", "SUID": 4010192, "DEGREE": 2.0, "id_original": "23682", "selected": false, "canonicalName": "RAB38"}, "position": {"x": 87.00976668068802, "y": 270.4358685331878}, "selected": false}, {"data": {"id": "4010189", "shared_name": "11156", "Gene": "11156", "Symbol": "PTP4A3", "name": "11156", "SUID": 4010189, "DEGREE": 1.0, "id_original": "11156", "selected": false, "canonicalName": "PTP4A3"}, "position": {"x": 210.29231594273483, "y": 68.23082855516043}, "selected": false}, {"data": {"id": "4010186", "shared_name": "10753", "Gene": "10753", "Symbol": "CAPN9", "name": "10753", "SUID": 4010186, "DEGREE": 1.0, "id_original": "10753", "selected": false, "canonicalName": "CAPN9"}, "position": {"x": 544.8210596866313, "y": 475.76784637742605}, "selected": false}, {"data": {"id": "4010183", "shared_name": "10397", "Gene": "10397", "Symbol": "NDRG1", "name": "10397", "SUID": 4010183, "DEGREE": 2.0, "id_original": "10397", "selected": false, "canonicalName": "NDRG1"}, "position": {"x": 823.1512179202739, "y": 9.503640444808866}, "selected": false}, {"data": {"id": "4010180", "shared_name": "9607", "Gene": "9607", "Symbol": "CARTPT", "name": "9607", "SUID": 4010180, "DEGREE": 1.0, "id_original": "9607", "selected": false, "canonicalName": "CARTPT"}, "position": {"x": 395.0539583987895, "y": 686.8890927153167}, "selected": false}, {"data": {"id": "4010177", "shared_name": "8862", "Gene": "8862", "Symbol": "APLN", "name": "8862", "SUID": 4010177, "DEGREE": 3.0, "id_original": "8862", "selected": false, "canonicalName": "APLN"}, "position": {"x": 516.4374270267192, "y": 156.5991471128997}, "selected": false}, {"data": {"id": "4010174", "shared_name": "8836", "Gene": "8836", "Symbol": "GGH", "name": "8836", "SUID": 4010174, "DEGREE": 1.0, "id_original": "8836", "selected": false, "canonicalName": "GGH"}, "position": {"x": 295.0539583987895, "y": 568.1848767118987}, "selected": false}, {"data": {"id": "4010171", "shared_name": "7278", "Gene": "7278", "Symbol": "TUBA3C", "name": "7278", "SUID": 4010171, "DEGREE": 1.0, "id_original": "7278", "selected": false, "canonicalName": "TUBA3C"}, "position": {"x": 262.5389590091411, "y": 157.330593379074}, "selected": false}, {"data": {"id": "4010168", "shared_name": "7276", "Gene": "7276", "Symbol": "TTR", "name": "7276", "SUID": 4010168, "DEGREE": 1.0, "id_original": "7276", "selected": false, "canonicalName": "TTR"}, "position": {"x": 747.1426501102153, "y": 583.5071957426604}, "selected": false}, {"data": {"id": "4010165", "shared_name": "7200", "Gene": "7200", "Symbol": "TRH", "name": "7200", "SUID": 4010165, "DEGREE": 1.0, "id_original": "7200", "selected": false, "canonicalName": "TRH"}, "position": {"x": 849.4642405337993, "y": 583.5071957426604}, "selected": false}, {"data": {"id": "4010162", "shared_name": "6366", "Gene": "6366", "Symbol": "CCL21", "name": "6366", "SUID": 4010162, "DEGREE": 2.0, "id_original": "6366", "selected": false, "canonicalName": "CCL21"}, "position": {"x": 583.3456339664165, "y": 241.00990417771902}, "selected": false}, {"data": {"id": "4010159", "shared_name": "6277", "Gene": "6277", "Symbol": "S100A6", "name": "6277", "SUID": 4010159, "DEGREE": 1.0, "id_original": "6277", "selected": false, "canonicalName": "S100A6"}, "position": {"x": 442.49946926304733, "y": 475.76784637742605}, "selected": false}, {"data": {"id": "4010156", "shared_name": "6273", "Gene": "6273", "Symbol": "S100A2", "name": "6273", "SUID": 4010156, "DEGREE": 2.0, "id_original": "6273", "selected": false, "canonicalName": "S100A2"}, "position": {"x": 420.60676906773483, "y": 582.1569760160979}, "selected": false}, {"data": {"id": "4010153", "shared_name": "5860", "Gene": "5860", "Symbol": "QDPR", "name": "5860", "SUID": 4010153, "DEGREE": 2.0, "id_original": "5860", "selected": false, "canonicalName": "QDPR"}, "position": {"x": 899.6024660892192, "y": -74.82932159132395}, "selected": false}, {"data": {"id": "4010150", "shared_name": "5473", "Gene": "5473", "Symbol": "PPBP", "name": "5473", "SUID": 4010150, "DEGREE": 3.0, "id_original": "5473", "selected": false, "canonicalName": "PPBP"}, "position": {"x": 631.7128395862285, "y": 141.8372662382659}, "selected": false}, {"data": {"id": "4010147", "shared_name": "5241", "Gene": "5241", "Symbol": "PGR", "name": "5241", "SUID": 4010147, "DEGREE": 1.0, "id_original": "5241", "selected": false, "canonicalName": "PGR"}, "position": {"x": -40.28635074427689, "y": -163.3888308686677}, "selected": false}, {"data": {"id": "4010144", "shared_name": "4321", "Gene": "4321", "Symbol": "MMP12", "name": "4321", "SUID": 4010144, "DEGREE": 1.0, "id_original": "4321", "selected": false, "canonicalName": "MMP12"}, "position": {"x": -287.7364010982808, "y": 218.71550110154715}, "selected": false}, {"data": {"id": "4010141", "shared_name": "4314", "Gene": "4314", "Symbol": "MMP3", "name": "4314", "SUID": 4010141, "DEGREE": 2.0, "id_original": "4314", "selected": false, "canonicalName": "MMP3"}, "position": {"x": -194.40580417445267, "y": 154.54526689820852}, "selected": false}, {"data": {"id": "4010138", "shared_name": "4312", "Gene": "4312", "Symbol": "MMP1", "name": "4312", "SUID": 4010138, "DEGREE": 3.0, "id_original": "4312", "selected": false, "canonicalName": "MMP1"}, "position": {"x": -91.81425144007767, "y": 89.71293762498465}, "selected": false}, {"data": {"id": "4010135", "shared_name": "4057", "Gene": "4057", "Symbol": "LTF", "name": "4057", "SUID": 4010135, "DEGREE": 1.0, "id_original": "4057", "selected": false, "canonicalName": "LTF"}, "position": {"x": 749.4642405337993, "y": 475.76784637742605}, "selected": false}, {"data": {"id": "4010132", "shared_name": "3479", "Gene": "3479", "Symbol": "IGF1", "name": "3479", "SUID": 4010132, "DEGREE": 2.0, "id_original": "3479", "selected": false, "canonicalName": "IGF1"}, "position": {"x": -135.14559604456986, "y": -14.561636654800509}, "selected": false}, {"data": {"id": "4010129", "shared_name": "3164", "Gene": "3164", "Symbol": "NR4A1", "name": "3164", "SUID": 4010129, "DEGREE": 3.0, "id_original": "3164", "selected": false, "canonicalName": "NR4A1"}, "position": {"x": 744.6848406619731, "y": 98.85961273484793}, "selected": false}, {"data": {"id": "4010126", "shared_name": "2938", "Gene": "2938", "Symbol": "GSTA1", "name": "2938", "SUID": 4010126, "DEGREE": 1.0, "id_original": "2938", "selected": false, "canonicalName": "GSTA1"}, "position": {"x": 967.7023043460551, "y": -163.3888308686677}, "selected": false}, {"data": {"id": "4010123", "shared_name": "2922", "Gene": "2922", "Symbol": "GRP", "name": "2922", "SUID": 4010123, "DEGREE": 1.0, "id_original": "2922", "selected": false, "canonicalName": "GRP"}, "position": {"x": 851.7858309573833, "y": 475.76784637742605}, "selected": false}, {"data": {"id": "4010120", "shared_name": "2353", "Gene": "2353", "Symbol": "FOS", "name": "2353", "SUID": 4010120, "DEGREE": 4.0, "id_original": "2353", "selected": false, "canonicalName": "FOS"}, "position": {"x": 35.10597561070358, "y": 63.42993286424246}, "selected": false}, {"data": {"id": "4010117", "shared_name": "2263", "Gene": "2263", "Symbol": "FGFR2", "name": "2263", "SUID": 4010117, "DEGREE": 3.0, "id_original": "2263", "selected": false, "canonicalName": "FGFR2"}, "position": {"x": -28.128910558730013, "y": -46.79700347608957}, "selected": false}, {"data": {"id": "4010114", "shared_name": "2206", "Gene": "2206", "Symbol": "MS4A2", "name": "2206", "SUID": 4010114, "DEGREE": 1.0, "id_original": "2206", "selected": false, "canonicalName": "MS4A2"}, "position": {"x": 105.055846673936, "y": -30.70221587843332}, "selected": false}, {"data": {"id": "4010111", "shared_name": "1048", "Gene": "1048", "Symbol": "CEACAM5", "name": "1048", "SUID": 4010111, "DEGREE": 1.0, "id_original": "1048", "selected": false, "canonicalName": "CEACAM5"}, "position": {"x": -83.62331058314408, "y": 692.0667202787932}, "selected": false}, {"data": {"id": "4010108", "shared_name": "654", "Gene": "654", "Symbol": "BMP6", "name": "654", "SUID": 4010108, "DEGREE": 2.0, "id_original": "654", "selected": false, "canonicalName": "BMP6"}, "position": {"x": -187.60224737456406, "y": 523.0035336332854}, "selected": false}, {"data": {"id": "4010105", "shared_name": "360", "Gene": "360", "Symbol": "AQP3", "name": "360", "SUID": 4010105, "DEGREE": 1.0, "id_original": "360", "selected": false, "canonicalName": "AQP3"}, "position": {"x": 45.75639293858444, "y": 375.76784637742605}, "selected": false}, {"data": {"id": "4010102", "shared_name": "347", "Gene": "347", "Symbol": "APOD", "name": "347", "SUID": 4010102, "DEGREE": 1.0, "id_original": "347", "selected": false, "canonicalName": "APOD"}, "position": {"x": 647.1426501102153, "y": 475.76784637742605}, "selected": false}, {"data": {"id": "4010084", "shared_name": "111", "Gene": "111", "Symbol": "ADCY5", "name": "111", "SUID": 4010084, "DEGREE": 1.0, "id_original": "111", "selected": false, "canonicalName": "ADCY5"}, "position": {"x": 302.88048122593796, "y": 346.20018890672293}, "selected": false}], "edges": [{"data": {"id": "4010279", "source": "4010228", "target": "4010129", "SCORE": "294", "shared_interaction": "Direct", "source_original": "122809", "Name_B": "NR4A1", "Name_A": "SOCS4", "target_original": "3164", "Gene_B": "3164", "interaction": "Direct", "SUID": 4010279, "TYPE": "Direct", "Gene_A": "122809", "support": "{\"InWeb_IM\": \"experimental\", \"BioGrid\": \"physical\", \"BioGrid_PubMed\": \"21988832\", \"BioGrid_Type\": \"Two-hybrid\"}", "selected": false}, "selected": false}, {"data": {"id": "4010276", "source": "4010225", "target": "4010207", "SCORE": "212", "shared_interaction": "Direct", "source_original": "121506", "Name_B": "FKBP10", "Name_A": "ERP27", "target_original": "60681", "Gene_B": "60681", "interaction": "Direct", "SUID": 4010276, "TYPE": "Direct", "Gene_A": "121506", "support": "{\"StringDB\": \"physical\", \"StringEvidence\": \"experiments:0.178,textmining:0.020\", \"String_Score_Physical\": 212, \"String_Score_Combined\": 227}", "selected": false}, "selected": false}, {"data": {"id": "4010366", "source": "4010216", "target": "4010177", "SCORE": "192", "shared_interaction": "Direct", "source_original": "84676", "Name_B": "APLN", "Name_A": "TRIM63", "target_original": "8862", "Gene_B": "8862", "interaction": "Direct", "SUID": 4010366, "TYPE": "Direct", "Gene_A": "84676", "support": "{\"StringDB\": \"physical\", \"StringEvidence\": \"experiments:0.157,textmining:0.008\", \"BioGrid\": \"physical\", \"BioGrid_PubMed\": \"31391242\", \"BioGrid_Type\": \"Two-hybrid\", \"BioGrid_Score\": \"0.46\", \"String_Score_Physical\": 192, \"String_Score_Combined\": 198}", "selected": false}, "selected": false}, {"data": {"id": "4010354", "source": "4010207", "target": "4010174", "SCORE": "208", "shared_interaction": "Direct", "source_original": "60681", "Name_B": "GGH", "Name_A": "FKBP10", "target_original": "8836", "Gene_B": "8836", "interaction": "Direct", "SUID": 4010354, "TYPE": "Direct", "Gene_A": "60681", "support": "{\"BioGrid\": \"physical\", \"BioGrid_PubMed\": \"33961781\", \"BioGrid_Type\": \"Affinity Capture-MS\", \"BioGrid_Score\": \"0.949973356\"}", "selected": false}, "selected": false}, {"data": {"id": "4010351", "source": "4010204", "target": "4010219", "SCORE": "243", "shared_interaction": "Direct", "source_original": "55930", "Name_B": "CALML4", "Name_A": "MYO5C", "target_original": "91860", "Gene_B": "91860", "interaction": "Direct", "SUID": 4010351, "TYPE": "Direct", "Gene_A": "55930", "support": "{\"StringDB\": \"physical\", \"StringEvidence\": \"experiments:0.212,textmining:0.063\", \"String_Score_Physical\": 243, \"String_Score_Combined\": 291}", "selected": false}, "selected": false}, {"data": {"id": "4010348", "source": "4010204", "target": "4010171", "SCORE": "208", "shared_interaction": "Direct", "source_original": "55930", "Name_B": "TUBA3C", "Name_A": "MYO5C", "target_original": "7278", "Gene_B": "7278", "interaction": "Direct", "SUID": 4010348, "TYPE": "Direct", "Gene_A": "55930", "support": "{\"BioGrid\": \"physical\", \"BioGrid_PubMed\": \"33961781\", \"BioGrid_Type\": \"Affinity Capture-MS\", \"BioGrid_Score\": \"0.999985482\"}", "selected": false}, "selected": false}, {"data": {"id": "4010339", "source": "4010201", "target": "4010207", "SCORE": "208", "shared_interaction": "Direct", "source_original": "51207", "Name_B": "FKBP10", "Name_A": "DUSP13B", "target_original": "60681", "Gene_B": "60681", "interaction": "Direct", "SUID": 4010339, "TYPE": "Direct", "Gene_A": "51207", "support": "{\"BioGrid\": \"physical\", \"BioGrid_PubMed\": \"27432908\", \"BioGrid_Type\": \"Affinity Capture-MS\"}", "selected": false}, "selected": false}, {"data": {"id": "4010312", "source": "4010198", "target": "4010210", "SCORE": "208", "shared_interaction": "Direct", "source_original": "25928", "Name_B": "POF1B", "Name_A": "SOSTDC1", "target_original": "79983", "Gene_B": "79983", "interaction": "Direct", "SUID": 4010312, "TYPE": "Direct", "Gene_A": "25928", "support": "{\"BioGrid\": \"physical\", \"BioGrid_PubMed\": \"32801337\", \"BioGrid_Type\": \"Affinity Capture-MS\"}", "selected": false}, "selected": false}, {"data": {"id": "4010309", "source": "4010198", "target": "4010108", "SCORE": "213", "shared_interaction": "Direct", "source_original": "25928", "Name_B": "BMP6", "Name_A": "SOSTDC1", "target_original": "654", "Gene_B": "654", "interaction": "Direct", "SUID": 4010309, "TYPE": "Direct", "Gene_A": "25928", "support": "{\"StringDB\": \"physical\", \"StringEvidence\": \"textmining:0.372,experiments:0.179\", \"InWeb_IM\": \"inference\", \"String_Score_Physical\": 213, \"String_Score_Combined\": 505}", "selected": false}, "selected": false}, {"data": {"id": "4010306", "source": "4010195", "target": "4010108", "SCORE": "302", "shared_interaction": "Direct", "source_original": "25884", "Name_B": "BMP6", "Name_A": "CHRDL2", "target_original": "654", "Gene_B": "654", "interaction": "Direct", "SUID": 4010306, "TYPE": "Direct", "Gene_A": "25884", "support": "{\"StringDB\": \"physical\", \"StringEvidence\": \"textmining:0.415,experiments:0.273,coexpression:0.022\", \"InWeb_IM\": \"inference\", \"String_Score_Physical\": 302, \"String_Score_Combined\": 600}", "selected": false}, "selected": false}, {"data": {"id": "4010303", "source": "4010192", "target": "4010204", "SCORE": "247", "shared_interaction": "Direct", "source_original": "23682", "Name_B": "MYO5C", "Name_A": "RAB38", "target_original": "55930", "Gene_B": "55930", "interaction": "Direct", "SUID": 4010303, "TYPE": "Direct", "Gene_A": "23682", "support": "{\"StringDB\": \"physical\", \"StringEvidence\": \"textmining:0.438,experiments:0.216,coexpression:0.022\", \"String_Score_Physical\": 247, \"String_Score_Combined\": 587}", "selected": false}, "selected": false}, {"data": {"id": "4010300", "source": "4010192", "target": "4010105", "SCORE": "208", "shared_interaction": "Direct", "source_original": "23682", "Name_B": "AQP3", "Name_A": "RAB38", "target_original": "360", "Gene_B": "360", "interaction": "Direct", "SUID": 4010300, "TYPE": "Direct", "Gene_A": "23682", "support": "{\"BioGrid\": \"physical\", \"BioGrid_PubMed\": \"33961781\", \"BioGrid_Type\": \"Affinity Capture-MS\", \"BioGrid_Score\": \"0.99789817\"}", "selected": false}, "selected": false}, {"data": {"id": "4010273", "source": "4010189", "target": "4010204", "SCORE": "208", "shared_interaction": "Direct", "source_original": "11156", "Name_B": "MYO5C", "Name_A": "PTP4A3", "target_original": "55930", "Gene_B": "55930", "interaction": "Direct", "SUID": 4010273, "TYPE": "Direct", "Gene_A": "11156", "support": "{\"BioGrid\": \"physical\", \"BioGrid_PubMed\": \"33961781\", \"BioGrid_Type\": \"Affinity Capture-MS\", \"BioGrid_Score\": \"0.997753685\"}", "selected": false}, "selected": false}, {"data": {"id": "4010267", "source": "4010186", "target": "4010222", "SCORE": "210", "shared_interaction": "Direct", "source_original": "10753", "Name_B": "CAPN13", "Name_A": "CAPN9", "target_original": "92291", "Gene_B": "92291", "interaction": "Direct", "SUID": 4010267, "TYPE": "Direct", "Gene_A": "10753", "support": "{\"StringDB\": \"physical\", \"StringEvidence\": \"textmining:0.841,experiments:0.176,coexpression:0.088\", \"String_Score_Physical\": 210, \"String_Score_Combined\": 408}", "selected": false}, "selected": false}, {"data": {"id": "4010261", "source": "4010183", "target": "4010153", "SCORE": "394", "shared_interaction": "Direct", "source_original": "10397", "Name_B": "QDPR", "Name_A": "NDRG1", "target_original": "5860", "Gene_B": "5860", "interaction": "Direct", "SUID": 4010261, "TYPE": "Direct", "Gene_A": "10397", "support": "{\"StringDB\": \"physical\", \"StringEvidence\": \"experiments:0.368\", \"String_Score_Physical\": 394, \"String_Score_Combined\": 394}", "selected": false}, "selected": false}, {"data": {"id": "4010231", "source": "4010183", "target": "4010129", "SCORE": "270", "shared_interaction": "Direct", "source_original": "10397", "Name_B": "NR4A1", "Name_A": "NDRG1", "target_original": "3164", "Gene_B": "3164", "interaction": "Direct", "SUID": 4010231, "TYPE": "Direct", "Gene_A": "10397", "support": "{\"StringDB\": \"physical\", \"StringEvidence\": \"textmining:0.570,experiments:0.239\", \"BioGrid\": \"physical\", \"BioGrid_PubMed\": \"26359353\", \"BioGrid_Type\": \"Reconstituted Complex,Affinity Capture-Western\", \"String_Score_Physical\": 270, \"String_Score_Combined\": 686}", "selected": false}, "selected": false}, {"data": {"id": "4010363", "source": "4010162", "target": "4010177", "SCORE": "294", "shared_interaction": "Direct", "source_original": "6366", "Name_B": "APLN", "Name_A": "CCL21", "target_original": "8862", "Gene_B": "8862", "interaction": "Direct", "SUID": 4010363, "TYPE": "Direct", "Gene_A": "6366", "support": "{\"InWeb_IM\": \"inference\"}", "selected": false}, "selected": false}, {"data": {"id": "4010360", "source": "4010156", "target": "4010180", "SCORE": "208", "shared_interaction": "Direct", "source_original": "6273", "Name_B": "CARTPT", "Name_A": "S100A2", "target_original": "9607", "Gene_B": "9607", "interaction": "Direct", "SUID": 4010360, "TYPE": "Direct", "Gene_A": "6273", "support": "{\"BioGrid\": \"physical\", \"BioGrid_PubMed\": \"33961781\", \"BioGrid_Type\": \"Affinity Capture-MS\", \"BioGrid_Score\": \"0.998937781\"}", "selected": false}, "selected": false}, {"data": {"id": "4010357", "source": "4010156", "target": "4010159", "SCORE": "294", "shared_interaction": "Direct", "source_original": "6273", "Name_B": "S100A6", "Name_A": "S100A2", "target_original": "6277", "Gene_B": "6277", "interaction": "Direct", "SUID": 4010357, "TYPE": "Direct", "Gene_A": "6273", "support": "{\"StringDB\": \"functional\", \"StringEvidence\": \"textmining:0.804,coexpression:0.455\", \"InWeb_IM\": \"inference\", \"String_Score_Combined\": 511, \"String_Score_Physical\": 294}", "selected": false}, "selected": false}, {"data": {"id": "4010345", "source": "4010150", "target": "4010177", "SCORE": "294", "shared_interaction": "Direct", "source_original": "5473", "Name_B": "APLN", "Name_A": "PPBP", "target_original": "8862", "Gene_B": "8862", "interaction": "Direct", "SUID": 4010345, "TYPE": "Direct", "Gene_A": "5473", "support": "{\"InWeb_IM\": \"inference\"}", "selected": false}, "selected": false}, {"data": {"id": "4010342", "source": "4010150", "target": "4010162", "SCORE": "297", "shared_interaction": "Direct", "source_original": "5473", "Name_B": "CCL21", "Name_A": "PPBP", "target_original": "6366", "Gene_B": "6366", "interaction": "Direct", "SUID": 4010342, "TYPE": "Direct", "Gene_A": "5473", "support": "{\"StringDB\": \"physical\", \"StringEvidence\": \"textmining:0.377,experiments:0.267,coexpression:0.015\", \"InWeb_IM\": \"inference\", \"BioGrid\": \"physical\", \"BioGrid_PubMed\": \"28381538\", \"BioGrid_Type\": \"Reconstituted Complex\", \"BioGrid_Score\": \"0.196\", \"String_Score_Physical\": 297, \"String_Score_Combined\": 568}", "selected": false}, "selected": false}, {"data": {"id": "4010336", "source": "4010141", "target": "4010144", "SCORE": "300", "shared_interaction": "Direct", "source_original": "4314", "Name_B": "MMP12", "Name_A": "MMP3", "target_original": "4321", "Gene_B": "4321", "interaction": "Direct", "SUID": 4010336, "TYPE": "Direct", "Gene_A": "4314", "support": "{\"StringDB\": \"physical\", \"StringEvidence\": \"textmining:0.799,cooccurrence:0.289,database:0.270,coexpression:0.268\", \"String_Score_Physical\": 300, \"String_Score_Combined\": 517}", "selected": false}, "selected": false}, {"data": {"id": "4010333", "source": "4010138", "target": "4010141", "SCORE": "900", "shared_interaction": "Direct", "source_original": "4312", "Name_B": "MMP3", "Name_A": "MMP1", "target_original": "4314", "Gene_B": "4314", "interaction": "Direct", "SUID": 4010333, "TYPE": "Direct", "Gene_A": "4312", "support": "{\"StringDB\": \"physical\", \"StringEvidence\": \"textmining:0.908,database:0.896,coexpression:0.509,cooccurrence:0.268\", \"InWeb_IM\": \"inference\", \"String_Score_Physical\": 900, \"String_Score_Combined\": 953}", "selected": false}, "selected": false}, {"data": {"id": "4010330", "source": "4010135", "target": "4010168", "SCORE": "499", "shared_interaction": "Direct", "source_original": "4057", "Name_B": "TTR", "Name_A": "LTF", "target_original": "7276", "Gene_B": "7276", "interaction": "Direct", "SUID": 4010330, "TYPE": "Direct", "Gene_A": "4057", "support": "{\"StringDB\": \"physical\", \"StringEvidence\": \"database:0.479,textmining:0.294,coexpression:0.069\", \"String_Score_Physical\": 499, \"String_Score_Combined\": 671}", "selected": false}, "selected": false}, {"data": {"id": "4010327", "source": "4010132", "target": "4010138", "SCORE": "900", "shared_interaction": "Direct", "source_original": "3479", "Name_B": "MMP1", "Name_A": "IGF1", "target_original": "4312", "Gene_B": "4312", "interaction": "Direct", "SUID": 4010327, "TYPE": "Direct", "Gene_A": "3479", "support": "{\"StringDB\": \"physical\", \"StringEvidence\": \"database:0.896,textmining:0.461\", \"InWeb_IM\": \"inference\", \"String_Score_Physical\": 900, \"String_Score_Combined\": 946}", "selected": false}, "selected": false}, {"data": {"id": "4010321", "source": "4010129", "target": "4010150", "SCORE": "294", "shared_interaction": "Direct", "source_original": "3164", "Name_B": "PPBP", "Name_A": "NR4A1", "target_original": "5473", "Gene_B": "5473", "interaction": "Direct", "SUID": 4010321, "TYPE": "Direct", "Gene_A": "3164", "support": "{\"InWeb_IM\": \"experimental\", \"BioGrid\": \"physical\", \"BioGrid_PubMed\": \"21900206\", \"BioGrid_Type\": \"Two-hybrid\"}", "selected": false}, "selected": false}, {"data": {"id": "4010318", "source": "4010126", "target": "4010153", "SCORE": "213", "shared_interaction": "Direct", "source_original": "2938", "Name_B": "QDPR", "Name_A": "GSTA1", "target_original": "5860", "Gene_B": "5860", "interaction": "Direct", "SUID": 4010318, "TYPE": "Direct", "Gene_A": "2938", "support": "{\"StringDB\": \"physical\", \"StringEvidence\": \"experiments:0.179\", \"String_Score_Physical\": 213, \"String_Score_Combined\": 213}", "selected": false}, "selected": false}, {"data": {"id": "4010315", "source": "4010123", "target": "4010165", "SCORE": "499", "shared_interaction": "Direct", "source_original": "2922", "Name_B": "TRH", "Name_A": "GRP", "target_original": "7200", "Gene_B": "7200", "interaction": "Direct", "SUID": 4010315, "TYPE": "Direct", "Gene_A": "2922", "support": "{\"StringDB\": \"physical\", \"StringEvidence\": \"textmining:0.680,database:0.479\", \"InWeb_IM\": \"inference\", \"String_Score_Physical\": 499, \"String_Score_Combined\": 839}", "selected": false}, "selected": false}, {"data": {"id": "4010297", "source": "4010120", "target": "4010204", "SCORE": "208", "shared_interaction": "Direct", "source_original": "2353", "Name_B": "MYO5C", "Name_A": "FOS", "target_original": "55930", "Gene_B": "55930", "interaction": "Direct", "SUID": 4010297, "TYPE": "Direct", "Gene_A": "2353", "support": "{\"BioGrid\": \"physical\", \"BioGrid_PubMed\": \"35140242\", \"BioGrid_Type\": \"Proximity Label-MS\"}", "selected": false}, "selected": false}, {"data": {"id": "4010294", "source": "4010120", "target": "4010138", "SCORE": "270", "shared_interaction": "Direct", "source_original": "2353", "Name_B": "MMP1", "Name_A": "FOS", "target_original": "4312", "Gene_B": "4312", "interaction": "Direct", "SUID": 4010294, "TYPE": "Direct", "Gene_A": "2353", "support": "{\"StringDB\": \"physical\", \"StringEvidence\": \"textmining:0.543,experiments:0.239\", \"OmniPath\": \"pathwayextra\", \"OmniPath_Reference\": \"Wang\", \"InWeb_IM\": \"experimental\", \"String_Score_Physical\": 270, \"String_Score_Combined\": 666}", "selected": false}, "selected": false}, {"data": {"id": "4010291", "source": "4010117", "target": "4010147", "SCORE": "282", "shared_interaction": "Direct", "source_original": "2263", "Name_B": "PGR", "Name_A": "FGFR2", "target_original": "5241", "Gene_B": "5241", "interaction": "Direct", "SUID": 4010291, "TYPE": "Direct", "Gene_A": "2263", "support": "{\"StringDB\": \"physical\", \"StringEvidence\": \"textmining:0.566,experiments:0.251\", \"OmniPath\": \"kinaseextra,pathwayextra\", \"OmniPath_Reference\": \"ProtMapper;Sparser_ProtMapper;Wang\", \"InWeb_IM\": \"experimental\", \"BioGrid\": \"physical\", \"BioGrid_PubMed\": \"21464042\", \"BioGrid_Type\": \"Affinity Capture-Western\", \"String_Score_Physical\": 282, \"String_Score_Combined\": 689}", "selected": false}, "selected": false}, {"data": {"id": "4010288", "source": "4010117", "target": "4010132", "SCORE": "600", "shared_interaction": "Direct", "source_original": "2263", "Name_B": "IGF1", "Name_A": "FGFR2", "target_original": "3479", "Gene_B": "3479", "interaction": "Direct", "SUID": 4010288, "TYPE": "Direct", "Gene_A": "2263", "support": "{\"StringDB\": \"physical\", \"StringEvidence\": \"database:0.583,textmining:0.475\", \"OmniPath\": \"pathwayextra\", \"OmniPath_Reference\": \"Wang\", \"String_Score_Physical\": 600, \"String_Score_Combined\": 789}", "selected": false}, "selected": false}, {"data": {"id": "4010285", "source": "4010117", "target": "4010120", "SCORE": "900", "shared_interaction": "Direct", "source_original": "2263", "Name_B": "FOS", "Name_A": "FGFR2", "target_original": "2353", "Gene_B": "2353", "interaction": "Direct", "SUID": 4010285, "TYPE": "Direct", "Gene_A": "2263", "support": "{\"StringDB\": \"physical\", \"StringEvidence\": \"database:0.896,textmining:0.276\", \"OmniPath\": \"pathwayextra\", \"OmniPath_Reference\": \"Wang\", \"String_Score_Physical\": 900, \"String_Score_Combined\": 927}", "selected": false}, "selected": false}, {"data": {"id": "4010282", "source": "4010114", "target": "4010120", "SCORE": "900", "shared_interaction": "Direct", "source_original": "2206", "Name_B": "FOS", "Name_A": "MS4A2", "target_original": "2353", "Gene_B": "2353", "interaction": "Direct", "SUID": 4010282, "TYPE": "Direct", "Gene_A": "2206", "support": "{\"StringDB\": \"physical\", \"StringEvidence\": \"database:0.896\", \"OmniPath\": \"pathwayextra\", \"OmniPath_Reference\": \"Wang\", \"String_Score_Physical\": 900, \"String_Score_Combined\": 900}", "selected": false}, "selected": false}, {"data": {"id": "4010264", "source": "4010111", "target": "4010198", "SCORE": "208", "shared_interaction": "Direct", "source_original": "1048", "Name_B": "SOSTDC1", "Name_A": "CEACAM5", "target_original": "25928", "Gene_B": "25928", "interaction": "Direct", "SUID": 4010264, "TYPE": "Direct", "Gene_A": "1048", "support": "{\"BioGrid\": \"physical\", \"BioGrid_PubMed\": \"32801337\", \"BioGrid_Type\": \"Affinity Capture-MS,Affinity Capture-Western\"}", "selected": false}, "selected": false}, {"data": {"id": "4010324", "source": "4010102", "target": "4010213", "SCORE": "208", "shared_interaction": "Direct", "source_original": "347", "Name_B": "CXXC4", "Name_A": "APOD", "target_original": "80319", "Gene_B": "80319", "interaction": "Direct", "SUID": 4010324, "TYPE": "Direct", "Gene_A": "347", "support": "{\"BioGrid\": \"physical\", \"BioGrid_PubMed\": \"33961781\", \"BioGrid_Type\": \"Affinity Capture-MS\", \"BioGrid_Score\": \"0.944231338\"}", "selected": false}, "selected": false}, {"data": {"id": "4010270", "source": "4010084", "target": "4010219", "SCORE": "632", "shared_interaction": "Direct", "source_original": "111", "Name_B": "CALML4", "Name_A": "ADCY5", "target_original": "91860", "Gene_B": "91860", "interaction": "Direct", "SUID": 4010270, "TYPE": "Direct", "Gene_A": "111", "support": "{\"StringDB\": \"physical\", \"StringEvidence\": \"database:0.583,experiments:0.082,textmining:0.018,coexpression:0.008\", \"String_Score_Physical\": 632, \"String_Score_Combined\": 642}", "selected": false}, "selected": false}]}}};
```
