## Supplementary material for "maGENEgerZ: An Efficient AI-Based Framework Can Extract More Expressed Genes and Biological Insights Underlying Breast Cancer Drug Response Mechanism": MyList.xgmml

```
<?xml version="1.0" encoding="UTF-8" standalone="yes"?>
<graph label="MyList" xmlns:dc="http://purl.org/dc/elements/1.1/" xmlns:xlink="http://www.w3.org/1999/xlink" xmlns:rdf="http://www.w3.org/1999/02/22-rdf-syntax-ns#" xmlns:cy="http://www.cytoscape.org" xmlns="http://www.cs.rpi.edu/XGMML" >
  <att name="documentVersion" value="1.1"/>
  <att name="networkMetadata">
    <rdf:RDF>
      <rdf:Description rdf:about="http://www.cytoscape.org/">
        <dc:type>Protein-Protein Interaction</dc:type>
        <dc:description>N/A</dc:description>
        <dc:identifier>N/A</dc:identifier>
        <dc:date>2023-09-21 01:46:23</dc:date>
        <dc:title>Cytoscape Network</dc:title>
        <dc:source>http://www.cytoscape.org/</dc:source>
        <dc:format>Cytoscape-XGMML</dc:format>
      </rdf:Description>
    </rdf:RDF>
  </att>
  <att type="string" name="backgroundColor" value="#ffffff"/>
  <att type="real" name="GRAPH_VIEW_ZOOM" value="1.0"/>
  <att type="real" name="GRAPH_VIEW_CENTER_X" value="300.0"/>
  <att type="real" name="GRAPH_VIEW_CENTER_Y" value="300.0"/>
  <node label="ADCY5" id="1">
    <att type="string" name="canonicalName" value="ADCY5"/>
    <att type="string" name="Gene" value="111"/>
    <att type="string" name="Symbol" value="ADCY5"/>
    <att type="integer" name="DEGREE" value="1"/>
    <graphics type="CIRCLE" x="350.7070346508652" y="418.1692831728881"/>
  </node>
  <node label="APOD" id="2">
    <att type="string" name="canonicalName" value="APOD"/>
    <att type="string" name="Gene" value="347"/>
    <att type="string" name="Symbol" value="APOD"/>
    <att type="integer" name="DEGREE" value="1"/>
    <graphics type="CIRCLE" x="320.02334640203367" y="163.96515696783655"/>
  </node>
  <node label="AQP3" id="3">
    <att type="string" name="canonicalName" value="AQP3"/>
    <att type="string" name="Gene" value="360"/>
    <att type="string" name="Symbol" value="AQP3"/>
    <att type="integer" name="DEGREE" value="1"/>
    <graphics type="CIRCLE" x="257.04451361512656" y="281.1610697883265"/>
  </node>
  <node label="BMP6" id="4">
    <att type="string" name="canonicalName" value="BMP6"/>
    <att type="string" name="Gene" value="654"/>
    <att type="string" name="Symbol" value="BMP6"/>
    <att type="integer" name="DEGREE" value="2"/>
    <graphics type="CIRCLE" x="261.1535950382329" y="292.79104344724885"/>
  </node>
  <node label="CEACAM5" id="5">
    <att type="string" name="canonicalName" value="CEACAM5"/>
    <att type="string" name="Gene" value="1048"/>
    <att type="string" name="Symbol" value="CEACAM5"/>
    <att type="integer" name="DEGREE" value="1"/>
    <graphics type="CIRCLE" x="313.47054627515956" y="374.84300947062127"/>
  </node>
  <node label="MS4A2" id="6">
    <att type="string" name="canonicalName" value="MS4A2"/>
    <att type="string" name="Gene" value="2206"/>
    <att type="string" name="Symbol" value="MS4A2"/>
    <att type="integer" name="DEGREE" value="1"/>
    <graphics type="CIRCLE" x="417.1488262722999" y="416.26946072092403"/>
  </node>
  <node label="FGFR2" id="7">
    <att type="string" name="canonicalName" value="FGFR2"/>
    <att type="string" name="Gene" value="2263"/>
    <att type="string" name="Symbol" value="FGFR2"/>
    <att type="integer" name="DEGREE" value="3"/>
    <graphics type="CIRCLE" x="415.08888161533815" y="412.774388354097"/>
  </node>
  <node label="FOS" id="8">
    <att type="string" name="canonicalName" value="FOS"/>
    <att type="string" name="Gene" value="2353"/>
    <att type="string" name="Symbol" value="FOS"/>
    <att type="integer" name="DEGREE" value="4"/>
    <graphics type="CIRCLE" x="428.22057047025737" y="243.85923756408783"/>
  </node>
  <node label="GRP" id="9">
    <att type="string" name="canonicalName" value="GRP"/>
    <att type="string" name="Gene" value="2922"/>
    <att type="string" name="Symbol" value="GRP"/>
    <att type="integer" name="DEGREE" value="1"/>
    <graphics type="CIRCLE" x="361.4514702142539" y="312.86951517006503"/>
  </node>
  <node label="GSTA1" id="10">
    <att type="string" name="canonicalName" value="GSTA1"/>
    <att type="string" name="Gene" value="2938"/>
    <att type="string" name="Symbol" value="GSTA1"/>
    <att type="integer" name="DEGREE" value="1"/>
    <graphics type="CIRCLE" x="157.88026484130052" y="440.852282001086"/>
  </node>
  <node label="NR4A1" id="11">
    <att type="string" name="canonicalName" value="NR4A1"/>
    <att type="string" name="Gene" value="3164"/>
    <att type="string" name="Symbol" value="NR4A1"/>
    <att type="integer" name="DEGREE" value="3"/>
    <graphics type="CIRCLE" x="174.1388872712432" y="358.8373317030927"/>
  </node>
  <node label="IGF1" id="12">
    <att type="string" name="canonicalName" value="IGF1"/>
    <att type="string" name="Gene" value="3479"/>
    <att type="string" name="Symbol" value="IGF1"/>
    <att type="integer" name="DEGREE" value="2"/>
    <graphics type="CIRCLE" x="422.655065977461" y="193.33796232556304"/>
  </node>
  <node label="LTF" id="13">
    <att type="string" name="canonicalName" value="LTF"/>
    <att type="string" name="Gene" value="4057"/>
    <att type="string" name="Symbol" value="LTF"/>
    <att type="integer" name="DEGREE" value="1"/>
    <graphics type="CIRCLE" x="237.41662019862412" y="243.86083621603737"/>
  </node>
  <node label="MMP1" id="14">
    <att type="string" name="canonicalName" value="MMP1"/>
    <att type="string" name="Gene" value="4312"/>
    <att type="string" name="Symbol" value="MMP1"/>
    <att type="integer" name="DEGREE" value="3"/>
    <graphics type="CIRCLE" x="159.161328246338" y="415.43543218004965"/>
  </node>
  <node label="MMP3" id="15">
    <att type="string" name="canonicalName" value="MMP3"/>
    <att type="string" name="Gene" value="4314"/>
    <att type="string" name="Symbol" value="MMP3"/>
    <att type="integer" name="DEGREE" value="2"/>
    <graphics type="CIRCLE" x="346.24853249620446" y="306.2316039810378"/>
  </node>
  <node label="MMP12" id="16">
    <att type="string" name="canonicalName" value="MMP12"/>
    <att type="string" name="Gene" value="4321"/>
    <att type="string" name="Symbol" value="MMP12"/>
    <att type="integer" name="DEGREE" value="1"/>
    <graphics type="CIRCLE" x="281.3079066361256" y="199.0069624159558"/>
  </node>
  <node label="PGR" id="17">
    <att type="string" name="canonicalName" value="PGR"/>
    <att type="string" name="Gene" value="5241"/>
    <att type="string" name="Symbol" value="PGR"/>
    <att type="integer" name="DEGREE" value="1"/>
    <graphics type="CIRCLE" x="389.313918399995" y="226.59933709837483"/>
  </node>
  <node label="PPBP" id="18">
    <att type="string" name="canonicalName" value="PPBP"/>
    <att type="string" name="Gene" value="5473"/>
    <att type="string" name="Symbol" value="PPBP"/>
    <att type="integer" name="DEGREE" value="3"/>
    <graphics type="CIRCLE" x="445.96742054526953" y="261.96868695742137"/>
  </node>
  <node label="QDPR" id="19">
    <att type="string" name="canonicalName" value="QDPR"/>
    <att type="string" name="Gene" value="5860"/>
    <att type="string" name="Symbol" value="QDPR"/>
    <att type="integer" name="DEGREE" value="2"/>
    <graphics type="CIRCLE" x="433.0727744943843" y="323.34634812363015"/>
  </node>
  <node label="S100A2" id="20">
    <att type="string" name="canonicalName" value="S100A2"/>
    <att type="string" name="Gene" value="6273"/>
    <att type="string" name="Symbol" value="S100A2"/>
    <att type="integer" name="DEGREE" value="2"/>
    <graphics type="CIRCLE" x="190.75225663230773" y="433.9166703616863"/>
  </node>
  <node label="S100A6" id="21">
    <att type="string" name="canonicalName" value="S100A6"/>
    <att type="string" name="Gene" value="6277"/>
    <att type="string" name="Symbol" value="S100A6"/>
    <att type="integer" name="DEGREE" value="1"/>
    <graphics type="CIRCLE" x="221.8307725102453" y="266.88699205061226"/>
  </node>
  <node label="CCL21" id="22">
    <att type="string" name="canonicalName" value="CCL21"/>
    <att type="string" name="Gene" value="6366"/>
    <att type="string" name="Symbol" value="CCL21"/>
    <att type="integer" name="DEGREE" value="2"/>
    <graphics type="CIRCLE" x="395.5106581483467" y="290.16150800129475"/>
  </node>
  <node label="TRH" id="23">
    <att type="string" name="canonicalName" value="TRH"/>
    <att type="string" name="Gene" value="7200"/>
    <att type="string" name="Symbol" value="TRH"/>
    <att type="integer" name="DEGREE" value="1"/>
    <graphics type="CIRCLE" x="359.7205450259968" y="361.2839640596913"/>
  </node>
  <node label="TTR" id="24">
    <att type="string" name="canonicalName" value="TTR"/>
    <att type="string" name="Gene" value="7276"/>
    <att type="string" name="Symbol" value="TTR"/>
    <att type="integer" name="DEGREE" value="1"/>
    <graphics type="CIRCLE" x="325.3280900177814" y="330.60189941822944"/>
  </node>
  <node label="TUBA3C" id="25">
    <att type="string" name="canonicalName" value="TUBA3C"/>
    <att type="string" name="Gene" value="7278"/>
    <att type="string" name="Symbol" value="TUBA3C"/>
    <att type="integer" name="DEGREE" value="1"/>
    <graphics type="CIRCLE" x="434.07379736550115" y="364.401484173654"/>
  </node>
  <node label="GGH" id="26">
    <att type="string" name="canonicalName" value="GGH"/>
    <att type="string" name="Gene" value="8836"/>
    <att type="string" name="Symbol" value="GGH"/>
    <att type="integer" name="DEGREE" value="1"/>
    <graphics type="CIRCLE" x="241.72828100629033" y="419.02569828104345"/>
  </node>
  <node label="APLN" id="27">
    <att type="string" name="canonicalName" value="APLN"/>
    <att type="string" name="Gene" value="8862"/>
    <att type="string" name="Symbol" value="APLN"/>
    <att type="integer" name="DEGREE" value="3"/>
    <graphics type="CIRCLE" x="241.27183163751033" y="398.4652421107929"/>
  </node>
  <node label="CARTPT" id="28">
    <att type="string" name="canonicalName" value="CARTPT"/>
    <att type="string" name="Gene" value="9607"/>
    <att type="string" name="Symbol" value="CARTPT"/>
    <att type="integer" name="DEGREE" value="1"/>
    <graphics type="CIRCLE" x="345.59645780704017" y="407.4371813731065"/>
  </node>
  <node label="NDRG1" id="29">
    <att type="string" name="canonicalName" value="NDRG1"/>
    <att type="string" name="Gene" value="10397"/>
    <att type="string" name="Symbol" value="NDRG1"/>
    <att type="integer" name="DEGREE" value="2"/>
    <graphics type="CIRCLE" x="378.83876551850597" y="436.7071502265242"/>
  </node>
  <node label="CAPN9" id="30">
    <att type="string" name="canonicalName" value="CAPN9"/>
    <att type="string" name="Gene" value="10753"/>
    <att type="string" name="Symbol" value="CAPN9"/>
    <att type="integer" name="DEGREE" value="1"/>
    <graphics type="CIRCLE" x="162.47291086321246" y="432.04431310067645"/>
  </node>
  <node label="PTP4A3" id="31">
    <att type="string" name="canonicalName" value="PTP4A3"/>
    <att type="string" name="Gene" value="11156"/>
    <att type="string" name="Symbol" value="PTP4A3"/>
    <att type="integer" name="DEGREE" value="1"/>
    <graphics type="CIRCLE" x="263.3227216203114" y="156.6079757006412"/>
  </node>
  <node label="RAB38" id="32">
    <att type="string" name="canonicalName" value="RAB38"/>
    <att type="string" name="Gene" value="23682"/>
    <att type="string" name="Symbol" value="RAB38"/>
    <att type="integer" name="DEGREE" value="2"/>
    <graphics type="CIRCLE" x="401.7700703943609" y="158.62846096828332"/>
  </node>
  <node label="CHRDL2" id="33">
    <att type="string" name="canonicalName" value="CHRDL2"/>
    <att type="string" name="Gene" value="25884"/>
    <att type="string" name="Symbol" value="CHRDL2"/>
    <att type="integer" name="DEGREE" value="1"/>
    <graphics type="CIRCLE" x="309.2271039097801" y="328.3956798464132"/>
  </node>
  <node label="SOSTDC1" id="34">
    <att type="string" name="canonicalName" value="SOSTDC1"/>
    <att type="string" name="Gene" value="25928"/>
    <att type="string" name="Symbol" value="SOSTDC1"/>
    <att type="integer" name="DEGREE" value="3"/>
    <graphics type="CIRCLE" x="331.2309901976571" y="412.5045157756679"/>
  </node>
  <node label="DUSP13B" id="35">
    <att type="string" name="canonicalName" value="DUSP13B"/>
    <att type="string" name="Gene" value="51207"/>
    <att type="string" name="Symbol" value="DUSP13B"/>
    <att type="integer" name="DEGREE" value="1"/>
    <graphics type="CIRCLE" x="193.9568662961799" y="294.1916188413569"/>
  </node>
  <node label="MYO5C" id="36">
    <att type="string" name="canonicalName" value="MYO5C"/>
    <att type="string" name="Gene" value="55930"/>
    <att type="string" name="Symbol" value="MYO5C"/>
    <att type="integer" name="DEGREE" value="5"/>
    <graphics type="CIRCLE" x="189.4318851810553" y="233.59248399341266"/>
  </node>
  <node label="FKBP10" id="37">
    <att type="string" name="canonicalName" value="FKBP10"/>
    <att type="string" name="Gene" value="60681"/>
    <att type="string" name="Symbol" value="FKBP10"/>
    <att type="integer" name="DEGREE" value="3"/>
    <graphics type="CIRCLE" x="320.76514256523933" y="278.1098892962354"/>
  </node>
  <node label="POF1B" id="38">
    <att type="string" name="canonicalName" value="POF1B"/>
    <att type="string" name="Gene" value="79983"/>
    <att type="string" name="Symbol" value="POF1B"/>
    <att type="integer" name="DEGREE" value="1"/>
    <graphics type="CIRCLE" x="269.71010619449225" y="260.19143043446786"/>
  </node>
  <node label="CXXC4" id="39">
    <att type="string" name="canonicalName" value="CXXC4"/>
    <att type="string" name="Gene" value="80319"/>
    <att type="string" name="Symbol" value="CXXC4"/>
    <att type="integer" name="DEGREE" value="1"/>
    <graphics type="CIRCLE" x="429.7462742817389" y="155.15714493002542"/>
  </node>
  <node label="TRIM63" id="40">
    <att type="string" name="canonicalName" value="TRIM63"/>
    <att type="string" name="Gene" value="84676"/>
    <att type="string" name="Symbol" value="TRIM63"/>
    <att type="integer" name="DEGREE" value="1"/>
    <graphics type="CIRCLE" x="353.4597666737986" y="351.9724764332049"/>
  </node>
  <node label="CALML4" id="41">
    <att type="string" name="canonicalName" value="CALML4"/>
    <att type="string" name="Gene" value="91860"/>
    <att type="string" name="Symbol" value="CALML4"/>
    <att type="integer" name="DEGREE" value="2"/>
    <graphics type="CIRCLE" x="308.87402233193654" y="184.41522374791515"/>
  </node>
  <node label="CAPN13" id="42">
    <att type="string" name="canonicalName" value="CAPN13"/>
    <att type="string" name="Gene" value="92291"/>
    <att type="string" name="Symbol" value="CAPN13"/>
    <att type="integer" name="DEGREE" value="1"/>
    <graphics type="CIRCLE" x="419.3898441218346" y="293.23048066869006"/>
  </node>
  <node label="ERP27" id="43">
    <att type="string" name="canonicalName" value="ERP27"/>
    <att type="string" name="Gene" value="121506"/>
    <att type="string" name="Symbol" value="ERP27"/>
    <att type="integer" name="DEGREE" value="1"/>
    <graphics type="CIRCLE" x="325.33377180059335" y="176.71311432881976"/>
  </node>
  <node label="SOCS4" id="44">
    <att type="string" name="canonicalName" value="SOCS4"/>
    <att type="string" name="Gene" value="122809"/>
    <att type="string" name="Symbol" value="SOCS4"/>
    <att type="integer" name="DEGREE" value="1"/>
    <graphics type="CIRCLE" x="407.9209503296182" y="418.7580688150644"/>
  </node>
  <edge label="10397 (pp) 3164" source="29" target="11">
    <att type="string" name="canonicalName" value="10397 (pp) 3164"/>
    <att type="string" name="interaction" value="pp"/>
    <att type="int" name="SCORE" value="270"/>
    <att type="string" name="support" value="{&quot;StringDB&quot;: &quot;physical&quot;, &quot;StringEvidence&quot;: &quot;textmining:0.570,experiments:0.239&quot;, &quot;BioGrid&quot;: &quot;physical&quot;, &quot;BioGrid_PubMed&quot;: &quot;26359353&quot;, &quot;BioGrid_Type&quot;: &quot;Reconstituted Complex,Affinity Capture-Western&quot;, &quot;String_Score_Physical&quot;: 270, &quot;String_Score_Combined&quot;: 686}"/>
  </edge>
  <edge label="10397 (pp) 5860" source="29" target="19">
    <att type="string" name="canonicalName" value="10397 (pp) 5860"/>
    <att type="string" name="interaction" value="pp"/>
    <att type="int" name="SCORE" value="394"/>
    <att type="string" name="support" value="{&quot;StringDB&quot;: &quot;physical&quot;, &quot;StringEvidence&quot;: &quot;experiments:0.368&quot;, &quot;String_Score_Physical&quot;: 394, &quot;String_Score_Combined&quot;: 394}"/>
  </edge>
  <edge label="1048 (pp) 25928" source="5" target="34">
    <att type="string" name="canonicalName" value="1048 (pp) 25928"/>
    <att type="string" name="interaction" value="pp"/>
    <att type="int" name="SCORE" value="208"/>
    <att type="string" name="support" value="{&quot;BioGrid&quot;: &quot;physical&quot;, &quot;BioGrid_PubMed&quot;: &quot;32801337&quot;, &quot;BioGrid_Type&quot;: &quot;Affinity Capture-MS,Affinity Capture-Western&quot;}"/>
  </edge>
  <edge label="10753 (pp) 92291" source="30" target="42">
    <att type="string" name="canonicalName" value="10753 (pp) 92291"/>
    <att type="string" name="interaction" value="pp"/>
    <att type="int" name="SCORE" value="210"/>
    <att type="string" name="support" value="{&quot;StringDB&quot;: &quot;physical&quot;, &quot;StringEvidence&quot;: &quot;textmining:0.841,experiments:0.176,coexpression:0.088&quot;, &quot;String_Score_Physical&quot;: 210, &quot;String_Score_Combined&quot;: 408}"/>
  </edge>
  <edge label="111 (pp) 91860" source="1" target="41">
    <att type="string" name="canonicalName" value="111 (pp) 91860"/>
    <att type="string" name="interaction" value="pp"/>
    <att type="int" name="SCORE" value="632"/>
    <att type="string" name="support" value="{&quot;StringDB&quot;: &quot;physical&quot;, &quot;StringEvidence&quot;: &quot;database:0.583,experiments:0.082,textmining:0.018,coexpression:0.008&quot;, &quot;String_Score_Physical&quot;: 632, &quot;String_Score_Combined&quot;: 642}"/>
  </edge>
  <edge label="11156 (pp) 55930" source="31" target="36">
    <att type="string" name="canonicalName" value="11156 (pp) 55930"/>
    <att type="string" name="interaction" value="pp"/>
    <att type="int" name="SCORE" value="208"/>
    <att type="string" name="support" value="{&quot;BioGrid&quot;: &quot;physical&quot;, &quot;BioGrid_PubMed&quot;: &quot;33961781&quot;, &quot;BioGrid_Type&quot;: &quot;Affinity Capture-MS&quot;, &quot;BioGrid_Score&quot;: &quot;0.997753685&quot;}"/>
  </edge>
  <edge label="121506 (pp) 60681" source="43" target="37">
    <att type="string" name="canonicalName" value="121506 (pp) 60681"/>
    <att type="string" name="interaction" value="pp"/>
    <att type="int" name="SCORE" value="212"/>
    <att type="string" name="support" value="{&quot;StringDB&quot;: &quot;physical&quot;, &quot;StringEvidence&quot;: &quot;experiments:0.178,textmining:0.020&quot;, &quot;String_Score_Physical&quot;: 212, &quot;String_Score_Combined&quot;: 227}"/>
  </edge>
  <edge label="122809 (pp) 3164" source="44" target="11">
    <att type="string" name="canonicalName" value="122809 (pp) 3164"/>
    <att type="string" name="interaction" value="pp"/>
    <att type="int" name="SCORE" value="294"/>
    <att type="string" name="support" value="{&quot;InWeb_IM&quot;: &quot;experimental&quot;, &quot;BioGrid&quot;: &quot;physical&quot;, &quot;BioGrid_PubMed&quot;: &quot;21988832&quot;, &quot;BioGrid_Type&quot;: &quot;Two-hybrid&quot;}"/>
  </edge>
  <edge label="2206 (pp) 2353" source="6" target="8">
    <att type="string" name="canonicalName" value="2206 (pp) 2353"/>
    <att type="string" name="interaction" value="pp"/>
    <att type="int" name="SCORE" value="900"/>
    <att type="string" name="support" value="{&quot;StringDB&quot;: &quot;physical&quot;, &quot;StringEvidence&quot;: &quot;database:0.896&quot;, &quot;OmniPath&quot;: &quot;pathwayextra&quot;, &quot;OmniPath_Reference&quot;: &quot;Wang&quot;, &quot;String_Score_Physical&quot;: 900, &quot;String_Score_Combined&quot;: 900}"/>
  </edge>
  <edge label="2263 (pp) 2353" source="7" target="8">
    <att type="string" name="canonicalName" value="2263 (pp) 2353"/>
    <att type="string" name="interaction" value="pp"/>
    <att type="int" name="SCORE" value="900"/>
    <att type="string" name="support" value="{&quot;StringDB&quot;: &quot;physical&quot;, &quot;StringEvidence&quot;: &quot;database:0.896,textmining:0.276&quot;, &quot;OmniPath&quot;: &quot;pathwayextra&quot;, &quot;OmniPath_Reference&quot;: &quot;Wang&quot;, &quot;String_Score_Physical&quot;: 900, &quot;String_Score_Combined&quot;: 927}"/>
  </edge>
  <edge label="2263 (pp) 3479" source="7" target="12">
    <att type="string" name="canonicalName" value="2263 (pp) 3479"/>
    <att type="string" name="interaction" value="pp"/>
    <att type="int" name="SCORE" value="600"/>
    <att type="string" name="support" value="{&quot;StringDB&quot;: &quot;physical&quot;, &quot;StringEvidence&quot;: &quot;database:0.583,textmining:0.475&quot;, &quot;OmniPath&quot;: &quot;pathwayextra&quot;, &quot;OmniPath_Reference&quot;: &quot;Wang&quot;, &quot;String_Score_Physical&quot;: 600, &quot;String_Score_Combined&quot;: 789}"/>
  </edge>
  <edge label="2263 (pp) 5241" source="7" target="17">
    <att type="string" name="canonicalName" value="2263 (pp) 5241"/>
    <att type="string" name="interaction" value="pp"/>
    <att type="int" name="SCORE" value="282"/>
    <att type="string" name="support" value="{&quot;StringDB&quot;: &quot;physical&quot;, &quot;StringEvidence&quot;: &quot;textmining:0.566,experiments:0.251&quot;, &quot;OmniPath&quot;: &quot;kinaseextra,pathwayextra&quot;, &quot;OmniPath_Reference&quot;: &quot;ProtMapper;Sparser_ProtMapper;Wang&quot;, &quot;InWeb_IM&quot;: &quot;experimental&quot;, &quot;BioGrid&quot;: &quot;physical&quot;, &quot;BioGrid_PubMed&quot;: &quot;21464042&quot;, &quot;BioGrid_Type&quot;: &quot;Affinity Capture-Western&quot;, &quot;String_Score_Physical&quot;: 282, &quot;String_Score_Combined&quot;: 689}"/>
  </edge>
  <edge label="2353 (pp) 4312" source="8" target="14">
    <att type="string" name="canonicalName" value="2353 (pp) 4312"/>
    <att type="string" name="interaction" value="pp"/>
    <att type="int" name="SCORE" value="270"/>
    <att type="string" name="support" value="{&quot;StringDB&quot;: &quot;physical&quot;, &quot;StringEvidence&quot;: &quot;textmining:0.543,experiments:0.239&quot;, &quot;OmniPath&quot;: &quot;pathwayextra&quot;, &quot;OmniPath_Reference&quot;: &quot;Wang&quot;, &quot;InWeb_IM&quot;: &quot;experimental&quot;, &quot;String_Score_Physical&quot;: 270, &quot;String_Score_Combined&quot;: 666}"/>
  </edge>
  <edge label="2353 (pp) 55930" source="8" target="36">
    <att type="string" name="canonicalName" value="2353 (pp) 55930"/>
    <att type="string" name="interaction" value="pp"/>
    <att type="int" name="SCORE" value="208"/>
    <att type="string" name="support" value="{&quot;BioGrid&quot;: &quot;physical&quot;, &quot;BioGrid_PubMed&quot;: &quot;35140242&quot;, &quot;BioGrid_Type&quot;: &quot;Proximity Label-MS&quot;}"/>
  </edge>
  <edge label="23682 (pp) 360" source="32" target="3">
    <att type="string" name="canonicalName" value="23682 (pp) 360"/>
    <att type="string" name="interaction" value="pp"/>
    <att type="int" name="SCORE" value="208"/>
    <att type="string" name="support" value="{&quot;BioGrid&quot;: &quot;physical&quot;, &quot;BioGrid_PubMed&quot;: &quot;33961781&quot;, &quot;BioGrid_Type&quot;: &quot;Affinity Capture-MS&quot;, &quot;BioGrid_Score&quot;: &quot;0.99789817&quot;}"/>
  </edge>
  <edge label="23682 (pp) 55930" source="32" target="36">
    <att type="string" name="canonicalName" value="23682 (pp) 55930"/>
    <att type="string" name="interaction" value="pp"/>
    <att type="int" name="SCORE" value="247"/>
    <att type="string" name="support" value="{&quot;StringDB&quot;: &quot;physical&quot;, &quot;StringEvidence&quot;: &quot;textmining:0.438,experiments:0.216,coexpression:0.022&quot;, &quot;String_Score_Physical&quot;: 247, &quot;String_Score_Combined&quot;: 587}"/>
  </edge>
  <edge label="25884 (pp) 654" source="33" target="4">
    <att type="string" name="canonicalName" value="25884 (pp) 654"/>
    <att type="string" name="interaction" value="pp"/>
    <att type="int" name="SCORE" value="302"/>
    <att type="string" name="support" value="{&quot;StringDB&quot;: &quot;physical&quot;, &quot;StringEvidence&quot;: &quot;textmining:0.415,experiments:0.273,coexpression:0.022&quot;, &quot;InWeb_IM&quot;: &quot;inference&quot;, &quot;String_Score_Physical&quot;: 302, &quot;String_Score_Combined&quot;: 600}"/>
  </edge>
  <edge label="25928 (pp) 654" source="34" target="4">
    <att type="string" name="canonicalName" value="25928 (pp) 654"/>
    <att type="string" name="interaction" value="pp"/>
    <att type="int" name="SCORE" value="213"/>
    <att type="string" name="support" value="{&quot;StringDB&quot;: &quot;physical&quot;, &quot;StringEvidence&quot;: &quot;textmining:0.372,experiments:0.179&quot;, &quot;InWeb_IM&quot;: &quot;inference&quot;, &quot;String_Score_Physical&quot;: 213, &quot;String_Score_Combined&quot;: 505}"/>
  </edge>
  <edge label="25928 (pp) 79983" source="34" target="38">
    <att type="string" name="canonicalName" value="25928 (pp) 79983"/>
    <att type="string" name="interaction" value="pp"/>
    <att type="int" name="SCORE" value="208"/>
    <att type="string" name="support" value="{&quot;BioGrid&quot;: &quot;physical&quot;, &quot;BioGrid_PubMed&quot;: &quot;32801337&quot;, &quot;BioGrid_Type&quot;: &quot;Affinity Capture-MS&quot;}"/>
  </edge>
  <edge label="2922 (pp) 7200" source="9" target="23">
    <att type="string" name="canonicalName" value="2922 (pp) 7200"/>
    <att type="string" name="interaction" value="pp"/>
    <att type="int" name="SCORE" value="499"/>
    <att type="string" name="support" value="{&quot;StringDB&quot;: &quot;physical&quot;, &quot;StringEvidence&quot;: &quot;textmining:0.680,database:0.479&quot;, &quot;InWeb_IM&quot;: &quot;inference&quot;, &quot;String_Score_Physical&quot;: 499, &quot;String_Score_Combined&quot;: 839}"/>
  </edge>
  <edge label="2938 (pp) 5860" source="10" target="19">
    <att type="string" name="canonicalName" value="2938 (pp) 5860"/>
    <att type="string" name="interaction" value="pp"/>
    <att type="int" name="SCORE" value="213"/>
    <att type="string" name="support" value="{&quot;StringDB&quot;: &quot;physical&quot;, &quot;StringEvidence&quot;: &quot;experiments:0.179&quot;, &quot;String_Score_Physical&quot;: 213, &quot;String_Score_Combined&quot;: 213}"/>
  </edge>
  <edge label="3164 (pp) 5473" source="11" target="18">
    <att type="string" name="canonicalName" value="3164 (pp) 5473"/>
    <att type="string" name="interaction" value="pp"/>
    <att type="int" name="SCORE" value="294"/>
    <att type="string" name="support" value="{&quot;InWeb_IM&quot;: &quot;experimental&quot;, &quot;BioGrid&quot;: &quot;physical&quot;, &quot;BioGrid_PubMed&quot;: &quot;21900206&quot;, &quot;BioGrid_Type&quot;: &quot;Two-hybrid&quot;}"/>
  </edge>
  <edge label="347 (pp) 80319" source="2" target="39">
    <att type="string" name="canonicalName" value="347 (pp) 80319"/>
    <att type="string" name="interaction" value="pp"/>
    <att type="int" name="SCORE" value="208"/>
    <att type="string" name="support" value="{&quot;BioGrid&quot;: &quot;physical&quot;, &quot;BioGrid_PubMed&quot;: &quot;33961781&quot;, &quot;BioGrid_Type&quot;: &quot;Affinity Capture-MS&quot;, &quot;BioGrid_Score&quot;: &quot;0.944231338&quot;}"/>
  </edge>
  <edge label="3479 (pp) 4312" source="12" target="14">
    <att type="string" name="canonicalName" value="3479 (pp) 4312"/>
    <att type="string" name="interaction" value="pp"/>
    <att type="int" name="SCORE" value="900"/>
    <att type="string" name="support" value="{&quot;StringDB&quot;: &quot;physical&quot;, &quot;StringEvidence&quot;: &quot;database:0.896,textmining:0.461&quot;, &quot;InWeb_IM&quot;: &quot;inference&quot;, &quot;String_Score_Physical&quot;: 900, &quot;String_Score_Combined&quot;: 946}"/>
  </edge>
  <edge label="4057 (pp) 7276" source="13" target="24">
    <att type="string" name="canonicalName" value="4057 (pp) 7276"/>
    <att type="string" name="interaction" value="pp"/>
    <att type="int" name="SCORE" value="499"/>
    <att type="string" name="support" value="{&quot;StringDB&quot;: &quot;physical&quot;, &quot;StringEvidence&quot;: &quot;database:0.479,textmining:0.294,coexpression:0.069&quot;, &quot;String_Score_Physical&quot;: 499, &quot;String_Score_Combined&quot;: 671}"/>
  </edge>
  <edge label="4312 (pp) 4314" source="14" target="15">
    <att type="string" name="canonicalName" value="4312 (pp) 4314"/>
    <att type="string" name="interaction" value="pp"/>
    <att type="int" name="SCORE" value="900"/>
    <att type="string" name="support" value="{&quot;StringDB&quot;: &quot;physical&quot;, &quot;StringEvidence&quot;: &quot;textmining:0.908,database:0.896,coexpression:0.509,cooccurrence:0.268&quot;, &quot;InWeb_IM&quot;: &quot;inference&quot;, &quot;String_Score_Physical&quot;: 900, &quot;String_Score_Combined&quot;: 953}"/>
  </edge>
  <edge label="4314 (pp) 4321" source="15" target="16">
    <att type="string" name="canonicalName" value="4314 (pp) 4321"/>
    <att type="string" name="interaction" value="pp"/>
    <att type="int" name="SCORE" value="300"/>
    <att type="string" name="support" value="{&quot;StringDB&quot;: &quot;physical&quot;, &quot;StringEvidence&quot;: &quot;textmining:0.799,cooccurrence:0.289,database:0.270,coexpression:0.268&quot;, &quot;String_Score_Physical&quot;: 300, &quot;String_Score_Combined&quot;: 517}"/>
  </edge>
  <edge label="51207 (pp) 60681" source="35" target="37">
    <att type="string" name="canonicalName" value="51207 (pp) 60681"/>
    <att type="string" name="interaction" value="pp"/>
    <att type="int" name="SCORE" value="208"/>
    <att type="string" name="support" value="{&quot;BioGrid&quot;: &quot;physical&quot;, &quot;BioGrid_PubMed&quot;: &quot;27432908&quot;, &quot;BioGrid_Type&quot;: &quot;Affinity Capture-MS&quot;}"/>
  </edge>
  <edge label="5473 (pp) 6366" source="18" target="22">
    <att type="string" name="canonicalName" value="5473 (pp) 6366"/>
    <att type="string" name="interaction" value="pp"/>
    <att type="int" name="SCORE" value="297"/>
    <att type="string" name="support" value="{&quot;StringDB&quot;: &quot;physical&quot;, &quot;StringEvidence&quot;: &quot;textmining:0.377,experiments:0.267,coexpression:0.015&quot;, &quot;InWeb_IM&quot;: &quot;inference&quot;, &quot;BioGrid&quot;: &quot;physical&quot;, &quot;BioGrid_PubMed&quot;: &quot;28381538&quot;, &quot;BioGrid_Type&quot;: &quot;Reconstituted Complex&quot;, &quot;BioGrid_Score&quot;: &quot;0.196&quot;, &quot;String_Score_Physical&quot;: 297, &quot;String_Score_Combined&quot;: 568}"/>
  </edge>
  <edge label="5473 (pp) 8862" source="18" target="27">
    <att type="string" name="canonicalName" value="5473 (pp) 8862"/>
    <att type="string" name="interaction" value="pp"/>
    <att type="int" name="SCORE" value="294"/>
    <att type="string" name="support" value="{&quot;InWeb_IM&quot;: &quot;inference&quot;}"/>
  </edge>
  <edge label="55930 (pp) 7278" source="36" target="25">
    <att type="string" name="canonicalName" value="55930 (pp) 7278"/>
    <att type="string" name="interaction" value="pp"/>
    <att type="int" name="SCORE" value="208"/>
    <att type="string" name="support" value="{&quot;BioGrid&quot;: &quot;physical&quot;, &quot;BioGrid_PubMed&quot;: &quot;33961781&quot;, &quot;BioGrid_Type&quot;: &quot;Affinity Capture-MS&quot;, &quot;BioGrid_Score&quot;: &quot;0.999985482&quot;}"/>
  </edge>
  <edge label="55930 (pp) 91860" source="36" target="41">
    <att type="string" name="canonicalName" value="55930 (pp) 91860"/>
    <att type="string" name="interaction" value="pp"/>
    <att type="int" name="SCORE" value="243"/>
    <att type="string" name="support" value="{&quot;StringDB&quot;: &quot;physical&quot;, &quot;StringEvidence&quot;: &quot;experiments:0.212,textmining:0.063&quot;, &quot;String_Score_Physical&quot;: 243, &quot;String_Score_Combined&quot;: 291}"/>
  </edge>
  <edge label="60681 (pp) 8836" source="37" target="26">
    <att type="string" name="canonicalName" value="60681 (pp) 8836"/>
    <att type="string" name="interaction" value="pp"/>
    <att type="int" name="SCORE" value="208"/>
    <att type="string" name="support" value="{&quot;BioGrid&quot;: &quot;physical&quot;, &quot;BioGrid_PubMed&quot;: &quot;33961781&quot;, &quot;BioGrid_Type&quot;: &quot;Affinity Capture-MS&quot;, &quot;BioGrid_Score&quot;: &quot;0.949973356&quot;}"/>
  </edge>
  <edge label="6273 (pp) 6277" source="20" target="21">
    <att type="string" name="canonicalName" value="6273 (pp) 6277"/>
    <att type="string" name="interaction" value="pp"/>
    <att type="int" name="SCORE" value="294"/>
    <att type="string" name="support" value="{&quot;StringDB&quot;: &quot;functional&quot;, &quot;StringEvidence&quot;: &quot;textmining:0.804,coexpression:0.455&quot;, &quot;InWeb_IM&quot;: &quot;inference&quot;, &quot;String_Score_Combined&quot;: 511, &quot;String_Score_Physical&quot;: 294}"/>
  </edge>
  <edge label="6273 (pp) 9607" source="20" target="28">
    <att type="string" name="canonicalName" value="6273 (pp) 9607"/>
    <att type="string" name="interaction" value="pp"/>
    <att type="int" name="SCORE" value="208"/>
    <att type="string" name="support" value="{&quot;BioGrid&quot;: &quot;physical&quot;, &quot;BioGrid_PubMed&quot;: &quot;33961781&quot;, &quot;BioGrid_Type&quot;: &quot;Affinity Capture-MS&quot;, &quot;BioGrid_Score&quot;: &quot;0.998937781&quot;}"/>
  </edge>
  <edge label="6366 (pp) 8862" source="22" target="27">
    <att type="string" name="canonicalName" value="6366 (pp) 8862"/>
    <att type="string" name="interaction" value="pp"/>
    <att type="int" name="SCORE" value="294"/>
    <att type="string" name="support" value="{&quot;InWeb_IM&quot;: &quot;inference&quot;}"/>
  </edge>
  <edge label="84676 (pp) 8862" source="40" target="27">
    <att type="string" name="canonicalName" value="84676 (pp) 8862"/>
    <att type="string" name="interaction" value="pp"/>
    <att type="int" name="SCORE" value="192"/>
    <att type="string" name="support" value="{&quot;StringDB&quot;: &quot;physical&quot;, &quot;StringEvidence&quot;: &quot;experiments:0.157,textmining:0.008&quot;, &quot;BioGrid&quot;: &quot;physical&quot;, &quot;BioGrid_PubMed&quot;: &quot;31391242&quot;, &quot;BioGrid_Type&quot;: &quot;Two-hybrid&quot;, &quot;BioGrid_Score&quot;: &quot;0.46&quot;, &quot;String_Score_Physical&quot;: 192, &quot;String_Score_Combined&quot;: 198}"/>
  </edge>
</graph>
```
