## Supplementary material for "maGENEgerZ: An Efficient AI-Based Framework Can Extract More Expressed Genes and Biological Insights Underlying Breast Cancer Drug Response Mechanism": GONetwork.js

```
var networks={"GONetwork": {"format_version": "1.0", "generated_by": "cytoscape-3.9.1", "target_cytoscapejs_version": "~2.1", "data": {"shared_name": "GONetwork", "name": "GONetwork", "SUID": 437747, "__Annotations": [], "selected": true}, "elements": {"nodes": [{"data": {"id": "438209", "Enrichment": 20.756164383561643, "BestLogPInGroup": -7.027044378161357, "_PATTERN_": "M1", "_GeneInGOAndHitList": 5.0, "Hits": "BIRC5|SLC31A1|GSTA1|GSTM3|TOP2A", "Description": "Platinum drug resistance", "_GeneInHitList": 100.0, "Category": "KEGG Pathway", "Log_q_value_": -1.9085324449899663, "Symbol": "hsa01524", "LogP": -5.351912793476778, "_RANK_": 1.0, "FirstInGroupByEnrichment": 0.0, "_LogP_MyList": -5.351912793476778, "_TotalGeneInLibrary": 30304.0, "_GeneInGO": 73.0, "shared_name": "124", "_InGO": 5.0, "Gene": "hsa01524", "_MEMBER_MyList": 1.0, "_COUNT_001": 5.0, "SUID": 438209, "id_original": "124", "selected": false, "CategoryID": 24.0, "STDV_InGO": 2.1794494717703365, "EvidenceCutoff": 0.0, "PARENT_GO": "", "FirstInGroupByLogP": 0.0, "GROUP_ID": 1.0, "name": "124", "BestEnrichmentInGroup": 20.756164383561643, "CLUSTER_LABEL": " ", "GeneID": "332|1317|2938|2947|7153", "Z_score": 9.724076943995934, "GiniIndex": 0.0, "_COUNT_001_PCT": 100.0}, "position": {"x": 165.86140112312614, "y": 487.88373729664175}, "selected": false}, {"data": {"id": "438206", "Enrichment": 12.89531914893617, "BestLogPInGroup": -7.027044378161357, "_PATTERN_": "M1", "_GeneInGOAndHitList": 6.0, "Hits": "CYP2A6|GSTA1|GSTM3|HMOX1|ME1|ABCC4", "Description": "NRF2 pathway", "_GeneInHitList": 100.0, "Category": "WikiPathways", "Log_q_value_": -1.8525257903230934, "Symbol": "WP2884", "LogP": -5.119814879754224, "_RANK_": 1.0, "FirstInGroupByEnrichment": 0.0, "_LogP_MyList": -5.119814879754224, "_TotalGeneInLibrary": 30304.0, "_GeneInGO": 141.0, "shared_name": "123", "_InGO": 6.0, "Gene": "WP2884", "_MEMBER_MyList": 1.0, "_COUNT_001": 6.0, "SUID": 438206, "id_original": "123", "selected": false, "CategoryID": 27.0, "STDV_InGO": 2.3748684174075834, "EvidenceCutoff": 0.0, "PARENT_GO": "", "FirstInGroupByLogP": 0.0, "GROUP_ID": 1.0, "name": "123", "BestEnrichmentInGroup": 20.756164383561643, "CLUSTER_LABEL": " ", "GeneID": "1548|2938|2947|3162|4199|10257", "Z_score": 8.146273183256358, "GiniIndex": 0.0, "_COUNT_001_PCT": 100.0}, "position": {"x": 152.264805358966, "y": 583.8073823161731}, "selected": false}, {"data": {"id": "438203", "Enrichment": 10.900719424460432, "BestLogPInGroup": -7.027044378161357, "_PATTERN_": "M1", "_GeneInGOAndHitList": 5.0, "Hits": "GSTA1|GSTM3|HMOX1|PLAT|VCAM1", "Description": "Fluid shear stress and atherosclerosis", "_GeneInHitList": 100.0, "Category": "KEGG Pathway", "Log_q_value_": -1.220638287083993, "Symbol": "hsa05418", "LogP": -3.998906898495753, "_RANK_": 1.0, "FirstInGroupByEnrichment": 0.0, "_LogP_MyList": -3.998906898495753, "_TotalGeneInLibrary": 30304.0, "_GeneInGO": 139.0, "shared_name": "122", "_InGO": 5.0, "Gene": "hsa05418", "_MEMBER_MyList": 1.0, "_COUNT_001": 5.0, "SUID": 438203, "id_original": "122", "selected": false, "CategoryID": 24.0, "STDV_InGO": 2.1794494717703365, "EvidenceCutoff": 0.0, "PARENT_GO": "", "FirstInGroupByLogP": 0.0, "GROUP_ID": 1.0, "name": "122", "BestEnrichmentInGroup": 20.756164383561643, "CLUSTER_LABEL": " ", "GeneID": "2938|2947|3162|5327|7412", "Z_score": 6.731828923325874, "GiniIndex": 0.0, "_COUNT_001_PCT": 100.0}, "position": {"x": 172.7979627075988, "y": 538.7943207927356}, "selected": false}, {"data": {"id": "438200", "Enrichment": 15.152000000000001, "BestLogPInGroup": -7.027044378161357, "_PATTERN_": "M1", "_GeneInGOAndHitList": 4.0, "Hits": "CYP2A6|GSTA1|GSTM3|RRM2", "Description": "Drug metabolism - other enzymes", "_GeneInHitList": 100.0, "Category": "KEGG Pathway", "Log_q_value_": -1.123701608931654, "Symbol": "hsa00983", "LogP": -3.836703488830823, "_RANK_": 1.0, "FirstInGroupByEnrichment": 0.0, "_LogP_MyList": -3.836703488830823, "_TotalGeneInLibrary": 30304.0, "_GeneInGO": 80.0, "shared_name": "121", "_InGO": 4.0, "Gene": "hsa00983", "_MEMBER_MyList": 1.0, "_COUNT_001": 4.0, "SUID": 438200, "id_original": "121", "selected": false, "CategoryID": 24.0, "STDV_InGO": 1.9595917942265424, "EvidenceCutoff": 0.0, "PARENT_GO": "", "FirstInGroupByLogP": 0.0, "GROUP_ID": 1.0, "name": "121", "BestEnrichmentInGroup": 20.756164383561643, "CLUSTER_LABEL": " ", "GeneID": "1548|2938|2947|6241", "Z_score": 7.292852421094324, "GiniIndex": 0.0, "_COUNT_001_PCT": 100.0}, "position": {"x": 193.56557897957146, "y": 610.2892853923449}, "selected": false}, {"data": {"id": "438197", "Enrichment": 10.272542372881357, "BestLogPInGroup": -7.027044378161357, "_PATTERN_": "M1", "_GeneInGOAndHitList": 4.0, "Hits": "GSTA1|GSTM3|PTPN13|S100A9", "Description": "cellular response to toxic substance", "_GeneInHitList": 100.0, "Category": "GO Biological Processes", "Log_q_value_": -0.8223659412201317, "Symbol": "GO:0097237", "LogP": -3.1923409547800565, "_RANK_": 1.0, "FirstInGroupByEnrichment": 0.0, "_LogP_MyList": -3.1923409547800565, "_TotalGeneInLibrary": 30304.0, "_GeneInGO": 118.0, "shared_name": "120", "_InGO": 4.0, "Gene": "GO:0097237", "_MEMBER_MyList": 1.0, "_COUNT_001": 4.0, "SUID": 438197, "id_original": "120", "selected": false, "CategoryID": 19.0, "STDV_InGO": 1.9595917942265424, "EvidenceCutoff": 0.0, "PARENT_GO": "19_GO:0050896 response to stimulus", "FirstInGroupByLogP": 0.0, "GROUP_ID": 1.0, "name": "120", "BestEnrichmentInGroup": 20.756164383561643, "CLUSTER_LABEL": " ", "GeneID": "2938|2947|5783|6280", "Z_score": 5.806943874872342, "GiniIndex": 0.0, "_COUNT_001_PCT": 100.0}, "position": {"x": 282.26666216286003, "y": 593.8635651775012}, "selected": false}, {"data": {"id": "438194", "Enrichment": 7.147169811320755, "BestLogPInGroup": -7.027044378161357, "_PATTERN_": "M1", "_GeneInGOAndHitList": 5.0, "Hits": "BIRC5|BCL6|GSTA1|GSTM3|PRKACB", "Description": "Chemical carcinogenesis - receptor activation", "_GeneInHitList": 100.0, "Category": "KEGG Pathway", "Log_q_value_": -0.8092952402395808, "Symbol": "hsa05207", "LogP": -3.1535730246551736, "_RANK_": 1.0, "FirstInGroupByEnrichment": 0.0, "_LogP_MyList": -3.1535730246551736, "_TotalGeneInLibrary": 30304.0, "_GeneInGO": 212.0, "shared_name": "119", "_InGO": 5.0, "Gene": "hsa05207", "_MEMBER_MyList": 1.0, "_COUNT_001": 5.0, "SUID": 438194, "id_original": "119", "selected": false, "CategoryID": 24.0, "STDV_InGO": 2.1794494717703365, "EvidenceCutoff": 0.0, "PARENT_GO": "", "FirstInGroupByLogP": 0.0, "GROUP_ID": 1.0, "name": "119", "BestEnrichmentInGroup": 20.756164383561643, "CLUSTER_LABEL": " ", "GeneID": "332|604|2938|2947|5567", "Z_score": 5.168067726631611, "GiniIndex": 0.0, "_COUNT_001_PCT": 100.0}, "position": {"x": 213.89300588997185, "y": 469.9396760173449}, "selected": false}, {"data": {"id": "438191", "Enrichment": 9.697280000000001, "BestLogPInGroup": -7.027044378161357, "_PATTERN_": "M1", "_GeneInGOAndHitList": 4.0, "Hits": "CYP2A6|GSTA1|GSTM3|ABCC4", "Description": "xenobiotic metabolic process", "_GeneInHitList": 100.0, "Category": "GO Biological Processes", "Log_q_value_": -0.7733276126999153, "Symbol": "GO:0006805", "LogP": -3.0986086491087326, "_RANK_": 1.0, "FirstInGroupByEnrichment": 0.0, "_LogP_MyList": -3.0986086491087326, "_TotalGeneInLibrary": 30304.0, "_GeneInGO": 125.0, "shared_name": "118", "_InGO": 4.0, "Gene": "GO:0006805", "_MEMBER_MyList": 1.0, "_COUNT_001": 4.0, "SUID": 438191, "id_original": "118", "selected": false, "CategoryID": 19.0, "STDV_InGO": 1.9595917942265424, "EvidenceCutoff": 0.0, "PARENT_GO": "19_GO:0050896 response to stimulus", "FirstInGroupByLogP": 0.0, "GROUP_ID": 1.0, "name": "118", "BestEnrichmentInGroup": 20.756164383561643, "CLUSTER_LABEL": " ", "GeneID": "1548|2938|2947|10257", "Z_score": 5.606561856795118, "GiniIndex": 0.0, "_COUNT_001_PCT": 100.0}, "position": {"x": 241.4591718140441, "y": 626.3422639079699}, "selected": false}, {"data": {"id": "438188", "Enrichment": 15.949473684210526, "BestLogPInGroup": -7.027044378161357, "_PATTERN_": "M1", "_GeneInGOAndHitList": 3.0, "Hits": "GSTA1|GSTM3|RRM2", "Description": "Glutathione metabolism", "_GeneInHitList": 100.0, "Category": "KEGG Pathway", "Log_q_value_": -0.7502393389268363, "Symbol": "hsa00480", "LogP": -3.04749165173541, "_RANK_": 1.0, "FirstInGroupByEnrichment": 0.0, "_LogP_MyList": -3.04749165173541, "_TotalGeneInLibrary": 30304.0, "_GeneInGO": 57.0, "shared_name": "117", "_InGO": 3.0, "Gene": "hsa00480", "_MEMBER_MyList": 1.0, "_COUNT_001": 3.0, "SUID": 438188, "id_original": "117", "selected": false, "CategoryID": 24.0, "STDV_InGO": 1.7058722109231979, "EvidenceCutoff": 0.0, "PARENT_GO": "", "FirstInGroupByLogP": 0.0, "GROUP_ID": 1.0, "name": "117", "BestEnrichmentInGroup": 20.756164383561643, "CLUSTER_LABEL": " ", "GeneID": "2938|2947|6241", "Z_score": 6.5002904099158965, "GiniIndex": 0.0, "_COUNT_001_PCT": 100.0}, "position": {"x": 252.6593842926818, "y": 531.3155915446887}, "selected": false}, {"data": {"id": "438185", "Enrichment": 8.91294117647059, "BestLogPInGroup": -7.027044378161357, "_PATTERN_": "M1", "_GeneInGOAndHitList": 4.0, "Hits": "GSTA1|GSTM3|MT1X|S100A9", "Description": "detoxification", "_GeneInHitList": 100.0, "Category": "GO Biological Processes", "Log_q_value_": -0.6914499790896697, "Symbol": "GO:0098754", "LogP": -2.9623733531758942, "_RANK_": 1.0, "FirstInGroupByEnrichment": 0.0, "_LogP_MyList": -2.9623733531758942, "_TotalGeneInLibrary": 30304.0, "_GeneInGO": 136.0, "shared_name": "116", "_InGO": 4.0, "Gene": "GO:0098754", "_MEMBER_MyList": 1.0, "_COUNT_001": 4.0, "SUID": 438185, "id_original": "116", "selected": false, "CategoryID": 19.0, "STDV_InGO": 1.9595917942265424, "EvidenceCutoff": 0.0, "PARENT_GO": "19_GO:0098754 detoxification", "FirstInGroupByLogP": 0.0, "GROUP_ID": 1.0, "name": "116", "BestEnrichmentInGroup": 20.756164383561643, "CLUSTER_LABEL": " ", "GeneID": "2938|2947|4501|6280", "Z_score": 5.321630466137293, "GiniIndex": 0.0, "_COUNT_001_PCT": 100.0}, "position": {"x": 325.56411413582146, "y": 524.0053498454699}, "selected": false}, {"data": {"id": "438182", "Enrichment": 7.993860911270984, "BestLogPInGroup": -6.900041718287149, "_PATTERN_": "M1", "_GeneInGOAndHitList": 11.0, "Hits": "AGT|BCL6|CDKN2C|GJA1|TNC|S100A8|S100A9|SYT1|SOCS2|SEMA3C|CHPT1", "Description": "regulation of cell growth", "_GeneInHitList": 100.0, "Category": "GO Biological Processes", "Log_q_value_": -3.1121692273009827, "Symbol": "GO:0001558", "LogP": -6.857338688682396, "_RANK_": 1.0, "FirstInGroupByEnrichment": 0.0, "_LogP_MyList": -6.857338688682396, "_TotalGeneInLibrary": 30304.0, "_GeneInGO": 417.0, "shared_name": "115", "_InGO": 11.0, "Gene": "GO:0001558", "_MEMBER_MyList": 1.0, "_COUNT_001": 11.0, "SUID": 438182, "id_original": "115", "selected": false, "CategoryID": 19.0, "STDV_InGO": 3.1288975694324033, "EvidenceCutoff": 0.0, "PARENT_GO": "19_GO:0040007 growth", "FirstInGroupByLogP": 0.0, "GROUP_ID": 2.0, "name": "115", "BestEnrichmentInGroup": 8.588178137651823, "CLUSTER_LABEL": " ", "GeneID": "183|604|1031|2697|3371|6279|6280|6857|8835|10512|56994", "Z_score": 8.274741566551306, "GiniIndex": 0.0, "_COUNT_001_PCT": 100.0}, "position": {"x": 448.5527692261535, "y": 215.11301586109488}, "selected": false}, {"data": {"id": "438179", "Enrichment": 8.588178137651823, "BestLogPInGroup": -6.900041718287149, "_PATTERN_": "M1", "_GeneInGOAndHitList": 7.0, "Hits": "BCL6|CDKN2C|FGFR3|GJA1|MT1X|SOCS2|SEMA3C", "Description": "negative regulation of growth", "_GeneInHitList": 100.0, "Category": "GO Biological Processes", "Log_q_value_": -1.5636799492070828, "Symbol": "GO:0045926", "LogP": -4.734059025630157, "_RANK_": 1.0, "FirstInGroupByEnrichment": 0.0, "_LogP_MyList": -4.734059025630157, "_TotalGeneInLibrary": 30304.0, "_GeneInGO": 247.0, "shared_name": "114", "_InGO": 7.0, "Gene": "GO:0045926", "_MEMBER_MyList": 1.0, "_COUNT_001": 7.0, "SUID": 438179, "id_original": "114", "selected": false, "CategoryID": 19.0, "STDV_InGO": 2.551470164434615, "EvidenceCutoff": 0.0, "PARENT_GO": "19_GO:0040007 growth", "FirstInGroupByLogP": 0.0, "GROUP_ID": 2.0, "name": "114", "BestEnrichmentInGroup": 8.588178137651823, "CLUSTER_LABEL": " ", "GeneID": "604|1031|2261|2697|4501|8835|10512", "Z_score": 6.890072008699356, "GiniIndex": 0.0, "_COUNT_001_PCT": 100.0}, "position": {"x": 377.9386105957824, "y": 251.28534862476675}, "selected": false}, {"data": {"id": "438176", "Enrichment": 6.413544973544974, "BestLogPInGroup": -6.900041718287149, "_PATTERN_": "M1", "_GeneInGOAndHitList": 4.0, "Hits": "BCL6|CDKN2C|GJA1|SEMA3C", "Description": "negative regulation of cell growth", "_GeneInHitList": 100.0, "Category": "GO Biological Processes", "Log_q_value_": -0.36590879404267923, "Symbol": "GO:0030308", "LogP": -2.4428661853035183, "_RANK_": 1.0, "FirstInGroupByEnrichment": 0.0, "_LogP_MyList": -2.4428661853035183, "_TotalGeneInLibrary": 30304.0, "_GeneInGO": 189.0, "shared_name": "113", "_InGO": 4.0, "Gene": "GO:0030308", "_MEMBER_MyList": 1.0, "_COUNT_001": 4.0, "SUID": 438176, "id_original": "113", "selected": false, "CategoryID": 19.0, "STDV_InGO": 1.9595917942265424, "EvidenceCutoff": 0.0, "PARENT_GO": "19_GO:0040007 growth", "FirstInGroupByLogP": 0.0, "GROUP_ID": 2.0, "name": "113", "BestEnrichmentInGroup": 8.588178137651823, "CLUSTER_LABEL": " ", "GeneID": "604|1031|2697|10512", "Z_score": 4.2956787904864235, "GiniIndex": 0.0, "_COUNT_001_PCT": 100.0}, "position": {"x": 290.21696905525505, "y": 310.0932252116808}, "selected": false}, {"data": {"id": "438173", "Enrichment": 8.576603773584905, "BestLogPInGroup": -6.900041718287149, "_PATTERN_": "M1", "_GeneInGOAndHitList": 3.0, "Hits": "AGT|GJA1|SEMA3C", "Description": "tissue remodeling", "_GeneInHitList": 100.0, "Category": "GO Biological Processes", "Log_q_value_": -0.2847023377770518, "Symbol": "GO:0048771", "LogP": -2.2789901551444447, "_RANK_": 1.0, "FirstInGroupByEnrichment": 0.0, "_LogP_MyList": -2.2789901551444447, "_TotalGeneInLibrary": 30304.0, "_GeneInGO": 106.0, "shared_name": "112", "_InGO": 3.0, "Gene": "GO:0048771", "_MEMBER_MyList": 1.0, "_COUNT_001": 3.0, "SUID": 438173, "id_original": "112", "selected": false, "CategoryID": 19.0, "STDV_InGO": 1.7058722109231979, "EvidenceCutoff": 0.0, "PARENT_GO": "19_GO:0032501 multicellular organismal process", "FirstInGroupByLogP": 0.0, "GROUP_ID": 2.0, "name": "112", "BestEnrichmentInGroup": 8.588178137651823, "CLUSTER_LABEL": " ", "GeneID": "183|2697|10512", "Z_score": 4.49623498290244, "GiniIndex": 0.0, "_COUNT_001_PCT": 100.0}, "position": {"x": 353.25363592537224, "y": 178.42443248707144}, "selected": false}, {"data": {"id": "438170", "Enrichment": 7.905391304347826, "BestLogPInGroup": -6.900041718287149, "_PATTERN_": "M1", "_GeneInGOAndHitList": 3.0, "Hits": "FGFR3|SOCS2|SEMA3C", "Description": "negative regulation of developmental growth", "_GeneInHitList": 100.0, "Category": "GO Biological Processes", "Log_q_value_": -0.21119913957590497, "Symbol": "GO:0048640", "LogP": -2.1810925179981484, "_RANK_": 1.0, "FirstInGroupByEnrichment": 0.0, "_LogP_MyList": -2.1810925179981484, "_TotalGeneInLibrary": 30304.0, "_GeneInGO": 115.0, "shared_name": "111", "_InGO": 3.0, "Gene": "GO:0048640", "_MEMBER_MyList": 1.0, "_COUNT_001": 3.0, "SUID": 438170, "id_original": "111", "selected": false, "CategoryID": 19.0, "STDV_InGO": 1.7058722109231979, "EvidenceCutoff": 0.0, "PARENT_GO": "19_GO:0040007 growth", "FirstInGroupByLogP": 0.0, "GROUP_ID": 2.0, "name": "111", "BestEnrichmentInGroup": 8.588178137651823, "CLUSTER_LABEL": " ", "GeneID": "2261|8835|10512", "Z_score": 4.268973237089973, "GiniIndex": 0.0, "_COUNT_001_PCT": 100.0}, "position": {"x": 492.4753003540832, "y": 195.34484264332144}, "selected": false}, {"data": {"id": "438167", "Enrichment": 151.52, "BestLogPInGroup": -6.856579571451776, "_PATTERN_": "M1", "_GeneInGOAndHitList": 3.0, "Hits": "LTF|S100A8|S100A9", "Description": "Metal sequestration by antimicrobial proteins", "_GeneInHitList": 100.0, "Category": "Reactome Gene Sets", "Log_q_value_": -2.5121967276149193, "Symbol": "R-HSA-6799990", "LogP": -6.159697058757656, "_RANK_": 1.0, "FirstInGroupByEnrichment": 0.0, "_LogP_MyList": -6.159697058757656, "_TotalGeneInLibrary": 30304.0, "_GeneInGO": 6.0, "shared_name": "110", "_InGO": 3.0, "Gene": "R-HSA-6799990", "_MEMBER_MyList": 1.0, "_COUNT_001": 3.0, "SUID": 438167, "id_original": "110", "selected": false, "CategoryID": 6.0, "STDV_InGO": 1.7058722109231979, "EvidenceCutoff": 0.0, "PARENT_GO": "", "FirstInGroupByLogP": 0.0, "GROUP_ID": 3.0, "name": "110", "BestEnrichmentInGroup": 227.28, "CLUSTER_LABEL": " ", "GeneID": "4057|6279|6280", "Z_score": 21.216485083029006, "GiniIndex": 0.0, "_COUNT_001_PCT": 100.0}, "position": {"x": 565.6039014283019, "y": 194.29776927906363}, "selected": false}, {"data": {"id": "438164", "Enrichment": 82.64727272727272, "BestLogPInGroup": -6.856579571451776, "_PATTERN_": "M1", "_GeneInGOAndHitList": 3.0, "Hits": "S100A8|S100A9|VCAM1", "Description": "chronic inflammatory response", "_GeneInHitList": 100.0, "Category": "GO Biological Processes", "Log_q_value_": -1.8708849073140124, "Symbol": "GO:0002544", "LogP": -5.24845938134006, "_RANK_": 1.0, "FirstInGroupByEnrichment": 0.0, "_LogP_MyList": -5.24845938134006, "_TotalGeneInLibrary": 30304.0, "_GeneInGO": 11.0, "shared_name": "109", "_InGO": 3.0, "Gene": "GO:0002544", "_MEMBER_MyList": 1.0, "_COUNT_001": 3.0, "SUID": 438164, "id_original": "109", "selected": false, "CategoryID": 19.0, "STDV_InGO": 1.7058722109231979, "EvidenceCutoff": 0.0, "PARENT_GO": "19_GO:0050896 response to stimulus", "FirstInGroupByLogP": 0.0, "GROUP_ID": 3.0, "name": "109", "BestEnrichmentInGroup": 227.28, "CLUSTER_LABEL": " ", "GeneID": "6279|6280|7412", "Z_score": 15.583947081393031, "GiniIndex": 0.0, "_COUNT_001_PCT": 100.0}, "position": {"x": 576.47063116463, "y": 306.58251354175894}, "selected": false}, {"data": {"id": "438161", "Enrichment": 33.67111111111112, "BestLogPInGroup": -6.856579571451776, "_PATTERN_": "M1", "_GeneInGOAndHitList": 4.0, "Hits": "MT1X|S100A8|S100A9|SLC30A8", "Description": "intracellular zinc ion homeostasis", "_GeneInHitList": 100.0, "Category": "GO Biological Processes", "Log_q_value_": -1.8708849073140124, "Symbol": "GO:0006882", "LogP": -5.217355242792768, "_RANK_": 1.0, "FirstInGroupByEnrichment": 0.0, "_LogP_MyList": -5.217355242792768, "_TotalGeneInLibrary": 30304.0, "_GeneInGO": 36.0, "shared_name": "108", "_InGO": 4.0, "Gene": "GO:0006882", "_MEMBER_MyList": 1.0, "_COUNT_001": 4.0, "SUID": 438161, "id_original": "108", "selected": false, "CategoryID": 19.0, "STDV_InGO": 1.9595917942265424, "EvidenceCutoff": 0.0, "PARENT_GO": "19_GO:0042592 homeostatic process", "FirstInGroupByLogP": 0.0, "GROUP_ID": 3.0, "name": "108", "BestEnrichmentInGroup": 227.28, "CLUSTER_LABEL": " ", "GeneID": "4501|6279|6280|169026", "Z_score": 11.285839623971361, "GiniIndex": 0.0, "_COUNT_001_PCT": 100.0}, "position": {"x": 590.3685498658019, "y": 349.19071361500113}, "selected": false}, {"data": {"id": "438158", "Enrichment": 75.76, "BestLogPInGroup": -6.856579571451776, "_PATTERN_": "M1", "_GeneInGOAndHitList": 3.0, "Hits": "S100A8|S100A9|SLC30A8", "Description": "sequestering of metal ion", "_GeneInHitList": 100.0, "Category": "GO Biological Processes", "Log_q_value_": -1.8525257903230934, "Symbol": "GO:0051238", "LogP": -5.124563476713944, "_RANK_": 1.0, "FirstInGroupByEnrichment": 0.0, "_LogP_MyList": -5.124563476713944, "_TotalGeneInLibrary": 30304.0, "_GeneInGO": 12.0, "shared_name": "107", "_InGO": 3.0, "Gene": "GO:0051238", "_MEMBER_MyList": 1.0, "_COUNT_001": 3.0, "SUID": 438158, "id_original": "107", "selected": false, "CategoryID": 19.0, "STDV_InGO": 1.7058722109231979, "EvidenceCutoff": 0.0, "PARENT_GO": "19_GO:0051179 localization", "FirstInGroupByLogP": 0.0, "GROUP_ID": 3.0, "name": "107", "BestEnrichmentInGroup": 227.28, "CLUSTER_LABEL": " ", "GeneID": "6279|6280|169026", "Z_score": 14.904126354356158, "GiniIndex": 0.0, "_COUNT_001_PCT": 100.0}, "position": {"x": 620.5984692993957, "y": 258.19286510425894}, "selected": false}, {"data": {"id": "438155", "Enrichment": 23.767843137254903, "BestLogPInGroup": -6.856579571451776, "_PATTERN_": "M1", "_GeneInGOAndHitList": 4.0, "Hits": "MT1X|S100A8|VCAM1|SLC30A8", "Description": "response to zinc ion", "_GeneInHitList": 100.0, "Category": "GO Biological Processes", "Log_q_value_": -1.4638720479096936, "Symbol": "GO:0010043", "LogP": -4.606222400732524, "_RANK_": 1.0, "FirstInGroupByEnrichment": 0.0, "_LogP_MyList": -4.606222400732524, "_TotalGeneInLibrary": 30304.0, "_GeneInGO": 51.0, "shared_name": "106", "_InGO": 4.0, "Gene": "GO:0010043", "_MEMBER_MyList": 1.0, "_COUNT_001": 4.0, "SUID": 438155, "id_original": "106", "selected": false, "CategoryID": 19.0, "STDV_InGO": 1.9595917942265424, "EvidenceCutoff": 0.0, "PARENT_GO": "19_GO:0050896 response to stimulus", "FirstInGroupByLogP": 0.0, "GROUP_ID": 3.0, "name": "106", "BestEnrichmentInGroup": 227.28, "CLUSTER_LABEL": " ", "GeneID": "4501|6279|7412|169026", "Z_score": 9.363394835248135, "GiniIndex": 0.0, "_COUNT_001_PCT": 100.0}, "position": {"x": 676.1268201294738, "y": 314.37677928882925}, "selected": false}, {"data": {"id": "438152", "Enrichment": 8.45693023255814, "BestLogPInGroup": -6.856579571451776, "_PATTERN_": "M1", "_GeneInGOAndHitList": 6.0, "Hits": "CXADR|NR4A1|CXCL8|S100A8|S100A9|VCAM1", "Description": "cell chemotaxis", "_GeneInHitList": 100.0, "Category": "GO Biological Processes", "Log_q_value_": -1.2723483164499605, "Symbol": "GO:0060326", "LogP": -4.089386365116386, "_RANK_": 1.0, "FirstInGroupByEnrichment": 0.0, "_LogP_MyList": -4.089386365116386, "_TotalGeneInLibrary": 30304.0, "_GeneInGO": 215.0, "shared_name": "105", "_InGO": 6.0, "Gene": "GO:0060326", "_MEMBER_MyList": 1.0, "_COUNT_001": 6.0, "SUID": 438152, "id_original": "105", "selected": false, "CategoryID": 19.0, "STDV_InGO": 2.3748684174075834, "EvidenceCutoff": 0.0, "PARENT_GO": "19_GO:0040011 locomotion", "FirstInGroupByLogP": 0.0, "GROUP_ID": 3.0, "name": "105", "BestEnrichmentInGroup": 227.28, "CLUSTER_LABEL": " ", "GeneID": "1525|3164|3576|6279|6280|7412", "Z_score": 6.313730129880096, "GiniIndex": 0.0, "_COUNT_001_PCT": 100.0}, "position": {"x": 519.4359784546691, "y": 343.2613618083605}, "selected": false}, {"data": {"id": "438149", "Enrichment": 5.704282352941177, "BestLogPInGroup": -6.856579571451776, "_PATTERN_": "M1", "_GeneInGOAndHitList": 8.0, "Hits": "AGT|BCL6|TNC|S100A8|S100A9|LPCAT3|PLK2|DUOXA1", "Description": "regulation of inflammatory response", "_GeneInHitList": 100.0, "Category": "GO Biological Processes", "Log_q_value_": -1.2723483164499605, "Symbol": "GO:0050727", "LogP": -4.072358269446879, "_RANK_": 1.0, "FirstInGroupByEnrichment": 0.0, "_LogP_MyList": -4.072358269446879, "_TotalGeneInLibrary": 30304.0, "_GeneInGO": 425.0, "shared_name": "104", "_InGO": 8.0, "Gene": "GO:0050727", "_MEMBER_MyList": 1.0, "_COUNT_001": 8.0, "SUID": 438149, "id_original": "104", "selected": false, "CategoryID": 19.0, "STDV_InGO": 2.7129319932501073, "EvidenceCutoff": 0.0, "PARENT_GO": "19_GO:0050896 response to stimulus", "FirstInGroupByLogP": 0.0, "GROUP_ID": 3.0, "name": "104", "BestEnrichmentInGroup": 227.28, "CLUSTER_LABEL": " ", "GeneID": "183|604|3371|6279|6280|10162|10769|90527", "Z_score": 5.619729327085882, "GiniIndex": 0.0, "_COUNT_001_PCT": 100.0}, "position": {"x": 464.7458844605285, "y": 136.84633800464957}, "selected": false}, {"data": {"id": "438146", "Enrichment": 6.220762463343109, "BestLogPInGroup": -6.856579571451776, "_PATTERN_": "M1", "_GeneInGOAndHitList": 7.0, "Hits": "CXADR|NR4A1|CXCL8|S100A8|S100A9|VCAM1|SEMA3C", "Description": "chemotaxis", "_GeneInHitList": 100.0, "Category": "GO Biological Processes", "Log_q_value_": -1.123701608931654, "Symbol": "GO:0006935", "LogP": -3.85257578444129, "_RANK_": 1.0, "FirstInGroupByEnrichment": 0.0, "_LogP_MyList": -3.85257578444129, "_TotalGeneInLibrary": 30304.0, "_GeneInGO": 341.0, "shared_name": "103", "_InGO": 7.0, "Gene": "GO:0006935", "_MEMBER_MyList": 1.0, "_COUNT_001": 7.0, "SUID": 438146, "id_original": "103", "selected": false, "CategoryID": 19.0, "STDV_InGO": 2.551470164434615, "EvidenceCutoff": 0.0, "PARENT_GO": "19_GO:0040011 locomotion", "FirstInGroupByLogP": 0.0, "GROUP_ID": 3.0, "name": "103", "BestEnrichmentInGroup": 227.28, "CLUSTER_LABEL": " ", "GeneID": "1525|3164|3576|6279|6280|7412|10512", "Z_score": 5.578649273226568, "GiniIndex": 0.0, "_COUNT_001_PCT": 100.0}, "position": {"x": 523.4809766236144, "y": 300.35573741871207}, "selected": false}, {"data": {"id": "438143", "Enrichment": 10.101333333333333, "BestLogPInGroup": -6.856579571451776, "_PATTERN_": "M1", "_GeneInGOAndHitList": 5.0, "Hits": "AGT|LTF|TRIM37|S100A8|S100A9", "Description": "positive regulation of NF-kappaB transcription factor activity", "_GeneInHitList": 100.0, "Category": "GO Biological Processes", "Log_q_value_": -1.123701608931654, "Symbol": "GO:0051092", "LogP": -3.843596105890816, "_RANK_": 1.0, "FirstInGroupByEnrichment": 0.0, "_LogP_MyList": -3.843596105890816, "_TotalGeneInLibrary": 30304.0, "_GeneInGO": 150.0, "shared_name": "102", "_InGO": 5.0, "Gene": "GO:0051092", "_MEMBER_MyList": 1.0, "_COUNT_001": 5.0, "SUID": 438143, "id_original": "102", "selected": false, "CategoryID": 19.0, "STDV_InGO": 2.1794494717703365, "EvidenceCutoff": 0.0, "PARENT_GO": "19_GO:0008152 metabolic process", "FirstInGroupByLogP": 0.0, "GROUP_ID": 3.0, "name": "102", "BestEnrichmentInGroup": 227.28, "CLUSTER_LABEL": " ", "GeneID": "183|4057|4591|6279|6280", "Z_score": 6.429671235088122, "GiniIndex": 0.0, "_COUNT_001_PCT": 100.0}, "position": {"x": 536.5398145142394, "y": 244.60611888843863}, "selected": false}, {"data": {"id": "438140", "Enrichment": 3.6891826086956527, "BestLogPInGroup": -5.824415789989977, "_PATTERN_": "M1", "_GeneInGOAndHitList": 7.0, "Hits": "AGT|HMOX1|CXCL8|LAMC2|CEACAM6|SEMA3C|PLK2", "Description": "positive regulation of cell migration", "_GeneInHitList": 100.0, "Category": "GO Biological Processes", "Log_q_value_": -0.40856162436201865, "Symbol": "GO:0030335", "LogP": -2.5240758902824822, "_RANK_": 1.0, "FirstInGroupByEnrichment": 0.0, "_LogP_MyList": -2.5240758902824822, "_TotalGeneInLibrary": 30304.0, "_GeneInGO": 575.0, "shared_name": "101", "_InGO": 7.0, "Gene": "GO:0030335", "_MEMBER_MyList": 1.0, "_COUNT_001": 7.0, "SUID": 438140, "id_original": "101", "selected": false, "CategoryID": 19.0, "STDV_InGO": 2.551470164434615, "EvidenceCutoff": 0.0, "PARENT_GO": "19_GO:0040011 locomotion", "FirstInGroupByLogP": 0.0, "GROUP_ID": 4.0, "name": "101", "BestEnrichmentInGroup": 6.993230769230769, "CLUSTER_LABEL": " ", "GeneID": "183|3162|3576|3918|4680|10512|10769", "Z_score": 3.746059299548782, "GiniIndex": 0.0, "_COUNT_001_PCT": 100.0}, "position": {"x": 249.62674574287712, "y": 177.0648057170519}, "selected": false}, {"data": {"id": "438137", "Enrichment": 3.535466666666667, "BestLogPInGroup": -5.824415789989977, "_PATTERN_": "M1", "_GeneInGOAndHitList": 7.0, "Hits": "AGT|HMOX1|CXCL8|LAMC2|CEACAM6|SEMA3C|PLK2", "Description": "positive regulation of cell motility", "_GeneInHitList": 100.0, "Category": "GO Biological Processes", "Log_q_value_": -0.35681539044884136, "Symbol": "GO:2000147", "LogP": -2.422861705954303, "_RANK_": 1.0, "FirstInGroupByEnrichment": 0.0, "_LogP_MyList": -2.422861705954303, "_TotalGeneInLibrary": 30304.0, "_GeneInGO": 600.0, "shared_name": "100", "_InGO": 7.0, "Gene": "GO:2000147", "_MEMBER_MyList": 1.0, "_COUNT_001": 7.0, "SUID": 438137, "id_original": "100", "selected": false, "CategoryID": 19.0, "STDV_InGO": 2.551470164434615, "EvidenceCutoff": 0.0, "PARENT_GO": "19_GO:0040011 locomotion", "FirstInGroupByLogP": 0.0, "GROUP_ID": 4.0, "name": "100", "BestEnrichmentInGroup": 6.993230769230769, "CLUSTER_LABEL": " ", "GeneID": "183|3162|3576|3918|4680|10512|10769", "Z_score": 3.6094135512694736, "GiniIndex": 0.0, "_COUNT_001_PCT": 100.0}, "position": {"x": 251.43512586983024, "y": 237.58457347828238}, "selected": false}, {"data": {"id": "438134", "Enrichment": 3.45485342019544, "BestLogPInGroup": -5.824415789989977, "_PATTERN_": "M1", "_GeneInGOAndHitList": 7.0, "Hits": "AGT|HMOX1|CXCL8|LAMC2|CEACAM6|SEMA3C|PLK2", "Description": "positive regulation of locomotion", "_GeneInHitList": 100.0, "Category": "GO Biological Processes", "Log_q_value_": -0.3295564188519214, "Symbol": "GO:0040017", "LogP": -2.368530716417464, "_RANK_": 1.0, "FirstInGroupByEnrichment": 0.0, "_LogP_MyList": -2.368530716417464, "_TotalGeneInLibrary": 30304.0, "_GeneInGO": 614.0, "shared_name": "99", "_InGO": 7.0, "Gene": "GO:0040017", "_MEMBER_MyList": 1.0, "_COUNT_001": 7.0, "SUID": 438134, "id_original": "99", "selected": false, "CategoryID": 19.0, "STDV_InGO": 2.551470164434615, "EvidenceCutoff": 0.0, "PARENT_GO": "19_GO:0040011 locomotion", "FirstInGroupByLogP": 0.0, "GROUP_ID": 4.0, "name": "99", "BestEnrichmentInGroup": 6.993230769230769, "CLUSTER_LABEL": " ", "GeneID": "183|3162|3576|3918|4680|10512|10769", "Z_score": 3.5360242465161345, "GiniIndex": 0.0, "_COUNT_001_PCT": 100.0}, "position": {"x": 209.1467061463195, "y": 217.36078807789175}, "selected": false}, {"data": {"id": "438131", "Enrichment": 6.993230769230769, "BestLogPInGroup": -5.824415789989977, "_PATTERN_": "M1", "_GeneInGOAndHitList": 3.0, "Hits": "AGT|HMOX1|PLK2", "Description": "positive regulation of endothelial cell migration", "_GeneInHitList": 100.0, "Category": "GO Biological Processes", "Log_q_value_": -0.10716838199795022, "Symbol": "GO:0010595", "LogP": -2.035428122130551, "_RANK_": 1.0, "FirstInGroupByEnrichment": 0.0, "_LogP_MyList": -2.035428122130551, "_TotalGeneInLibrary": 30304.0, "_GeneInGO": 130.0, "shared_name": "98", "_InGO": 3.0, "Gene": "GO:0010595", "_MEMBER_MyList": 1.0, "_COUNT_001": 3.0, "SUID": 438131, "id_original": "98", "selected": false, "CategoryID": 19.0, "STDV_InGO": 1.7058722109231979, "EvidenceCutoff": 0.0, "PARENT_GO": "19_GO:0040011 locomotion", "FirstInGroupByLogP": 0.0, "GROUP_ID": 4.0, "name": "98", "BestEnrichmentInGroup": 6.993230769230769, "CLUSTER_LABEL": " ", "GeneID": "183|3162|10769", "Z_score": 3.9402775638499645, "GiniIndex": 0.0, "_COUNT_001_PCT": 100.0}, "position": {"x": 305.9504971924621, "y": 140.3050400920519}, "selected": false}, {"data": {"id": "438128", "Enrichment": 5.224827586206896, "BestLogPInGroup": -5.513319596458385, "_PATTERN_": "M1", "_GeneInGOAndHitList": 9.0, "Hits": "AOC1|FOSB|HMOX1|MT1X|S100A8|SYT1|TAT|VCAM1|SLC30A8", "Description": "response to inorganic substance", "_GeneInHitList": 100.0, "Category": "GO Biological Processes", "Log_q_value_": -1.2736319642859222, "Symbol": "GO:0010035", "LogP": -4.227930537934112, "_RANK_": 1.0, "FirstInGroupByEnrichment": 0.0, "_LogP_MyList": -4.227930537934112, "_TotalGeneInLibrary": 30304.0, "_GeneInGO": 522.0, "shared_name": "97", "_InGO": 9.0, "Gene": "GO:0010035", "_MEMBER_MyList": 1.0, "_COUNT_001": 9.0, "SUID": 438128, "id_original": "97", "selected": false, "CategoryID": 19.0, "STDV_InGO": 2.861817604250837, "EvidenceCutoff": 0.0, "PARENT_GO": "19_GO:0050896 response to stimulus", "FirstInGroupByLogP": 0.0, "GROUP_ID": 5.0, "name": "97", "BestEnrichmentInGroup": 15.152, "CLUSTER_LABEL": " ", "GeneID": "26|2354|3162|4501|6279|6857|6898|7412|169026", "Z_score": 5.60244877339691, "GiniIndex": 0.0, "_COUNT_001_PCT": 100.0}, "position": {"x": 745.5818677368957, "y": 231.2918793864855}, "selected": false}, {"data": {"id": "438125", "Enrichment": 7.5760000000000005, "BestLogPInGroup": -5.513319596458385, "_PATTERN_": "M1", "_GeneInGOAndHitList": 5.0, "Hits": "AOC1|FOSB|HMOX1|MT1X|SYT1", "Description": "cellular response to metal ion", "_GeneInHitList": 100.0, "Category": "GO Biological Processes", "Log_q_value_": -0.8525129702490727, "Symbol": "GO:0071248", "LogP": -3.2678562438588705, "_RANK_": 1.0, "FirstInGroupByEnrichment": 0.0, "_LogP_MyList": -3.2678562438588705, "_TotalGeneInLibrary": 30304.0, "_GeneInGO": 200.0, "shared_name": "96", "_InGO": 5.0, "Gene": "GO:0071248", "_MEMBER_MyList": 1.0, "_COUNT_001": 5.0, "SUID": 438125, "id_original": "96", "selected": false, "CategoryID": 19.0, "STDV_InGO": 2.1794494717703365, "EvidenceCutoff": 0.0, "PARENT_GO": "19_GO:0050896 response to stimulus", "FirstInGroupByLogP": 0.0, "GROUP_ID": 5.0, "name": "96", "BestEnrichmentInGroup": 15.152, "CLUSTER_LABEL": " ", "GeneID": "26|2354|3162|4501|6857", "Z_score": 5.368775968287074, "GiniIndex": 0.0, "_COUNT_001_PCT": 100.0}, "position": {"x": 648.908375305255, "y": 108.0222603984484}, "selected": false}, {"data": {"id": "438122", "Enrichment": 6.616593886462883, "BestLogPInGroup": -5.513319596458385, "_PATTERN_": "M1", "_GeneInGOAndHitList": 5.0, "Hits": "AOC1|FOSB|HMOX1|MT1X|SYT1", "Description": "cellular response to inorganic substance", "_GeneInHitList": 100.0, "Category": "GO Biological Processes", "Log_q_value_": -0.7140672815189575, "Symbol": "GO:0071241", "LogP": -3.0036327656612403, "_RANK_": 1.0, "FirstInGroupByEnrichment": 0.0, "_LogP_MyList": -3.0036327656612403, "_TotalGeneInLibrary": 30304.0, "_GeneInGO": 229.0, "shared_name": "95", "_InGO": 5.0, "Gene": "GO:0071241", "_MEMBER_MyList": 1.0, "_COUNT_001": 5.0, "SUID": 438122, "id_original": "95", "selected": false, "CategoryID": 19.0, "STDV_InGO": 2.1794494717703365, "EvidenceCutoff": 0.0, "PARENT_GO": "19_GO:0050896 response to stimulus", "FirstInGroupByLogP": 0.0, "GROUP_ID": 5.0, "name": "95", "BestEnrichmentInGroup": 15.152, "CLUSTER_LABEL": " ", "GeneID": "26|2354|3162|4501|6857", "Z_score": 4.909062124805845, "GiniIndex": 0.0, "_COUNT_001_PCT": 100.0}, "position": {"x": 717.62785772713, "y": 111.78663417774527}, "selected": false}, {"data": {"id": "438119", "Enrichment": 15.152, "BestLogPInGroup": -5.513319596458385, "_PATTERN_": "M1", "_GeneInGOAndHitList": 3.0, "Hits": "SLC31A1|HMOX1|MT1X", "Description": "Mineral absorption", "_GeneInHitList": 100.0, "Category": "KEGG Pathway", "Log_q_value_": -0.7043097490759896, "Symbol": "hsa04978", "LogP": -2.9825942228085833, "_RANK_": 1.0, "FirstInGroupByEnrichment": 0.0, "_LogP_MyList": -2.9825942228085833, "_TotalGeneInLibrary": 30304.0, "_GeneInGO": 60.0, "shared_name": "94", "_InGO": 3.0, "Gene": "hsa04978", "_MEMBER_MyList": 1.0, "_COUNT_001": 3.0, "SUID": 438119, "id_original": "94", "selected": false, "CategoryID": 24.0, "STDV_InGO": 1.7058722109231979, "EvidenceCutoff": 0.0, "PARENT_GO": "", "FirstInGroupByLogP": 0.0, "GROUP_ID": 5.0, "name": "94", "BestEnrichmentInGroup": 15.152, "CLUSTER_LABEL": " ", "GeneID": "1317|3162|4501", "Z_score": 6.3137068368924725, "GiniIndex": 0.0, "_COUNT_001_PCT": 100.0}, "position": {"x": 515.8900189820129, "y": 137.28503581959097}, "selected": false}, {"data": {"id": "438116", "Enrichment": 7.391219512195122, "BestLogPInGroup": -5.049127291506662, "_PATTERN_": "M1", "_GeneInGOAndHitList": 3.0, "Hits": "CTSB|SEC24D|DCTN5", "Description": "MHC class II antigen presentation", "_GeneInHitList": 100.0, "Category": "Reactome Gene Sets", "Log_q_value_": -0.14716625312416778, "Symbol": "R-HSA-2132295", "LogP": -2.1009396353432575, "_RANK_": 1.0, "FirstInGroupByEnrichment": 0.0, "_LogP_MyList": -2.1009396353432575, "_TotalGeneInLibrary": 30304.0, "_GeneInGO": 123.0, "shared_name": "93", "_InGO": 3.0, "Gene": "R-HSA-2132295", "_MEMBER_MyList": 1.0, "_COUNT_001": 3.0, "SUID": 438116, "id_original": "93", "selected": false, "CategoryID": 6.0, "STDV_InGO": 1.7058722109231979, "EvidenceCutoff": 0.0, "PARENT_GO": "", "FirstInGroupByLogP": 0.0, "GROUP_ID": 6.0, "name": "93", "BestEnrichmentInGroup": 7.391219512195122, "CLUSTER_LABEL": " ", "GeneID": "1508|9871|84516", "Z_score": 4.08676870643757, "GiniIndex": 0.0, "_COUNT_001_PCT": 100.0}, "position": {"x": 801.6429639283019, "y": 427.78482982593863}, "selected": false}, {"data": {"id": "438113", "Enrichment": 27.54909090909091, "BestLogPInGroup": -5.03361114264763, "_PATTERN_": "M1", "_GeneInGOAndHitList": 3.0, "Hits": "AOC1|ALDH2|KYNU", "Description": "Tryptophan metabolism", "_GeneInHitList": 100.0, "Category": "WikiPathways", "Log_q_value_": -1.1044781931314953, "Symbol": "WP465", "LogP": -3.751978524274232, "_RANK_": 1.0, "FirstInGroupByEnrichment": 0.0, "_LogP_MyList": -3.751978524274232, "_TotalGeneInLibrary": 30304.0, "_GeneInGO": 33.0, "shared_name": "92", "_InGO": 3.0, "Gene": "WP465", "_MEMBER_MyList": 1.0, "_COUNT_001": 3.0, "SUID": 438113, "id_original": "92", "selected": false, "CategoryID": 27.0, "STDV_InGO": 1.7058722109231979, "EvidenceCutoff": 0.0, "PARENT_GO": "", "FirstInGroupByLogP": 0.0, "GROUP_ID": 7.0, "name": "92", "BestEnrichmentInGroup": 27.54909090909091, "CLUSTER_LABEL": " ", "GeneID": "26|217|8942", "Z_score": 8.780188153176104, "GiniIndex": 0.0, "_COUNT_001_PCT": 100.0}, "position": {"x": 388.3102918091613, "y": 480.27250072437613}, "selected": false}, {"data": {"id": "438110", "Enrichment": 21.645714285714284, "BestLogPInGroup": -5.03361114264763, "_PATTERN_": "M1", "_GeneInGOAndHitList": 3.0, "Hits": "AOC1|ALDH2|KYNU", "Description": "Tryptophan metabolism", "_GeneInHitList": 100.0, "Category": "KEGG Pathway", "Log_q_value_": -0.95428743985361, "Symbol": "hsa00380", "LogP": -3.4382631630238385, "_RANK_": 1.0, "FirstInGroupByEnrichment": 0.0, "_LogP_MyList": -3.4382631630238385, "_TotalGeneInLibrary": 30304.0, "_GeneInGO": 42.0, "shared_name": "91", "_InGO": 3.0, "Gene": "hsa00380", "_MEMBER_MyList": 1.0, "_COUNT_001": 3.0, "SUID": 438110, "id_original": "91", "selected": false, "CategoryID": 24.0, "STDV_InGO": 1.7058722109231979, "EvidenceCutoff": 0.0, "PARENT_GO": "", "FirstInGroupByLogP": 0.0, "GROUP_ID": 7.0, "name": "91", "BestEnrichmentInGroup": 27.54909090909091, "CLUSTER_LABEL": " ", "GeneID": "26|217|8942", "Z_score": 7.704000933303158, "GiniIndex": 0.0, "_COUNT_001_PCT": 100.0}, "position": {"x": 443.708653015216, "y": 518.5636079021106}, "selected": false}, {"data": {"id": "438107", "Enrichment": 11.435471698113208, "BestLogPInGroup": -5.03361114264763, "_PATTERN_": "M1", "_GeneInGOAndHitList": 4.0, "Hits": "AOC1|ALDH2|CYP2A6|FDX1", "Description": "Phase I - Functionalization of compounds", "_GeneInHitList": 100.0, "Category": "Reactome Gene Sets", "Log_q_value_": -0.9081101977112283, "Symbol": "R-HSA-211945", "LogP": -3.3680898080175017, "_RANK_": 1.0, "FirstInGroupByEnrichment": 0.0, "_LogP_MyList": -3.3680898080175017, "_TotalGeneInLibrary": 30304.0, "_GeneInGO": 106.0, "shared_name": "90", "_InGO": 4.0, "Gene": "R-HSA-211945", "_MEMBER_MyList": 1.0, "_COUNT_001": 4.0, "SUID": 438107, "id_original": "90", "selected": false, "CategoryID": 6.0, "STDV_InGO": 1.9595917942265424, "EvidenceCutoff": 0.0, "PARENT_GO": "", "FirstInGroupByLogP": 0.0, "GROUP_ID": 7.0, "name": "90", "BestEnrichmentInGroup": 27.54909090909091, "CLUSTER_LABEL": " ", "GeneID": "26|217|1548|2230", "Z_score": 6.192792221196537, "GiniIndex": 0.0, "_COUNT_001_PCT": 100.0}, "position": {"x": 367.93689398201286, "y": 606.9739777751574}, "selected": false}, {"data": {"id": "438104", "Enrichment": 9.47, "BestLogPInGroup": -5.03361114264763, "_PATTERN_": "M1", "_GeneInGOAndHitList": 3.0, "Hits": "AOC1|VCAM1|KYNU", "Description": "amine metabolic process", "_GeneInHitList": 100.0, "Category": "GO Biological Processes", "Log_q_value_": -0.3426625283688798, "Symbol": "GO:0009308", "LogP": -2.399098252485117, "_RANK_": 1.0, "FirstInGroupByEnrichment": 0.0, "_LogP_MyList": -2.399098252485117, "_TotalGeneInLibrary": 30304.0, "_GeneInGO": 96.0, "shared_name": "89", "_InGO": 3.0, "Gene": "GO:0009308", "_MEMBER_MyList": 1.0, "_COUNT_001": 3.0, "SUID": 438104, "id_original": "89", "selected": false, "CategoryID": 19.0, "STDV_InGO": 1.7058722109231979, "EvidenceCutoff": 0.0, "PARENT_GO": "19_GO:0008152 metabolic process", "FirstInGroupByLogP": 0.0, "GROUP_ID": 7.0, "name": "89", "BestEnrichmentInGroup": 27.54909090909091, "CLUSTER_LABEL": " ", "GeneID": "26|7412|8942", "Z_score": 4.782650251168965, "GiniIndex": 0.0, "_COUNT_001_PCT": 100.0}, "position": {"x": 472.1572614136535, "y": 347.98188182789175}, "selected": false}, {"data": {"id": "438101", "Enrichment": 4.139890710382514, "BestLogPInGroup": -4.521040878746706, "_PATTERN_": "M1", "_GeneInGOAndHitList": 10.0, "Hits": "BIRC5|BCL6|GBP2|HMOX1|CXCL8|PSMD3|PTPN13|VCAM1|SOCS2|TRIM2", "Description": "Cytokine Signaling in Immune system", "_GeneInHitList": 100.0, "Category": "Reactome Gene Sets", "Log_q_value_": -1.1200789283042127, "Symbol": "R-HSA-1280215", "LogP": -3.807253475962697, "_RANK_": 1.0, "FirstInGroupByEnrichment": 0.0, "_LogP_MyList": -3.807253475962697, "_TotalGeneInLibrary": 30304.0, "_GeneInGO": 732.0, "shared_name": "88", "_InGO": 10.0, "Gene": "R-HSA-1280215", "_MEMBER_MyList": 1.0, "_COUNT_001": 10.0, "SUID": 438101, "id_original": "88", "selected": false, "CategoryID": 6.0, "STDV_InGO": 3.0000000000000004, "EvidenceCutoff": 0.0, "PARENT_GO": "", "FirstInGroupByLogP": 0.0, "GROUP_ID": 8.0, "name": "88", "BestEnrichmentInGroup": 25.974857142857143, "CLUSTER_LABEL": " ", "GeneID": "332|604|2634|3162|3576|5709|5783|7412|8835|23321", "Z_score": 4.948120938498538, "GiniIndex": 0.0, "_COUNT_001_PCT": 100.0}, "position": {"x": 390.607220214923, "y": 541.4760834880481}, "selected": false}, {"data": {"id": "438098", "Enrichment": 5.125412262156448, "BestLogPInGroup": -4.521040878746706, "_PATTERN_": "M1", "_GeneInGOAndHitList": 8.0, "Hits": "BIRC5|BCL6|HMOX1|CXCL8|PSMD3|PTPN13|VCAM1|SOCS2", "Description": "Signaling by Interleukins", "_GeneInHitList": 100.0, "Category": "Reactome Gene Sets", "Log_q_value_": -1.1044781931314953, "Symbol": "R-HSA-449147", "LogP": -3.7537771347890434, "_RANK_": 1.0, "FirstInGroupByEnrichment": 0.0, "_LogP_MyList": -3.7537771347890434, "_TotalGeneInLibrary": 30304.0, "_GeneInGO": 473.0, "shared_name": "87", "_InGO": 8.0, "Gene": "R-HSA-449147", "_MEMBER_MyList": 1.0, "_COUNT_001": 8.0, "SUID": 438098, "id_original": "87", "selected": false, "CategoryID": 6.0, "STDV_InGO": 2.7129319932501073, "EvidenceCutoff": 0.0, "PARENT_GO": "", "FirstInGroupByLogP": 0.0, "GROUP_ID": 8.0, "name": "87", "BestEnrichmentInGroup": 25.974857142857143, "CLUSTER_LABEL": " ", "GeneID": "332|604|3162|3576|5709|5783|7412|8835", "Z_score": 5.203248905661311, "GiniIndex": 0.0, "_COUNT_001_PCT": 100.0}, "position": {"x": 323.9906430664855, "y": 470.010019034923}, "selected": false}, {"data": {"id": "438095", "Enrichment": 25.974857142857143, "BestLogPInGroup": -4.521040878746706, "_PATTERN_": "M1", "_GeneInGOAndHitList": 3.0, "Hits": "BIRC5|CXCL8|VCAM1", "Description": "Photodynamic therapy-induced NF-kB survival signaling", "_GeneInHitList": 100.0, "Category": "WikiPathways", "Log_q_value_": -1.0874806183056043, "Symbol": "WP3617", "LogP": -3.6750225001187937, "_RANK_": 1.0, "FirstInGroupByEnrichment": 0.0, "_LogP_MyList": -3.6750225001187937, "_TotalGeneInLibrary": 30304.0, "_GeneInGO": 35.0, "shared_name": "86", "_InGO": 3.0, "Gene": "WP3617", "_MEMBER_MyList": 1.0, "_COUNT_001": 3.0, "SUID": 438095, "id_original": "86", "selected": false, "CategoryID": 27.0, "STDV_InGO": 1.7058722109231979, "EvidenceCutoff": 0.0, "PARENT_GO": "", "FirstInGroupByLogP": 0.0, "GROUP_ID": 8.0, "name": "86", "BestEnrichmentInGroup": 25.974857142857143, "CLUSTER_LABEL": " ", "GeneID": "332|3576|7412", "Z_score": 8.506454440735542, "GiniIndex": 0.0, "_COUNT_001_PCT": 100.0}, "position": {"x": 410.2219434204894, "y": 417.71174022632925}, "selected": false}, {"data": {"id": "438092", "Enrichment": 6.950458715596331, "BestLogPInGroup": -4.521040878746706, "_PATTERN_": "M1", "_GeneInGOAndHitList": 5.0, "Hits": "AGT|BIRC5|CTSB|CXCL8|RRM2", "Description": "Network map of SARS-CoV-2 signaling pathway", "_GeneInHitList": 100.0, "Category": "WikiPathways", "Log_q_value_": -0.7733276126999153, "Symbol": "WP5115", "LogP": -3.0991412627439923, "_RANK_": 1.0, "FirstInGroupByEnrichment": 0.0, "_LogP_MyList": -3.0991412627439923, "_TotalGeneInLibrary": 30304.0, "_GeneInGO": 218.0, "shared_name": "85", "_InGO": 5.0, "Gene": "WP5115", "_MEMBER_MyList": 1.0, "_COUNT_001": 5.0, "SUID": 438092, "id_original": "85", "selected": false, "CategoryID": 27.0, "STDV_InGO": 2.1794494717703365, "EvidenceCutoff": 0.0, "PARENT_GO": "", "FirstInGroupByLogP": 0.0, "GROUP_ID": 8.0, "name": "85", "BestEnrichmentInGroup": 25.974857142857143, "CLUSTER_LABEL": " ", "GeneID": "183|332|1508|3576|6241", "Z_score": 5.073492815694528, "GiniIndex": 0.0, "_COUNT_001_PCT": 100.0}, "position": {"x": 244.06516699226677, "y": 333.0155579753527}, "selected": false}, {"data": {"id": "438089", "Enrichment": 16.234285714285715, "BestLogPInGroup": -4.521040878746706, "_PATTERN_": "M1", "_GeneInGOAndHitList": 3.0, "Hits": "BIRC5|CXCL8|RRM2", "Description": "Hepatitis C and hepatocellular carcinoma", "_GeneInHitList": 100.0, "Category": "WikiPathways", "Log_q_value_": -0.7648587202356069, "Symbol": "WP3646", "LogP": -3.069936370556137, "_RANK_": 1.0, "FirstInGroupByEnrichment": 0.0, "_LogP_MyList": -3.069936370556137, "_TotalGeneInLibrary": 30304.0, "_GeneInGO": 56.0, "shared_name": "84", "_InGO": 3.0, "Gene": "WP3646", "_MEMBER_MyList": 1.0, "_COUNT_001": 3.0, "SUID": 438089, "id_original": "84", "selected": false, "CategoryID": 27.0, "STDV_InGO": 1.7058722109231979, "EvidenceCutoff": 0.0, "PARENT_GO": "", "FirstInGroupByLogP": 0.0, "GROUP_ID": 8.0, "name": "84", "BestEnrichmentInGroup": 25.974857142857143, "CLUSTER_LABEL": " ", "GeneID": "332|3576|6241", "Z_score": 6.565659555810042, "GiniIndex": 0.0, "_COUNT_001_PCT": 100.0}, "position": {"x": 230.94644979866325, "y": 385.98041698414175}, "selected": false}, {"data": {"id": "438086", "Enrichment": 4.1726678141135976, "BestLogPInGroup": -4.33821107618413, "_PATTERN_": "M1", "_GeneInGOAndHitList": 8.0, "Hits": "AGT|CCND2|CDKN2C|FGFR3|LTF|PRKAR2B|TRIB2|CDK12", "Description": "regulation of kinase activity", "_GeneInHitList": 100.0, "Category": "GO Biological Processes", "Log_q_value_": -0.8097521358493516, "Symbol": "GO:0043549", "LogP": -3.160587276730557, "_RANK_": 1.0, "FirstInGroupByEnrichment": 0.0, "_LogP_MyList": -3.160587276730557, "_TotalGeneInLibrary": 30304.0, "_GeneInGO": 581.0, "shared_name": "83", "_InGO": 8.0, "Gene": "GO:0043549", "_MEMBER_MyList": 1.0, "_COUNT_001": 8.0, "SUID": 438086, "id_original": "83", "selected": false, "CategoryID": 19.0, "STDV_InGO": 2.7129319932501073, "EvidenceCutoff": 0.0, "PARENT_GO": "19_GO:0008152 metabolic process", "FirstInGroupByLogP": 0.0, "GROUP_ID": 10.0, "name": "83", "BestEnrichmentInGroup": 7.443087719298246, "CLUSTER_LABEL": " ", "GeneID": "183|894|1031|2261|4057|5577|28951|51755", "Z_score": 4.4430063135893, "GiniIndex": 0.0, "_COUNT_001_PCT": 100.0}, "position": {"x": -125.98246331779183, "y": 279.54166576343863}, "selected": false}, {"data": {"id": "438083", "Enrichment": 4.217256461232605, "BestLogPInGroup": -4.33821107618413, "_PATTERN_": "M1", "_GeneInGOAndHitList": 7.0, "Hits": "AGT|CCND2|CDKN2C|LTF|PRKAR2B|TRIB2|CDK12", "Description": "regulation of protein kinase activity", "_GeneInHitList": 100.0, "Category": "GO Biological Processes", "Log_q_value_": -0.6369647039265908, "Symbol": "GO:0045859", "LogP": -2.8498961310351287, "_RANK_": 1.0, "FirstInGroupByEnrichment": 0.0, "_LogP_MyList": -2.8498961310351287, "_TotalGeneInLibrary": 30304.0, "_GeneInGO": 503.0, "shared_name": "82", "_InGO": 7.0, "Gene": "GO:0045859", "_MEMBER_MyList": 1.0, "_COUNT_001": 7.0, "SUID": 438083, "id_original": "82", "selected": false, "CategoryID": 19.0, "STDV_InGO": 2.551470164434615, "EvidenceCutoff": 0.0, "PARENT_GO": "19_GO:0008152 metabolic process", "FirstInGroupByLogP": 0.0, "GROUP_ID": 10.0, "name": "82", "BestEnrichmentInGroup": 7.443087719298246, "CLUSTER_LABEL": " ", "GeneID": "183|894|1031|4057|5577|28951|51755", "Z_score": 4.186632472913865, "GiniIndex": 0.0, "_COUNT_001_PCT": 100.0}, "position": {"x": -75.5278429564637, "y": 314.2505891032824}, "selected": false}, {"data": {"id": "438080", "Enrichment": 3.5033526011560694, "BestLogPInGroup": -4.33821107618413, "_PATTERN_": "M1", "_GeneInGOAndHitList": 8.0, "Hits": "AGT|CCND2|CDKN2C|FGFR3|LTF|PRKAR2B|TRIB2|CDK12", "Description": "regulation of transferase activity", "_GeneInHitList": 100.0, "Category": "GO Biological Processes", "Log_q_value_": -0.5029742523817036, "Symbol": "GO:0051338", "LogP": -2.6791828724655016, "_RANK_": 1.0, "FirstInGroupByEnrichment": 0.0, "_LogP_MyList": -2.6791828724655016, "_TotalGeneInLibrary": 30304.0, "_GeneInGO": 692.0, "shared_name": "81", "_InGO": 8.0, "Gene": "GO:0051338", "_MEMBER_MyList": 1.0, "_COUNT_001": 8.0, "SUID": 438080, "id_original": "81", "selected": false, "CategoryID": 19.0, "STDV_InGO": 2.7129319932501073, "EvidenceCutoff": 0.0, "PARENT_GO": "19_GO:0065007 biological regulation", "FirstInGroupByLogP": 0.0, "GROUP_ID": 10.0, "name": "81", "BestEnrichmentInGroup": 7.443087719298246, "CLUSTER_LABEL": " ", "GeneID": "183|894|1031|2261|4057|5577|28951|51755", "Z_score": 3.8331144257841685, "GiniIndex": 0.0, "_COUNT_001_PCT": 100.0}, "position": {"x": -100.63602777091683, "y": 234.8629700847277}, "selected": false}, {"data": {"id": "438077", "Enrichment": 4.633639143730887, "BestLogPInGroup": -4.33821107618413, "_PATTERN_": "M1", "_GeneInGOAndHitList": 5.0, "Hits": "AGT|CDKN2C|PRKAR2B|PTPN13|TRIB2", "Description": "negative regulation of phosphorylation", "_GeneInHitList": 100.0, "Category": "GO Biological Processes", "Log_q_value_": -0.31595431881626124, "Symbol": "GO:0042326", "LogP": -2.334045050856279, "_RANK_": 1.0, "FirstInGroupByEnrichment": 0.0, "_LogP_MyList": -2.334045050856279, "_TotalGeneInLibrary": 30304.0, "_GeneInGO": 327.0, "shared_name": "80", "_InGO": 5.0, "Gene": "GO:0042326", "_MEMBER_MyList": 1.0, "_COUNT_001": 5.0, "SUID": 438077, "id_original": "80", "selected": false, "CategoryID": 19.0, "STDV_InGO": 2.1794494717703365, "EvidenceCutoff": 0.0, "PARENT_GO": "19_GO:0048519 negative regulation of biological process", "FirstInGroupByLogP": 0.0, "GROUP_ID": 10.0, "name": "80", "BestEnrichmentInGroup": 7.443087719298246, "CLUSTER_LABEL": " ", "GeneID": "183|1031|5577|5783|28951", "Z_score": 3.801300212089713, "GiniIndex": 0.0, "_COUNT_001_PCT": 100.0}, "position": {"x": -25.8184923705262, "y": 164.1216599650988}, "selected": false}, {"data": {"id": "438074", "Enrichment": 4.029787234042553, "BestLogPInGroup": -4.33821107618413, "_PATTERN_": "M1", "_GeneInGOAndHitList": 5.0, "Hits": "AGT|CDKN2C|PRKAR2B|PTPN13|TRIB2", "Description": "negative regulation of phosphate metabolic process", "_GeneInHitList": 100.0, "Category": "GO Biological Processes", "Log_q_value_": -0.13343132691492487, "Symbol": "GO:0045936", "LogP": -2.083702315297944, "_RANK_": 1.0, "FirstInGroupByEnrichment": 0.0, "_LogP_MyList": -2.083702315297944, "_TotalGeneInLibrary": 30304.0, "_GeneInGO": 376.0, "shared_name": "79", "_InGO": 5.0, "Gene": "GO:0045936", "_MEMBER_MyList": 1.0, "_COUNT_001": 5.0, "SUID": 438074, "id_original": "79", "selected": false, "CategoryID": 19.0, "STDV_InGO": 2.1794494717703365, "EvidenceCutoff": 0.0, "PARENT_GO": "19_GO:0048519 negative regulation of biological process", "FirstInGroupByLogP": 0.0, "GROUP_ID": 10.0, "name": "79", "BestEnrichmentInGroup": 7.443087719298246, "CLUSTER_LABEL": " ", "GeneID": "183|1031|5577|5783|28951", "Z_score": 3.4015572780918593, "GiniIndex": 0.0, "_COUNT_001_PCT": 100.0}, "position": {"x": -80.3341173705262, "y": 163.89669963795035}, "selected": false}, {"data": {"id": "438071", "Enrichment": 4.019098143236074, "BestLogPInGroup": -4.33821107618413, "_PATTERN_": "M1", "_GeneInGOAndHitList": 5.0, "Hits": "AGT|CDKN2C|PRKAR2B|PTPN13|TRIB2", "Description": "negative regulation of phosphorus metabolic process", "_GeneInHitList": 100.0, "Category": "GO Biological Processes", "Log_q_value_": -0.1322197815916669, "Symbol": "GO:0010563", "LogP": -2.079016395589384, "_RANK_": 1.0, "FirstInGroupByEnrichment": 0.0, "_LogP_MyList": -2.079016395589384, "_TotalGeneInLibrary": 30304.0, "_GeneInGO": 377.0, "shared_name": "78", "_InGO": 5.0, "Gene": "GO:0010563", "_MEMBER_MyList": 1.0, "_COUNT_001": 5.0, "SUID": 438071, "id_original": "78", "selected": false, "CategoryID": 19.0, "STDV_InGO": 2.1794494717703365, "EvidenceCutoff": 0.0, "PARENT_GO": "19_GO:0048519 negative regulation of biological process", "FirstInGroupByLogP": 0.0, "GROUP_ID": 10.0, "name": "78", "BestEnrichmentInGroup": 7.443087719298246, "CLUSTER_LABEL": " ", "GeneID": "183|1031|5577|5783|28951", "Z_score": 3.3941176837025444, "GiniIndex": 0.0, "_COUNT_001_PCT": 100.0}, "position": {"x": 2.364765686114424, "y": 215.5431000896105}, "selected": false}, {"data": {"id": "438068", "Enrichment": 4.078600269179004, "BestLogPInGroup": -4.3257728196719, "_PATTERN_": "M1", "_GeneInGOAndHitList": 10.0, "Hits": "AGT|CHKA|FDX1|ME1|PRKACB|PTPN13|SEC24D|LPCAT3|STARD3|CHPT1", "Description": "Metabolism of lipids", "_GeneInHitList": 100.0, "Category": "Reactome Gene Sets", "Log_q_value_": -1.1044781931314953, "Symbol": "R-HSA-556833", "LogP": -3.755027674688487, "_RANK_": 1.0, "FirstInGroupByEnrichment": 0.0, "_LogP_MyList": -3.755027674688487, "_TotalGeneInLibrary": 30304.0, "_GeneInGO": 743.0, "shared_name": "77", "_InGO": 10.0, "Gene": "R-HSA-556833", "_MEMBER_MyList": 1.0, "_COUNT_001": 10.0, "SUID": 438068, "id_original": "77", "selected": false, "CategoryID": 6.0, "STDV_InGO": 3.0000000000000004, "EvidenceCutoff": 0.0, "PARENT_GO": "", "FirstInGroupByLogP": 0.0, "GROUP_ID": 11.0, "name": "77", "BestEnrichmentInGroup": 20.20266666666667, "CLUSTER_LABEL": " ", "GeneID": "183|1119|2230|4199|5567|5783|9871|10162|10948|56994", "Z_score": 4.888760157303147, "GiniIndex": 0.0, "_COUNT_001_PCT": 100.0}, "position": {"x": 184.0536542359191, "y": -81.45194080394418}, "selected": false}, {"data": {"id": "438065", "Enrichment": 19.342978723404254, "BestLogPInGroup": -4.3257728196719, "_PATTERN_": "M1", "_GeneInGOAndHitList": 3.0, "Hits": "AGT|PRKACB|LPCAT3", "Description": "plasma lipoprotein particle organization", "_GeneInHitList": 100.0, "Category": "GO Biological Processes", "Log_q_value_": -0.8649611720133356, "Symbol": "GO:0071827", "LogP": -3.293478698998869, "_RANK_": 1.0, "FirstInGroupByEnrichment": 0.0, "_LogP_MyList": -3.293478698998869, "_TotalGeneInLibrary": 30304.0, "_GeneInGO": 47.0, "shared_name": "76", "_InGO": 3.0, "Gene": "GO:0071827", "_MEMBER_MyList": 1.0, "_COUNT_001": 3.0, "SUID": 438065, "id_original": "76", "selected": false, "CategoryID": 19.0, "STDV_InGO": 1.7058722109231979, "EvidenceCutoff": 0.0, "PARENT_GO": "19_GO:0032501 multicellular organismal process", "FirstInGroupByLogP": 0.0, "GROUP_ID": 11.0, "name": "76", "BestEnrichmentInGroup": 20.20266666666667, "CLUSTER_LABEL": " ", "GeneID": "183|5567|10162", "Z_score": 7.241298341190123, "GiniIndex": 0.0, "_COUNT_001_PCT": 100.0}, "position": {"x": 247.14242414863884, "y": 16.39417812305777}, "selected": false}, {"data": {"id": "438062", "Enrichment": 18.1824, "BestLogPInGroup": -4.3257728196719, "_PATTERN_": "M1", "_GeneInGOAndHitList": 3.0, "Hits": "AGT|PRKACB|LPCAT3", "Description": "protein-lipid complex organization", "_GeneInHitList": 100.0, "Category": "GO Biological Processes", "Log_q_value_": -0.8270935309315987, "Symbol": "GO:0071825", "LogP": -3.2142522034691696, "_RANK_": 1.0, "FirstInGroupByEnrichment": 0.0, "_LogP_MyList": -3.2142522034691696, "_TotalGeneInLibrary": 30304.0, "_GeneInGO": 50.0, "shared_name": "75", "_InGO": 3.0, "Gene": "GO:0071825", "_MEMBER_MyList": 1.0, "_COUNT_001": 3.0, "SUID": 438062, "id_original": "75", "selected": false, "CategoryID": 19.0, "STDV_InGO": 1.7058722109231979, "EvidenceCutoff": 0.0, "PARENT_GO": "19_GO:0009987 cellular process", "FirstInGroupByLogP": 0.0, "GROUP_ID": 11.0, "name": "75", "BestEnrichmentInGroup": 20.20266666666667, "CLUSTER_LABEL": " ", "GeneID": "183|5567|10162", "Z_score": 6.996615502969027, "GiniIndex": 0.0, "_COUNT_001_PCT": 100.0}, "position": {"x": 282.3492713394958, "y": 27.042463035167145}, "selected": false}, {"data": {"id": "438059", "Enrichment": 7.070933333333334, "BestLogPInGroup": -4.29741505726744, "_PATTERN_": "M1", "_GeneInGOAndHitList": 7.0, "Hits": "COL5A1|COL15A1|CTSB|TNC|LAMC2|CEACAM6|VCAM1", "Description": "Extracellular matrix organization", "_GeneInHitList": 100.0, "Category": "Reactome Gene Sets", "Log_q_value_": -1.2736319642859222, "Symbol": "R-HSA-1474244", "LogP": -4.198087019778565, "_RANK_": 1.0, "FirstInGroupByEnrichment": 0.0, "_LogP_MyList": -4.198087019778565, "_TotalGeneInLibrary": 30304.0, "_GeneInGO": 300.0, "shared_name": "74", "_InGO": 7.0, "Gene": "R-HSA-1474244", "_MEMBER_MyList": 1.0, "_COUNT_001": 7.0, "SUID": 438059, "id_original": "74", "selected": false, "CategoryID": 6.0, "STDV_InGO": 2.551470164434615, "EvidenceCutoff": 0.0, "PARENT_GO": "", "FirstInGroupByLogP": 0.0, "GROUP_ID": 12.0, "name": "74", "BestEnrichmentInGroup": 19.871475409836066, "CLUSTER_LABEL": " ", "GeneID": "1289|1306|1508|3371|3918|4680|7412", "Z_score": 6.080469226948046, "GiniIndex": 0.0, "_COUNT_001_PCT": 100.0}, "position": {"x": 677.3077588501769, "y": 512.9831940837512}, "selected": false}, {"data": {"id": "438056", "Enrichment": 18.366060606060607, "BestLogPInGroup": -4.29741505726744, "_PATTERN_": "M1", "_GeneInGOAndHitList": 4.0, "Hits": "COL5A1|TNC|LAMC2|VCAM1", "Description": "PID INTEGRIN1 PATHWAY", "_GeneInHitList": 100.0, "Category": "Canonical Pathways", "Log_q_value_": -1.2723483164499605, "Symbol": "M18", "LogP": -4.162683050868955, "_RANK_": 1.0, "FirstInGroupByEnrichment": 0.0, "_LogP_MyList": -4.162683050868955, "_TotalGeneInLibrary": 30304.0, "_GeneInGO": 66.0, "shared_name": "73", "_InGO": 4.0, "Gene": "M18", "_MEMBER_MyList": 1.0, "_COUNT_001": 4.0, "SUID": 438056, "id_original": "73", "selected": false, "CategoryID": 11.0, "STDV_InGO": 1.9595917942265424, "EvidenceCutoff": 0.0, "PARENT_GO": "", "FirstInGroupByLogP": 0.0, "GROUP_ID": 12.0, "name": "73", "BestEnrichmentInGroup": 19.871475409836066, "CLUSTER_LABEL": " ", "GeneID": "1289|3371|3918|7412", "Z_score": 8.126570940768318, "GiniIndex": 0.0, "_COUNT_001_PCT": 100.0}, "position": {"x": 603.5998731079894, "y": 520.0799653239856}, "selected": false}, {"data": {"id": "438053", "Enrichment": 13.468444444444446, "BestLogPInGroup": -4.29741505726744, "_PATTERN_": "M1", "_GeneInGOAndHitList": 4.0, "Hits": "COL5A1|COL15A1|CTSB|LAMC2", "Description": "Collagen formation", "_GeneInHitList": 100.0, "Category": "Reactome Gene Sets", "Log_q_value_": -1.0710020168268384, "Symbol": "R-HSA-1474290", "LogP": -3.6393211019219502, "_RANK_": 1.0, "FirstInGroupByEnrichment": 0.0, "_LogP_MyList": -3.6393211019219502, "_TotalGeneInLibrary": 30304.0, "_GeneInGO": 90.0, "shared_name": "72", "_InGO": 4.0, "Gene": "R-HSA-1474290", "_MEMBER_MyList": 1.0, "_COUNT_001": 4.0, "SUID": 438053, "id_original": "72", "selected": false, "CategoryID": 6.0, "STDV_InGO": 1.9595917942265424, "EvidenceCutoff": 0.0, "PARENT_GO": "", "FirstInGroupByLogP": 0.0, "GROUP_ID": 12.0, "name": "72", "BestEnrichmentInGroup": 19.871475409836066, "CLUSTER_LABEL": " ", "GeneID": "1289|1306|1508|3918", "Z_score": 6.816163493593566, "GiniIndex": 0.0, "_COUNT_001_PCT": 100.0}, "position": {"x": 649.6279797974425, "y": 654.9286286540637}, "selected": false}, {"data": {"id": "438050", "Enrichment": 15.408813559322034, "BestLogPInGroup": -4.29741505726744, "_PATTERN_": "M1", "_GeneInGOAndHitList": 3.0, "Hits": "COL5A1|TNC|LAMC2", "Description": "Non-integrin membrane-ECM interactions", "_GeneInHitList": 100.0, "Category": "Reactome Gene Sets", "Log_q_value_": -0.7140672815189575, "Symbol": "R-HSA-3000171", "LogP": -3.003834678904202, "_RANK_": 1.0, "FirstInGroupByEnrichment": 0.0, "_LogP_MyList": -3.003834678904202, "_TotalGeneInLibrary": 30304.0, "_GeneInGO": 59.0, "shared_name": "71", "_InGO": 3.0, "Gene": "R-HSA-3000171", "_MEMBER_MyList": 1.0, "_COUNT_001": 3.0, "SUID": 438050, "id_original": "71", "selected": false, "CategoryID": 6.0, "STDV_InGO": 1.7058722109231979, "EvidenceCutoff": 0.0, "PARENT_GO": "", "FirstInGroupByLogP": 0.0, "GROUP_ID": 12.0, "name": "71", "BestEnrichmentInGroup": 19.871475409836066, "CLUSTER_LABEL": " ", "GeneID": "1289|3371|3918", "Z_score": 6.374380963393226, "GiniIndex": 0.0, "_COUNT_001_PCT": 100.0}, "position": {"x": 669.4169812622863, "y": 567.6721894450793}, "selected": false}, {"data": {"id": "438047", "Enrichment": 8.658285714285714, "BestLogPInGroup": -4.29741505726744, "_PATTERN_": "M1", "_GeneInGOAndHitList": 4.0, "Hits": "COL5A1|COL15A1|CTSB|LAMC2", "Description": "Degradation of the extracellular matrix", "_GeneInHitList": 100.0, "Category": "Reactome Gene Sets", "Log_q_value_": -0.6731530690086538, "Symbol": "R-HSA-1474228", "LogP": -2.9158196835314523, "_RANK_": 1.0, "FirstInGroupByEnrichment": 0.0, "_LogP_MyList": -2.9158196835314523, "_TotalGeneInLibrary": 30304.0, "_GeneInGO": 140.0, "shared_name": "70", "_InGO": 4.0, "Gene": "R-HSA-1474228", "_MEMBER_MyList": 1.0, "_COUNT_001": 4.0, "SUID": 438047, "id_original": "70", "selected": false, "CategoryID": 6.0, "STDV_InGO": 1.9595917942265424, "EvidenceCutoff": 0.0, "PARENT_GO": "", "FirstInGroupByLogP": 0.0, "GROUP_ID": 12.0, "name": "70", "BestEnrichmentInGroup": 19.871475409836066, "CLUSTER_LABEL": " ", "GeneID": "1289|1306|1508|3918", "Z_score": 5.225907265147353, "GiniIndex": 0.0, "_COUNT_001_PCT": 100.0}, "position": {"x": 736.6660962525207, "y": 596.3702790446887}, "selected": false}, {"data": {"id": "438044", "Enrichment": 14.205, "BestLogPInGroup": -4.29741505726744, "_PATTERN_": "M1", "_GeneInGOAndHitList": 3.0, "Hits": "COL5A1|COL15A1|CTSB", "Description": "Collagen degradation", "_GeneInHitList": 100.0, "Category": "Reactome Gene Sets", "Log_q_value_": -0.6675101482800948, "Symbol": "R-HSA-1442490", "LogP": -2.9012555556827415, "_RANK_": 1.0, "FirstInGroupByEnrichment": 0.0, "_LogP_MyList": -2.9012555556827415, "_TotalGeneInLibrary": 30304.0, "_GeneInGO": 64.0, "shared_name": "69", "_InGO": 3.0, "Gene": "R-HSA-1442490", "_MEMBER_MyList": 1.0, "_COUNT_001": 3.0, "SUID": 438044, "id_original": "69", "selected": false, "CategoryID": 6.0, "STDV_InGO": 1.7058722109231979, "EvidenceCutoff": 0.0, "PARENT_GO": "", "FirstInGroupByLogP": 0.0, "GROUP_ID": 12.0, "name": "69", "BestEnrichmentInGroup": 19.871475409836066, "CLUSTER_LABEL": " ", "GeneID": "1289|1306|1508", "Z_score": 6.084824843506448, "GiniIndex": 0.0, "_COUNT_001_PCT": 100.0}, "position": {"x": 740.6596570435363, "y": 531.1272675700793}, "selected": false}, {"data": {"id": "438041", "Enrichment": 5.509818181818182, "BestLogPInGroup": -4.29741505726744, "_PATTERN_": "M1", "_GeneInGOAndHitList": 5.0, "Hits": "COL5A1|COL15A1|TNC|LAMC2|NELL2", "Description": "NABA CORE MATRISOME", "_GeneInHitList": 100.0, "Category": "Canonical Pathways", "Log_q_value_": -0.4896215755084885, "Symbol": "M5884", "LogP": -2.6545204716542727, "_RANK_": 1.0, "FirstInGroupByEnrichment": 0.0, "_LogP_MyList": -2.6545204716542727, "_TotalGeneInLibrary": 30304.0, "_GeneInGO": 275.0, "shared_name": "68", "_InGO": 5.0, "Gene": "M5884", "_MEMBER_MyList": 1.0, "_COUNT_001": 5.0, "SUID": 438041, "id_original": "68", "selected": false, "CategoryID": 11.0, "STDV_InGO": 2.1794494717703365, "EvidenceCutoff": 0.0, "PARENT_GO": "", "FirstInGroupByLogP": 0.0, "GROUP_ID": 12.0, "name": "68", "BestEnrichmentInGroup": 19.871475409836066, "CLUSTER_LABEL": " ", "GeneID": "1289|1306|3371|3918|4753", "Z_score": 4.3228038266386815, "GiniIndex": 0.0, "_COUNT_001_PCT": 100.0}, "position": {"x": 622.4191785279113, "y": 604.9980256267199}, "selected": false}, {"data": {"id": "438038", "Enrichment": 10.695529411764706, "BestLogPInGroup": -4.29741505726744, "_PATTERN_": "M1", "_GeneInGOAndHitList": 3.0, "Hits": "COL5A1|TNC|VCAM1", "Description": "Integrin cell surface interactions", "_GeneInHitList": 100.0, "Category": "Reactome Gene Sets", "Log_q_value_": -0.42173754478689107, "Symbol": "R-HSA-216083", "LogP": -2.5480997922255915, "_RANK_": 1.0, "FirstInGroupByEnrichment": 0.0, "_LogP_MyList": -2.5480997922255915, "_TotalGeneInLibrary": 30304.0, "_GeneInGO": 85.0, "shared_name": "67", "_InGO": 3.0, "Gene": "R-HSA-216083", "_MEMBER_MyList": 1.0, "_COUNT_001": 3.0, "SUID": 438038, "id_original": "67", "selected": false, "CategoryID": 6.0, "STDV_InGO": 1.7058722109231979, "EvidenceCutoff": 0.0, "PARENT_GO": "", "FirstInGroupByLogP": 0.0, "GROUP_ID": 12.0, "name": "67", "BestEnrichmentInGroup": 19.871475409836066, "CLUSTER_LABEL": " ", "GeneID": "1289|3371|7412", "Z_score": 5.150525347028111, "GiniIndex": 0.0, "_COUNT_001_PCT": 100.0}, "position": {"x": 573.5862012329894, "y": 456.84687206226675}, "selected": false}, {"data": {"id": "438035", "Enrichment": 5.017218543046358, "BestLogPInGroup": -4.29741505726744, "_PATTERN_": "M1", "_GeneInGOAndHitList": 5.0, "Hits": "COL5A1|FGFR3|TNC|LAMC2|PFKFB3", "Description": "Focal adhesion: PI3K-Akt-mTOR-signaling pathway", "_GeneInHitList": 100.0, "Category": "WikiPathways", "Log_q_value_": -0.386722072754045, "Symbol": "WP3932", "LogP": -2.4799326932880863, "_RANK_": 1.0, "FirstInGroupByEnrichment": 0.0, "_LogP_MyList": -2.4799326932880863, "_TotalGeneInLibrary": 30304.0, "_GeneInGO": 302.0, "shared_name": "66", "_InGO": 5.0, "Gene": "WP3932", "_MEMBER_MyList": 1.0, "_COUNT_001": 5.0, "SUID": 438035, "id_original": "66", "selected": false, "CategoryID": 27.0, "STDV_InGO": 2.1794494717703365, "EvidenceCutoff": 0.0, "PARENT_GO": "", "FirstInGroupByLogP": 0.0, "GROUP_ID": 12.0, "name": "66", "BestEnrichmentInGroup": 19.871475409836066, "CLUSTER_LABEL": " ", "GeneID": "1289|2261|3371|3918|5209", "Z_score": 4.037052608479233, "GiniIndex": 0.0, "_COUNT_001_PCT": 100.0}, "position": {"x": 571.5127454224425, "y": 563.6738984294543}, "selected": false}, {"data": {"id": "438032", "Enrichment": 5.846430868167203, "BestLogPInGroup": -4.296191723230183, "_PATTERN_": "M1", "_GeneInGOAndHitList": 6.0, "Hits": "AGT|GJA1|NR4A1|SCNN1A|VCAM1|SOCS2", "Description": "cellular response to peptide", "_GeneInHitList": 100.0, "Category": "GO Biological Processes", "Log_q_value_": -0.8358624164852506, "Symbol": "GO:1901653", "LogP": -3.228090242524681, "_RANK_": 1.0, "FirstInGroupByEnrichment": 0.0, "_LogP_MyList": -3.228090242524681, "_TotalGeneInLibrary": 30304.0, "_GeneInGO": 311.0, "shared_name": "65", "_InGO": 6.0, "Gene": "GO:1901653", "_MEMBER_MyList": 1.0, "_COUNT_001": 6.0, "SUID": 438032, "id_original": "65", "selected": false, "CategoryID": 19.0, "STDV_InGO": 2.3748684174075834, "EvidenceCutoff": 0.0, "PARENT_GO": "19_GO:0050896 response to stimulus", "FirstInGroupByLogP": 0.0, "GROUP_ID": 13.0, "name": "65", "BestEnrichmentInGroup": 5.846430868167203, "CLUSTER_LABEL": " ", "GeneID": "183|2697|3164|6337|7412|8835", "Z_score": 4.943139251572368, "GiniIndex": 0.0, "_COUNT_001_PCT": 100.0}, "position": {"x": 296.22771124275505, "y": 179.83446666675894}, "selected": false}, {"data": {"id": "438029", "Enrichment": 4.095135135135135, "BestLogPInGroup": -4.296191723230183, "_PATTERN_": "M1", "_GeneInGOAndHitList": 8.0, "Hits": "AOC1|AGT|FDX1|GJA1|NR4A1|SCNN1A|VCAM1|SOCS2", "Description": "cellular response to organonitrogen compound", "_GeneInHitList": 100.0, "Category": "GO Biological Processes", "Log_q_value_": -0.774234213886375, "Symbol": "GO:0071417", "LogP": -3.107867324659958, "_RANK_": 1.0, "FirstInGroupByEnrichment": 0.0, "_LogP_MyList": -3.107867324659958, "_TotalGeneInLibrary": 30304.0, "_GeneInGO": 592.0, "shared_name": "64", "_InGO": 8.0, "Gene": "GO:0071417", "_MEMBER_MyList": 1.0, "_COUNT_001": 8.0, "SUID": 438029, "id_original": "64", "selected": false, "CategoryID": 19.0, "STDV_InGO": 2.7129319932501073, "EvidenceCutoff": 0.0, "PARENT_GO": "19_GO:0050896 response to stimulus", "FirstInGroupByLogP": 0.0, "GROUP_ID": 13.0, "name": "64", "BestEnrichmentInGroup": 5.846430868167203, "CLUSTER_LABEL": " ", "GeneID": "26|183|2230|2697|3164|6337|7412|8835", "Z_score": 4.376078536307648, "GiniIndex": 0.0, "_COUNT_001_PCT": 100.0}, "position": {"x": 422.7356152954894, "y": 149.05028697925894}, "selected": false}, {"data": {"id": "438026", "Enrichment": 3.8542448330683627, "BestLogPInGroup": -4.296191723230183, "_PATTERN_": "M1", "_GeneInGOAndHitList": 8.0, "Hits": "AOC1|AGT|FDX1|GJA1|NR4A1|SCNN1A|VCAM1|SOCS2", "Description": "cellular response to nitrogen compound", "_GeneInHitList": 100.0, "Category": "GO Biological Processes", "Log_q_value_": -0.6876972826878308, "Symbol": "GO:1901699", "LogP": -2.939178101369624, "_RANK_": 1.0, "FirstInGroupByEnrichment": 0.0, "_LogP_MyList": -2.939178101369624, "_TotalGeneInLibrary": 30304.0, "_GeneInGO": 629.0, "shared_name": "63", "_InGO": 8.0, "Gene": "GO:1901699", "_MEMBER_MyList": 1.0, "_COUNT_001": 8.0, "SUID": 438026, "id_original": "63", "selected": false, "CategoryID": 19.0, "STDV_InGO": 2.7129319932501073, "EvidenceCutoff": 0.0, "PARENT_GO": "19_GO:0050896 response to stimulus", "FirstInGroupByLogP": 0.0, "GROUP_ID": 13.0, "name": "63", "BestEnrichmentInGroup": 5.846430868167203, "CLUSTER_LABEL": " ", "GeneID": "26|183|2230|2697|3164|6337|7412|8835", "Z_score": 4.162284527102446, "GiniIndex": 0.0, "_COUNT_001_PCT": 100.0}, "position": {"x": 416.6378827515441, "y": 194.3372666545519}, "selected": false}, {"data": {"id": "438023", "Enrichment": 4.24256, "BestLogPInGroup": -4.296191723230183, "_PATTERN_": "M1", "_GeneInGOAndHitList": 7.0, "Hits": "AGT|CTSB|FOSB|NR4A1|TNC|SCNN1A|SOCS2", "Description": "cellular response to hormone stimulus", "_GeneInHitList": 100.0, "Category": "GO Biological Processes", "Log_q_value_": -0.6453571136953196, "Symbol": "GO:0032870", "LogP": -2.8647226508092674, "_RANK_": 1.0, "FirstInGroupByEnrichment": 0.0, "_LogP_MyList": -2.8647226508092674, "_TotalGeneInLibrary": 30304.0, "_GeneInGO": 500.0, "shared_name": "62", "_InGO": 7.0, "Gene": "GO:0032870", "_MEMBER_MyList": 1.0, "_COUNT_001": 7.0, "SUID": 438023, "id_original": "62", "selected": false, "CategoryID": 19.0, "STDV_InGO": 2.551470164434615, "EvidenceCutoff": 0.0, "PARENT_GO": "19_GO:0050896 response to stimulus", "FirstInGroupByLogP": 0.0, "GROUP_ID": 13.0, "name": "62", "BestEnrichmentInGroup": 5.846430868167203, "CLUSTER_LABEL": " ", "GeneID": "183|1508|2354|3164|3371|6337|8835", "Z_score": 4.2067463626718595, "GiniIndex": 0.0, "_COUNT_001_PCT": 100.0}, "position": {"x": 340.3751798096496, "y": 218.10685131031363}, "selected": false}, {"data": {"id": "438020", "Enrichment": 3.9613071895424836, "BestLogPInGroup": -4.296191723230183, "_PATTERN_": "M1", "_GeneInGOAndHitList": 6.0, "Hits": "AGT|GJA1|NR4A1|SCNN1A|VCAM1|SOCS2", "Description": "response to peptide", "_GeneInHitList": 100.0, "Category": "GO Biological Processes", "Log_q_value_": -0.3328936847367477, "Symbol": "GO:1901652", "LogP": -2.375918346796395, "_RANK_": 1.0, "FirstInGroupByEnrichment": 0.0, "_LogP_MyList": -2.375918346796395, "_TotalGeneInLibrary": 30304.0, "_GeneInGO": 459.0, "shared_name": "61", "_InGO": 6.0, "Gene": "GO:1901652", "_MEMBER_MyList": 1.0, "_COUNT_001": 6.0, "SUID": 438020, "id_original": "61", "selected": false, "CategoryID": 19.0, "STDV_InGO": 2.3748684174075834, "EvidenceCutoff": 0.0, "PARENT_GO": "19_GO:0050896 response to stimulus", "FirstInGroupByLogP": 0.0, "GROUP_ID": 13.0, "name": "61", "BestEnrichmentInGroup": 5.846430868167203, "CLUSTER_LABEL": " ", "GeneID": "183|2697|3164|6337|7412|8835", "Z_score": 3.6784477732478313, "GiniIndex": 0.0, "_COUNT_001_PCT": 100.0}, "position": {"x": 341.03298620613396, "y": 129.7480790324816}, "selected": false}, {"data": {"id": "438017", "Enrichment": 4.90753036437247, "BestLogPInGroup": -4.296191723230183, "_PATTERN_": "M1", "_GeneInGOAndHitList": 4.0, "Hits": "AGT|NR4A1|SCNN1A|SOCS2", "Description": "cellular response to peptide hormone stimulus", "_GeneInHitList": 100.0, "Category": "GO Biological Processes", "Log_q_value_": -0.10716838199795022, "Symbol": "GO:0071375", "LogP": -2.0374004624406297, "_RANK_": 1.0, "FirstInGroupByEnrichment": 0.0, "_LogP_MyList": -2.0374004624406297, "_TotalGeneInLibrary": 30304.0, "_GeneInGO": 247.0, "shared_name": "60", "_InGO": 4.0, "Gene": "GO:0071375", "_MEMBER_MyList": 1.0, "_COUNT_001": 4.0, "SUID": 438017, "id_original": "60", "selected": false, "CategoryID": 19.0, "STDV_InGO": 1.9595917942265424, "EvidenceCutoff": 0.0, "PARENT_GO": "19_GO:0050896 response to stimulus", "FirstInGroupByLogP": 0.0, "GROUP_ID": 13.0, "name": "60", "BestEnrichmentInGroup": 5.846430868167203, "CLUSTER_LABEL": " ", "GeneID": "183|3164|6337|8835", "Z_score": 3.548040794287017, "GiniIndex": 0.0, "_COUNT_001_PCT": 100.0}, "position": {"x": 314.24074987800896, "y": 74.59800359684317}, "selected": false}, {"data": {"id": "438014", "Enrichment": 17.31657142857143, "BestLogPInGroup": -4.250897678839496, "_PATTERN_": "M1", "_GeneInGOAndHitList": 4.0, "Hits": "AGT|FOSB|GJA1|CXCL8", "Description": "PID AP1 PATHWAY", "_GeneInHitList": 100.0, "Category": "Canonical Pathways", "Log_q_value_": -1.2723483164499605, "Symbol": "M167", "LogP": -4.062516151161429, "_RANK_": 1.0, "FirstInGroupByEnrichment": 0.0, "_LogP_MyList": -4.062516151161429, "_TotalGeneInLibrary": 30304.0, "_GeneInGO": 70.0, "shared_name": "59", "_InGO": 4.0, "Gene": "M167", "_MEMBER_MyList": 1.0, "_COUNT_001": 4.0, "SUID": 438014, "id_original": "59", "selected": false, "CategoryID": 11.0, "STDV_InGO": 1.9595917942265424, "EvidenceCutoff": 0.0, "PARENT_GO": "", "FirstInGroupByLogP": 0.0, "GROUP_ID": 14.0, "name": "59", "BestEnrichmentInGroup": 24.570810810810812, "CLUSTER_LABEL": " ", "GeneID": "183|2354|2697|3576", "Z_score": 7.863949288672945, "GiniIndex": 0.0, "_COUNT_001_PCT": 100.0}, "position": {"x": 306.7095609131652, "y": 265.6732728191027}, "selected": false}, {"data": {"id": "438011", "Enrichment": 13.175652173913045, "BestLogPInGroup": -4.250897678839496, "_PATTERN_": "M1", "_GeneInGOAndHitList": 4.0, "Hits": "FOSB|GJA1|NR4A1|CXCL8", "Description": "Corticotropin-releasing hormone signaling pathway", "_GeneInHitList": 100.0, "Category": "WikiPathways", "Log_q_value_": -1.055460037037569, "Symbol": "WP2355", "LogP": -3.602682619426191, "_RANK_": 1.0, "FirstInGroupByEnrichment": 0.0, "_LogP_MyList": -3.602682619426191, "_TotalGeneInLibrary": 30304.0, "_GeneInGO": 92.0, "shared_name": "58", "_InGO": 4.0, "Gene": "WP2355", "_MEMBER_MyList": 1.0, "_COUNT_001": 4.0, "SUID": 438011, "id_original": "58", "selected": false, "CategoryID": 27.0, "STDV_InGO": 1.9595917942265424, "EvidenceCutoff": 0.0, "PARENT_GO": "", "FirstInGroupByLogP": 0.0, "GROUP_ID": 14.0, "name": "58", "BestEnrichmentInGroup": 24.570810810810812, "CLUSTER_LABEL": " ", "GeneID": "2354|2697|3164|3576", "Z_score": 6.72987489121729, "GiniIndex": 0.0, "_COUNT_001_PCT": 100.0}, "position": {"x": 426.15207342537224, "y": 255.23433849293082}, "selected": false}, {"data": {"id": "438008", "Enrichment": 24.570810810810812, "BestLogPInGroup": -4.250897678839496, "_PATTERN_": "M1", "_GeneInGOAndHitList": 3.0, "Hits": "GJA1|HMOX1|CXCL8", "Description": "PID FRA PATHWAY", "_GeneInHitList": 100.0, "Category": "Canonical Pathways", "Log_q_value_": -1.055460037037569, "Symbol": "M65", "LogP": -3.602589823062743, "_RANK_": 1.0, "FirstInGroupByEnrichment": 0.0, "_LogP_MyList": -3.602589823062743, "_TotalGeneInLibrary": 30304.0, "_GeneInGO": 37.0, "shared_name": "57", "_InGO": 3.0, "Gene": "M65", "_MEMBER_MyList": 1.0, "_COUNT_001": 3.0, "SUID": 438008, "id_original": "57", "selected": false, "CategoryID": 11.0, "STDV_InGO": 1.7058722109231979, "EvidenceCutoff": 0.0, "PARENT_GO": "", "FirstInGroupByLogP": 0.0, "GROUP_ID": 14.0, "name": "57", "BestEnrichmentInGroup": 24.570810810810812, "CLUSTER_LABEL": " ", "GeneID": "2697|3162|3576", "Z_score": 8.254699685825718, "GiniIndex": 0.0, "_COUNT_001_PCT": 100.0}, "position": {"x": 331.22312597664177, "y": 319.74079296070425}, "selected": false}, {"data": {"id": "438005", "Enrichment": 12.759578947368421, "BestLogPInGroup": -4.250897678839496, "_PATTERN_": "M1", "_GeneInGOAndHitList": 4.0, "Hits": "FGFR3|NR4A1|TNC|CXCL8", "Description": "response to fibroblast growth factor", "_GeneInHitList": 100.0, "Category": "GO Biological Processes", "Log_q_value_": -1.0157476589470575, "Symbol": "GO:0071774", "LogP": -3.5493046377829574, "_RANK_": 1.0, "FirstInGroupByEnrichment": 0.0, "_LogP_MyList": -3.5493046377829574, "_TotalGeneInLibrary": 30304.0, "_GeneInGO": 95.0, "shared_name": "56", "_InGO": 4.0, "Gene": "GO:0071774", "_MEMBER_MyList": 1.0, "_COUNT_001": 4.0, "SUID": 438005, "id_original": "56", "selected": false, "CategoryID": 19.0, "STDV_InGO": 1.9595917942265424, "EvidenceCutoff": 0.0, "PARENT_GO": "19_GO:0050896 response to stimulus", "FirstInGroupByLogP": 0.0, "GROUP_ID": 14.0, "name": "56", "BestEnrichmentInGroup": 24.570810810810812, "CLUSTER_LABEL": " ", "GeneID": "2261|3164|3371|3576", "Z_score": 6.605352244371809, "GiniIndex": 0.0, "_COUNT_001_PCT": 100.0}, "position": {"x": 464.6225934449035, "y": 399.63541576343863}, "selected": false}, {"data": {"id": "438002", "Enrichment": 10.7270796460177, "BestLogPInGroup": -4.250897678839496, "_PATTERN_": "M1", "_GeneInGOAndHitList": 4.0, "Hits": "FGFR3|TNC|CXCL8|S100A9", "Description": "Burn wound healing", "_GeneInHitList": 100.0, "Category": "WikiPathways", "Log_q_value_": -0.8525129702490727, "Symbol": "WP5055", "LogP": -3.263092056195663, "_RANK_": 1.0, "FirstInGroupByEnrichment": 0.0, "_LogP_MyList": -3.263092056195663, "_TotalGeneInLibrary": 30304.0, "_GeneInGO": 113.0, "shared_name": "55", "_InGO": 4.0, "Gene": "WP5055", "_MEMBER_MyList": 1.0, "_COUNT_001": 4.0, "SUID": 438002, "id_original": "55", "selected": false, "CategoryID": 27.0, "STDV_InGO": 1.9595917942265424, "EvidenceCutoff": 0.0, "PARENT_GO": "", "FirstInGroupByLogP": 0.0, "GROUP_ID": 14.0, "name": "55", "BestEnrichmentInGroup": 24.570810810810812, "CLUSTER_LABEL": " ", "GeneID": "2261|3371|3576|6280", "Z_score": 5.960648699052833, "GiniIndex": 0.0, "_COUNT_001_PCT": 100.0}, "position": {"x": 523.0757489624816, "y": 427.81778881031363}, "selected": false}, {"data": {"id": "437999", "Enrichment": 10.449655172413793, "BestLogPInGroup": -4.250897678839496, "_PATTERN_": "M1", "_GeneInGOAndHitList": 3.0, "Hits": "FGFR3|NR4A1|CXCL8", "Description": "cellular response to fibroblast growth factor stimulus", "_GeneInHitList": 100.0, "Category": "GO Biological Processes", "Log_q_value_": -0.40856162436201865, "Symbol": "GO:0044344", "LogP": -2.519503512933225, "_RANK_": 1.0, "FirstInGroupByEnrichment": 0.0, "_LogP_MyList": -2.519503512933225, "_TotalGeneInLibrary": 30304.0, "_GeneInGO": 87.0, "shared_name": "54", "_InGO": 3.0, "Gene": "GO:0044344", "_MEMBER_MyList": 1.0, "_COUNT_001": 3.0, "SUID": 437999, "id_original": "54", "selected": false, "CategoryID": 19.0, "STDV_InGO": 1.7058722109231979, "EvidenceCutoff": 0.0, "PARENT_GO": "19_GO:0050896 response to stimulus", "FirstInGroupByLogP": 0.0, "GROUP_ID": 14.0, "name": "54", "BestEnrichmentInGroup": 24.570810810810812, "CLUSTER_LABEL": " ", "GeneID": "2261|3164|3576", "Z_score": 5.078792821610002, "GiniIndex": 0.0, "_COUNT_001_PCT": 100.0}, "position": {"x": 423.35654119880974, "y": 329.75573131519644}, "selected": false}, {"data": {"id": "437996", "Enrichment": 7.513388429752066, "BestLogPInGroup": -4.250897678839496, "_PATTERN_": "M1", "_GeneInGOAndHitList": 3.0, "Hits": "GJA1|NR4A1|CXCL8", "Description": "Spinal cord injury", "_GeneInHitList": 100.0, "Category": "WikiPathways", "Log_q_value_": -0.15776824501694692, "Symbol": "WP2431", "LogP": -2.120423214515271, "_RANK_": 1.0, "FirstInGroupByEnrichment": 0.0, "_LogP_MyList": -2.120423214515271, "_TotalGeneInLibrary": 30304.0, "_GeneInGO": 121.0, "shared_name": "53", "_InGO": 3.0, "Gene": "WP2431", "_MEMBER_MyList": 1.0, "_COUNT_001": 3.0, "SUID": 437996, "id_original": "53", "selected": false, "CategoryID": 27.0, "STDV_InGO": 1.7058722109231979, "EvidenceCutoff": 0.0, "PARENT_GO": "", "FirstInGroupByLogP": 0.0, "GROUP_ID": 14.0, "name": "53", "BestEnrichmentInGroup": 24.570810810810812, "CLUSTER_LABEL": " ", "GeneID": "2697|3164|3576", "Z_score": 4.130751257736684, "GiniIndex": 0.0, "_COUNT_001_PCT": 100.0}, "position": {"x": 383.1640210572082, "y": 290.6513459392199}, "selected": false}, {"data": {"id": "437993", "Enrichment": 5.078882681564245, "BestLogPInGroup": -4.1918174385824765, "_PATTERN_": "M1", "_GeneInGOAndHitList": 9.0, "Hits": "AGT|CTSB|FDX1|GJA1|RBP1|PAPSS2|STARD3|DUOXA1|SLC30A8", "Description": "regulation of hormone levels", "_GeneInHitList": 100.0, "Category": "GO Biological Processes", "Log_q_value_": -1.2723483164499605, "Symbol": "GO:0010817", "LogP": -4.133973183186012, "_RANK_": 1.0, "FirstInGroupByEnrichment": 0.0, "_LogP_MyList": -4.133973183186012, "_TotalGeneInLibrary": 30304.0, "_GeneInGO": 537.0, "shared_name": "52", "_InGO": 9.0, "Gene": "GO:0010817", "_MEMBER_MyList": 1.0, "_COUNT_001": 9.0, "SUID": 437993, "id_original": "52", "selected": false, "CategoryID": 19.0, "STDV_InGO": 2.861817604250837, "EvidenceCutoff": 0.0, "PARENT_GO": "19_GO:0065007 biological regulation", "FirstInGroupByLogP": 0.0, "GROUP_ID": 15.0, "name": "52", "BestEnrichmentInGroup": 8.826407766990291, "CLUSTER_LABEL": " ", "GeneID": "183|1508|2230|2697|5947|9060|10948|90527|169026", "Z_score": 5.487460478162954, "GiniIndex": 0.0, "_COUNT_001_PCT": 100.0}, "position": {"x": -102.53254266349495, "y": -62.05982044261606}, "selected": false}, {"data": {"id": "437990", "Enrichment": 4.868112449799197, "BestLogPInGroup": -4.1918174385824765, "_PATTERN_": "M1", "_GeneInGOAndHitList": 4.0, "Hits": "FDX1|PPP1R3C|PAPSS2|MUC19", "Description": "Diseases of metabolism", "_GeneInHitList": 100.0, "Category": "Reactome Gene Sets", "Log_q_value_": -0.10223831315165073, "Symbol": "R-HSA-5668914", "LogP": -2.0254627746935983, "_RANK_": 1.0, "FirstInGroupByEnrichment": 0.0, "_LogP_MyList": -2.0254627746935983, "_TotalGeneInLibrary": 30304.0, "_GeneInGO": 249.0, "shared_name": "51", "_InGO": 4.0, "Gene": "R-HSA-5668914", "_MEMBER_MyList": 1.0, "_COUNT_001": 4.0, "SUID": 437990, "id_original": "51", "selected": false, "CategoryID": 6.0, "STDV_InGO": 1.9595917942265424, "EvidenceCutoff": 0.0, "PARENT_GO": "", "FirstInGroupByLogP": 0.0, "GROUP_ID": 15.0, "name": "51", "BestEnrichmentInGroup": 8.826407766990291, "CLUSTER_LABEL": " ", "GeneID": "2230|5507|9060|283463", "Z_score": 3.526557590327563, "GiniIndex": 0.0, "_COUNT_001_PCT": 100.0}, "position": {"x": 101.54509405525505, "y": 246.40279552418082}, "selected": false}, {"data": {"id": "437987", "Enrichment": 17.56753623188406, "BestLogPInGroup": -4.18873853560569, "_PATTERN_": "M1", "_GeneInGOAndHitList": 4.0, "Hits": "AGT|CTSB|PLCB4|PRKACB", "Description": "Renin secretion", "_GeneInHitList": 100.0, "Category": "KEGG Pathway", "Log_q_value_": -1.2723483164499605, "Symbol": "hsa04924", "LogP": -4.086973860258995, "_RANK_": 1.0, "FirstInGroupByEnrichment": 0.0, "_LogP_MyList": -4.086973860258995, "_TotalGeneInLibrary": 30304.0, "_GeneInGO": 69.0, "shared_name": "50", "_InGO": 4.0, "Gene": "hsa04924", "_MEMBER_MyList": 1.0, "_COUNT_001": 4.0, "SUID": 437987, "id_original": "50", "selected": false, "CategoryID": 24.0, "STDV_InGO": 1.9595917942265424, "EvidenceCutoff": 0.0, "PARENT_GO": "", "FirstInGroupByLogP": 0.0, "GROUP_ID": 16.0, "name": "50", "BestEnrichmentInGroup": 18.648615384615386, "CLUSTER_LABEL": " ", "GeneID": "183|1508|5332|5567", "Z_score": 7.927533209942609, "GiniIndex": 0.0, "_COUNT_001_PCT": 100.0}, "position": {"x": 201.0588040772277, "y": 168.6230332561144}, "selected": false}, {"data": {"id": "437984", "Enrichment": 9.775483870967742, "BestLogPInGroup": -4.18873853560569, "_PATTERN_": "M1", "_GeneInGOAndHitList": 5.0, "Hits": "AGT|CDKN2C|NR4A1|PLCB4|PRKACB", "Description": "Cushing syndrome", "_GeneInHitList": 100.0, "Category": "KEGG Pathway", "Log_q_value_": -1.1044781931314953, "Symbol": "hsa04934", "LogP": -3.777080302339106, "_RANK_": 1.0, "FirstInGroupByEnrichment": 0.0, "_LogP_MyList": -3.777080302339106, "_TotalGeneInLibrary": 30304.0, "_GeneInGO": 155.0, "shared_name": "49", "_InGO": 5.0, "Gene": "hsa04934", "_MEMBER_MyList": 1.0, "_COUNT_001": 5.0, "SUID": 437984, "id_original": "49", "selected": false, "CategoryID": 24.0, "STDV_InGO": 2.1794494717703365, "EvidenceCutoff": 0.0, "PARENT_GO": "", "FirstInGroupByLogP": 0.0, "GROUP_ID": 16.0, "name": "49", "BestEnrichmentInGroup": 18.648615384615386, "CLUSTER_LABEL": " ", "GeneID": "183|1031|3164|5332|5567", "Z_score": 6.302473781202646, "GiniIndex": 0.0, "_COUNT_001_PCT": 100.0}, "position": {"x": 146.1925931397277, "y": 131.33316585499136}, "selected": false}, {"data": {"id": "437981", "Enrichment": 12.368979591836736, "BestLogPInGroup": -4.18873853560569, "_PATTERN_": "M1", "_GeneInGOAndHitList": 4.0, "Hits": "FGFR3|PLCB4|PRKACB|PRKAR2B", "Description": "Hippo signaling regulation pathways", "_GeneInHitList": 100.0, "Category": "WikiPathways", "Log_q_value_": -0.9773203654043596, "Symbol": "WP4540", "LogP": -3.4977158981822885, "_RANK_": 1.0, "FirstInGroupByEnrichment": 0.0, "_LogP_MyList": -3.4977158981822885, "_TotalGeneInLibrary": 30304.0, "_GeneInGO": 98.0, "shared_name": "48", "_InGO": 4.0, "Gene": "WP4540", "_MEMBER_MyList": 1.0, "_COUNT_001": 4.0, "SUID": 437981, "id_original": "48", "selected": false, "CategoryID": 27.0, "STDV_InGO": 1.9595917942265424, "EvidenceCutoff": 0.0, "PARENT_GO": "", "FirstInGroupByLogP": 0.0, "GROUP_ID": 16.0, "name": "48", "BestEnrichmentInGroup": 18.648615384615386, "CLUSTER_LABEL": " ", "GeneID": "2261|5332|5567|5577", "Z_score": 6.486321900010338, "GiniIndex": 0.0, "_COUNT_001_PCT": 100.0}, "position": {"x": 80.21785406502067, "y": 101.51852962452261}, "selected": false}, {"data": {"id": "437978", "Enrichment": 12.368979591836736, "BestLogPInGroup": -4.18873853560569, "_PATTERN_": "M1", "_GeneInGOAndHitList": 4.0, "Hits": "AGT|NR4A1|PLCB4|PRKACB", "Description": "Aldosterone synthesis and secretion", "_GeneInHitList": 100.0, "Category": "KEGG Pathway", "Log_q_value_": -0.9773203654043596, "Symbol": "hsa04925", "LogP": -3.4977158981822885, "_RANK_": 1.0, "FirstInGroupByEnrichment": 0.0, "_LogP_MyList": -3.4977158981822885, "_TotalGeneInLibrary": 30304.0, "_GeneInGO": 98.0, "shared_name": "47", "_InGO": 4.0, "Gene": "hsa04925", "_MEMBER_MyList": 1.0, "_COUNT_001": 4.0, "SUID": 437978, "id_original": "47", "selected": false, "CategoryID": 24.0, "STDV_InGO": 1.9595917942265424, "EvidenceCutoff": 0.0, "PARENT_GO": "", "FirstInGroupByLogP": 0.0, "GROUP_ID": 16.0, "name": "47", "BestEnrichmentInGroup": 18.648615384615386, "CLUSTER_LABEL": " ", "GeneID": "183|3164|5332|5567", "Z_score": 6.486321900010338, "GiniIndex": 0.0, "_COUNT_001_PCT": 100.0}, "position": {"x": 204.38249639900505, "y": 128.7356927104601}, "selected": false}, {"data": {"id": "437975", "Enrichment": 11.883921568627452, "BestLogPInGroup": -4.18873853560569, "_PATTERN_": "M1", "_GeneInGOAndHitList": 4.0, "Hits": "CXCL8|LAMC2|PLCB4|PRKACB", "Description": "Amoebiasis", "_GeneInHitList": 100.0, "Category": "KEGG Pathway", "Log_q_value_": -0.95428743985361, "Symbol": "hsa05146", "LogP": -3.431526055601389, "_RANK_": 1.0, "FirstInGroupByEnrichment": 0.0, "_LogP_MyList": -3.431526055601389, "_TotalGeneInLibrary": 30304.0, "_GeneInGO": 102.0, "shared_name": "46", "_InGO": 4.0, "Gene": "hsa05146", "_MEMBER_MyList": 1.0, "_COUNT_001": 4.0, "SUID": 437975, "id_original": "46", "selected": false, "CategoryID": 24.0, "STDV_InGO": 1.9595917942265424, "EvidenceCutoff": 0.0, "PARENT_GO": "", "FirstInGroupByLogP": 0.0, "GROUP_ID": 16.0, "name": "46", "BestEnrichmentInGroup": 18.648615384615386, "CLUSTER_LABEL": " ", "GeneID": "3576|3918|5332|5567", "Z_score": 6.335460972027145, "GiniIndex": 0.0, "_COUNT_001_PCT": 100.0}, "position": {"x": 134.63640264900505, "y": 182.85427257496207}, "selected": false}, {"data": {"id": "437972", "Enrichment": 17.825882352941175, "BestLogPInGroup": -4.18873853560569, "_PATTERN_": "M1", "_GeneInGOAndHitList": 3.0, "Hits": "PLCB4|PRKACB|PRKAR2B", "Description": "PLC beta mediated events", "_GeneInHitList": 100.0, "Category": "Reactome Gene Sets", "Log_q_value_": -0.8223659412201317, "Symbol": "R-HSA-112043", "LogP": -3.1889605154106775, "_RANK_": 1.0, "FirstInGroupByEnrichment": 0.0, "_LogP_MyList": -3.1889605154106775, "_TotalGeneInLibrary": 30304.0, "_GeneInGO": 51.0, "shared_name": "45", "_InGO": 3.0, "Gene": "R-HSA-112043", "_MEMBER_MyList": 1.0, "_COUNT_001": 3.0, "SUID": 437972, "id_original": "45", "selected": false, "CategoryID": 6.0, "STDV_InGO": 1.7058722109231979, "EvidenceCutoff": 0.0, "PARENT_GO": "", "FirstInGroupByLogP": 0.0, "GROUP_ID": 16.0, "name": "45", "BestEnrichmentInGroup": 18.648615384615386, "CLUSTER_LABEL": " ", "GeneID": "5332|5567|5577", "Z_score": 6.919732315979821, "GiniIndex": 0.0, "_COUNT_001_PCT": 100.0}, "position": {"x": 125.91183905037224, "y": 34.37796947437613}, "selected": false}, {"data": {"id": "437969", "Enrichment": 10.017851239669422, "BestLogPInGroup": -4.18873853560569, "_PATTERN_": "M1", "_GeneInGOAndHitList": 4.0, "Hits": "FGFR3|PLCB4|PRKACB|PRKAR2B", "Description": "Hippo-Merlin signaling dysregulation", "_GeneInHitList": 100.0, "Category": "WikiPathways", "Log_q_value_": -0.8092952402395808, "Symbol": "WP4541", "LogP": -3.1514442019356936, "_RANK_": 1.0, "FirstInGroupByEnrichment": 0.0, "_LogP_MyList": -3.1514442019356936, "_TotalGeneInLibrary": 30304.0, "_GeneInGO": 121.0, "shared_name": "44", "_InGO": 4.0, "Gene": "WP4541", "_MEMBER_MyList": 1.0, "_COUNT_001": 4.0, "SUID": 437969, "id_original": "44", "selected": false, "CategoryID": 27.0, "STDV_InGO": 1.9595917942265424, "EvidenceCutoff": 0.0, "PARENT_GO": "", "FirstInGroupByLogP": 0.0, "GROUP_ID": 16.0, "name": "44", "BestEnrichmentInGroup": 18.648615384615386, "CLUSTER_LABEL": " ", "GeneID": "2261|5332|5567|5577", "Z_score": 5.71906631273405, "GiniIndex": 0.0, "_COUNT_001_PCT": 100.0}, "position": {"x": 81.85417608650505, "y": 152.52845928150504}, "selected": false}, {"data": {"id": "437966", "Enrichment": 16.234285714285715, "BestLogPInGroup": -4.18873853560569, "_PATTERN_": "M1", "_GeneInGOAndHitList": 3.0, "Hits": "PLCB4|PRKACB|PRKAR2B", "Description": "G-protein mediated events", "_GeneInHitList": 100.0, "Category": "Reactome Gene Sets", "Log_q_value_": -0.7648587202356069, "Symbol": "R-HSA-112040", "LogP": -3.069936370556137, "_RANK_": 1.0, "FirstInGroupByEnrichment": 0.0, "_LogP_MyList": -3.069936370556137, "_TotalGeneInLibrary": 30304.0, "_GeneInGO": 56.0, "shared_name": "43", "_InGO": 3.0, "Gene": "R-HSA-112040", "_MEMBER_MyList": 1.0, "_COUNT_001": 3.0, "SUID": 437966, "id_original": "43", "selected": false, "CategoryID": 6.0, "STDV_InGO": 1.7058722109231979, "EvidenceCutoff": 0.0, "PARENT_GO": "", "FirstInGroupByLogP": 0.0, "GROUP_ID": 16.0, "name": "43", "BestEnrichmentInGroup": 18.648615384615386, "CLUSTER_LABEL": " ", "GeneID": "5332|5567|5577", "Z_score": 6.565659555810042, "GiniIndex": 0.0, "_COUNT_001_PCT": 100.0}, "position": {"x": 173.1029706421691, "y": 36.35710308033316}, "selected": false}, {"data": {"id": "437963", "Enrichment": 9.045970149253732, "BestLogPInGroup": -4.18873853560569, "_PATTERN_": "M1", "_GeneInGOAndHitList": 4.0, "Hits": "ACTG2|AGT|PLCB4|PRKACB", "Description": "Vascular smooth muscle contraction", "_GeneInHitList": 100.0, "Category": "KEGG Pathway", "Log_q_value_": -0.7043097490759896, "Symbol": "hsa04270", "LogP": -2.9862203684219764, "_RANK_": 1.0, "FirstInGroupByEnrichment": 0.0, "_LogP_MyList": -2.9862203684219764, "_TotalGeneInLibrary": 30304.0, "_GeneInGO": 134.0, "shared_name": "42", "_InGO": 4.0, "Gene": "hsa04270", "_MEMBER_MyList": 1.0, "_COUNT_001": 4.0, "SUID": 437963, "id_original": "42", "selected": false, "CategoryID": 24.0, "STDV_InGO": 1.9595917942265424, "EvidenceCutoff": 0.0, "PARENT_GO": "", "FirstInGroupByLogP": 0.0, "GROUP_ID": 16.0, "name": "42", "BestEnrichmentInGroup": 18.648615384615386, "CLUSTER_LABEL": " ", "GeneID": "72|183|5332|5567", "Z_score": 5.37098257256522, "GiniIndex": 0.0, "_COUNT_001_PCT": 100.0}, "position": {"x": 143.47391943367302, "y": 82.02023264843314}, "selected": false}, {"data": {"id": "437960", "Enrichment": 5.013529411764705, "BestLogPInGroup": -4.118802265200203, "_PATTERN_": "M1", "_GeneInGOAndHitList": 9.0, "Hits": "CHKA|ME1|RRM2|SORD|SOCS2|KYNU|PAPSS2|LPCAT3|CHPT1", "Description": "organophosphate biosynthetic process", "_GeneInHitList": 100.0, "Category": "GO Biological Processes", "Log_q_value_": -1.2723483164499605, "Symbol": "GO:0090407", "LogP": -4.09119628444283, "_RANK_": 1.0, "FirstInGroupByEnrichment": 0.0, "_LogP_MyList": -4.09119628444283, "_TotalGeneInLibrary": 30304.0, "_GeneInGO": 544.0, "shared_name": "41", "_InGO": 9.0, "Gene": "GO:0090407", "_MEMBER_MyList": 1.0, "_COUNT_001": 9.0, "SUID": 437960, "id_original": "41", "selected": false, "CategoryID": 19.0, "STDV_InGO": 2.861817604250837, "EvidenceCutoff": 0.0, "PARENT_GO": "19_GO:0008152 metabolic process", "FirstInGroupByLogP": 0.0, "GROUP_ID": 17.0, "name": "41", "BestEnrichmentInGroup": 36.3648, "CLUSTER_LABEL": " ", "GeneID": "1119|4199|6241|6652|8835|8942|9060|10162|56994", "Z_score": 5.435256178965533, "GiniIndex": 0.0, "_COUNT_001_PCT": 100.0}, "position": {"x": 252.93483976753532, "y": -206.04570606273325}, "selected": false}, {"data": {"id": "437957", "Enrichment": 4.591515151515151, "BestLogPInGroup": -4.118802265200203, "_PATTERN_": "M1", "_GeneInGOAndHitList": 9.0, "Hits": "CHKA|FDX1|RBP1|ST8SIA1|SOCS2|LPCAT3|STARD3|CHPT1|B3GNT5", "Description": "lipid biosynthetic process", "_GeneInHitList": 100.0, "Category": "GO Biological Processes", "Log_q_value_": -1.1200789283042127, "Symbol": "GO:0008610", "LogP": -3.803791432101394, "_RANK_": 1.0, "FirstInGroupByEnrichment": 0.0, "_LogP_MyList": -3.803791432101394, "_TotalGeneInLibrary": 30304.0, "_GeneInGO": 594.0, "shared_name": "40", "_InGO": 9.0, "Gene": "GO:0008610", "_MEMBER_MyList": 1.0, "_COUNT_001": 9.0, "SUID": 437957, "id_original": "40", "selected": false, "CategoryID": 19.0, "STDV_InGO": 2.861817604250837, "EvidenceCutoff": 0.0, "PARENT_GO": "19_GO:0008152 metabolic process", "FirstInGroupByLogP": 0.0, "GROUP_ID": 17.0, "name": "40", "BestEnrichmentInGroup": 36.3648, "CLUSTER_LABEL": " ", "GeneID": "1119|2230|5947|6489|8835|10162|10948|56994|84002", "Z_score": 5.086630390137599, "GiniIndex": 0.0, "_COUNT_001_PCT": 100.0}, "position": {"x": 117.75809149177849, "y": -120.601309090077}, "selected": false}, {"data": {"id": "437954", "Enrichment": 13.175652173913043, "BestLogPInGroup": -4.118802265200203, "_PATTERN_": "M1", "_GeneInGOAndHitList": 3.0, "Hits": "CHKA|LPCAT3|CHPT1", "Description": "phosphatidylcholine metabolic process", "_GeneInHitList": 100.0, "Category": "GO Biological Processes", "Log_q_value_": -0.6034539866093629, "Symbol": "GO:0046470", "LogP": -2.806909521834023, "_RANK_": 1.0, "FirstInGroupByEnrichment": 0.0, "_LogP_MyList": -2.806909521834023, "_TotalGeneInLibrary": 30304.0, "_GeneInGO": 69.0, "shared_name": "39", "_InGO": 3.0, "Gene": "GO:0046470", "_MEMBER_MyList": 1.0, "_COUNT_001": 3.0, "SUID": 437954, "id_original": "39", "selected": false, "CategoryID": 19.0, "STDV_InGO": 1.7058722109231979, "EvidenceCutoff": 0.0, "PARENT_GO": "19_GO:0008152 metabolic process", "FirstInGroupByLogP": 0.0, "GROUP_ID": 17.0, "name": "39", "BestEnrichmentInGroup": 36.3648, "CLUSTER_LABEL": " ", "GeneID": "1119|10162|56994", "Z_score": 5.826025403562917, "GiniIndex": 0.0, "_COUNT_001_PCT": 100.0}, "position": {"x": 204.04150061043083, "y": -128.1926939777723}, "selected": false}, {"data": {"id": "437951", "Enrichment": 9.27673469387755, "BestLogPInGroup": -4.118802265200203, "_PATTERN_": "M1", "_GeneInGOAndHitList": 3.0, "Hits": "CHKA|WASF3|CHPT1", "Description": "Choline metabolism in cancer", "_GeneInHitList": 100.0, "Category": "KEGG Pathway", "Log_q_value_": -0.3328936847367477, "Symbol": "hsa05231", "LogP": -2.3740126507688792, "_RANK_": 1.0, "FirstInGroupByEnrichment": 0.0, "_LogP_MyList": -2.3740126507688792, "_TotalGeneInLibrary": 30304.0, "_GeneInGO": 98.0, "shared_name": "38", "_InGO": 3.0, "Gene": "hsa05231", "_MEMBER_MyList": 1.0, "_COUNT_001": 3.0, "SUID": 437951, "id_original": "38", "selected": false, "CategoryID": 24.0, "STDV_InGO": 1.7058722109231979, "EvidenceCutoff": 0.0, "PARENT_GO": "", "FirstInGroupByLogP": 0.0, "GROUP_ID": 17.0, "name": "38", "BestEnrichmentInGroup": 36.3648, "CLUSTER_LABEL": " ", "GeneID": "1119|10810|56994", "Z_score": 4.722109409363453, "GiniIndex": 0.0, "_COUNT_001_PCT": 100.0}, "position": {"x": 262.10436443718254, "y": -251.8817045978895}, "selected": false}, {"data": {"id": "437948", "Enrichment": 9.183030303030304, "BestLogPInGroup": -4.118802265200203, "_PATTERN_": "M1", "_GeneInGOAndHitList": 3.0, "Hits": "CHKA|LPCAT3|CHPT1", "Description": "Glycerophospholipid metabolism", "_GeneInHitList": 100.0, "Category": "KEGG Pathway", "Log_q_value_": -0.3269623636362053, "Symbol": "hsa00564", "LogP": -2.3616788380592064, "_RANK_": 1.0, "FirstInGroupByEnrichment": 0.0, "_LogP_MyList": -2.3616788380592064, "_TotalGeneInLibrary": 30304.0, "_GeneInGO": 99.0, "shared_name": "37", "_InGO": 3.0, "Gene": "hsa00564", "_MEMBER_MyList": 1.0, "_COUNT_001": 3.0, "SUID": 437948, "id_original": "37", "selected": false, "CategoryID": 24.0, "STDV_InGO": 1.7058722109231979, "EvidenceCutoff": 0.0, "PARENT_GO": "", "FirstInGroupByLogP": 0.0, "GROUP_ID": 17.0, "name": "37", "BestEnrichmentInGroup": 36.3648, "CLUSTER_LABEL": " ", "GeneID": "1119|10162|56994", "Z_score": 4.692485278667848, "GiniIndex": 0.0, "_COUNT_001_PCT": 100.0}, "position": {"x": 245.22008566292106, "y": -108.70503833812387}, "selected": false}, {"data": {"id": "437945", "Enrichment": 6.0608, "BestLogPInGroup": -4.118802265200203, "_PATTERN_": "M1", "_GeneInGOAndHitList": 4.0, "Hits": "CHKA|SOCS2|LPCAT3|CHPT1", "Description": "glycerophospholipid biosynthetic process", "_GeneInHitList": 100.0, "Category": "GO Biological Processes", "Log_q_value_": -0.32525316474718663, "Symbol": "GO:0046474", "LogP": -2.3557531547690242, "_RANK_": 1.0, "FirstInGroupByEnrichment": 0.0, "_LogP_MyList": -2.3557531547690242, "_TotalGeneInLibrary": 30304.0, "_GeneInGO": 200.0, "shared_name": "36", "_InGO": 4.0, "Gene": "GO:0046474", "_MEMBER_MyList": 1.0, "_COUNT_001": 4.0, "SUID": 437945, "id_original": "36", "selected": false, "CategoryID": 19.0, "STDV_InGO": 1.9595917942265424, "EvidenceCutoff": 0.0, "PARENT_GO": "19_GO:0008152 metabolic process", "FirstInGroupByLogP": 0.0, "GROUP_ID": 17.0, "name": "36", "BestEnrichmentInGroup": 36.3648, "CLUSTER_LABEL": " ", "GeneID": "1119|8835|10162|56994", "Z_score": 4.131736833988325, "GiniIndex": 0.0, "_COUNT_001_PCT": 100.0}, "position": {"x": 138.097569030841, "y": -177.75285938304575}, "selected": false}, {"data": {"id": "437942", "Enrichment": 5.717735849056604, "BestLogPInGroup": -4.118802265200203, "_PATTERN_": "M1", "_GeneInGOAndHitList": 4.0, "Hits": "CHKA|PTPN13|LPCAT3|CHPT1", "Description": "Phospholipid metabolism", "_GeneInHitList": 100.0, "Category": "Reactome Gene Sets", "Log_q_value_": -0.2744192503786616, "Symbol": "R-HSA-1483257", "LogP": -2.266781146710016, "_RANK_": 1.0, "FirstInGroupByEnrichment": 0.0, "_LogP_MyList": -2.266781146710016, "_TotalGeneInLibrary": 30304.0, "_GeneInGO": 212.0, "shared_name": "35", "_InGO": 4.0, "Gene": "R-HSA-1483257", "_MEMBER_MyList": 1.0, "_COUNT_001": 4.0, "SUID": 437942, "id_original": "35", "selected": false, "CategoryID": 6.0, "STDV_InGO": 1.9595917942265424, "EvidenceCutoff": 0.0, "PARENT_GO": "", "FirstInGroupByLogP": 0.0, "GROUP_ID": 17.0, "name": "35", "BestEnrichmentInGroup": 36.3648, "CLUSTER_LABEL": " ", "GeneID": "1119|5783|10162|56994", "Z_score": 3.966309559137409, "GiniIndex": 0.0, "_COUNT_001_PCT": 100.0}, "position": {"x": 195.0415921631652, "y": -190.77116992992075}, "selected": false}, {"data": {"id": "437939", "Enrichment": 5.534977168949772, "BestLogPInGroup": -4.118802265200203, "_PATTERN_": "M1", "_GeneInGOAndHitList": 4.0, "Hits": "CHKA|SOCS2|LPCAT3|CHPT1", "Description": "glycerolipid biosynthetic process", "_GeneInHitList": 100.0, "Category": "GO Biological Processes", "Log_q_value_": -0.23841147774041638, "Symbol": "GO:0045017", "LogP": -2.217525892193153, "_RANK_": 1.0, "FirstInGroupByEnrichment": 0.0, "_LogP_MyList": -2.217525892193153, "_TotalGeneInLibrary": 30304.0, "_GeneInGO": 219.0, "shared_name": "34", "_InGO": 4.0, "Gene": "GO:0045017", "_MEMBER_MyList": 1.0, "_COUNT_001": 4.0, "SUID": 437939, "id_original": "34", "selected": false, "CategoryID": 19.0, "STDV_InGO": 1.9595917942265424, "EvidenceCutoff": 0.0, "PARENT_GO": "19_GO:0008152 metabolic process", "FirstInGroupByLogP": 0.0, "GROUP_ID": 17.0, "name": "34", "BestEnrichmentInGroup": 36.3648, "CLUSTER_LABEL": " ", "GeneID": "1119|8835|10162|56994", "Z_score": 3.875544577291599, "GiniIndex": 0.0, "_COUNT_001_PCT": 100.0}, "position": {"x": 141.04878668220817, "y": -223.34612110179575}, "selected": false}, {"data": {"id": "437936", "Enrichment": 5.050666666666667, "BestLogPInGroup": -4.118802265200203, "_PATTERN_": "M1", "_GeneInGOAndHitList": 4.0, "Hits": "CHKA|SOCS2|LPCAT3|CHPT1", "Description": "phospholipid biosynthetic process", "_GeneInHitList": 100.0, "Category": "GO Biological Processes", "Log_q_value_": -0.1322197815916669, "Symbol": "GO:0008654", "LogP": -2.0800996329728116, "_RANK_": 1.0, "FirstInGroupByEnrichment": 0.0, "_LogP_MyList": -2.0800996329728116, "_TotalGeneInLibrary": 30304.0, "_GeneInGO": 240.0, "shared_name": "33", "_InGO": 4.0, "Gene": "GO:0008654", "_MEMBER_MyList": 1.0, "_COUNT_001": 4.0, "SUID": 437936, "id_original": "33", "selected": false, "CategoryID": 19.0, "STDV_InGO": 1.9595917942265424, "EvidenceCutoff": 0.0, "PARENT_GO": "19_GO:0008152 metabolic process", "FirstInGroupByLogP": 0.0, "GROUP_ID": 17.0, "name": "33", "BestEnrichmentInGroup": 36.3648, "CLUSTER_LABEL": " ", "GeneID": "1119|8835|10162|56994", "Z_score": 3.6250944612782026, "GiniIndex": 0.0, "_COUNT_001_PCT": 100.0}, "position": {"x": 191.96989874275505, "y": -245.62428882640512}, "selected": false}, {"data": {"id": "437933", "Enrichment": 11.328598130841122, "BestLogPInGroup": -3.857884408657439, "_PATTERN_": "M1", "_GeneInGOAndHitList": 4.0, "Hits": "GSTA1|HMOX1|ME1|PSMD3", "Description": "KEAP1-NFE2L2 pathway", "_GeneInHitList": 100.0, "Category": "Reactome Gene Sets", "Log_q_value_": -0.9037929596183184, "Symbol": "R-HSA-9755511", "LogP": -3.3526362038066324, "_RANK_": 1.0, "FirstInGroupByEnrichment": 0.0, "_LogP_MyList": -3.3526362038066324, "_TotalGeneInLibrary": 30304.0, "_GeneInGO": 107.0, "shared_name": "32", "_InGO": 4.0, "Gene": "R-HSA-9755511", "_MEMBER_MyList": 1.0, "_COUNT_001": 4.0, "SUID": 437933, "id_original": "32", "selected": false, "CategoryID": 6.0, "STDV_InGO": 1.9595917942265424, "EvidenceCutoff": 0.0, "PARENT_GO": "", "FirstInGroupByLogP": 0.0, "GROUP_ID": 19.0, "name": "32", "BestEnrichmentInGroup": 15.343797468354431, "CLUSTER_LABEL": " ", "GeneID": "2938|3162|4199|5709", "Z_score": 6.158315738345735, "GiniIndex": 0.0, "_COUNT_001_PCT": 100.0}, "position": {"x": 211.0122838440734, "y": 688.0292756267199}, "selected": false}, {"data": {"id": "437930", "Enrichment": 6.091256281407036, "BestLogPInGroup": -3.857884408657439, "_PATTERN_": "M1", "_GeneInGOAndHitList": 4.0, "Hits": "GSTA1|HMOX1|ME1|PSMD3", "Description": "Cellular response to chemical stress", "_GeneInHitList": 100.0, "Category": "Reactome Gene Sets", "Log_q_value_": -0.3269623636362053, "Symbol": "R-HSA-9711123", "LogP": -2.363443294112086, "_RANK_": 1.0, "FirstInGroupByEnrichment": 0.0, "_LogP_MyList": -2.363443294112086, "_TotalGeneInLibrary": 30304.0, "_GeneInGO": 199.0, "shared_name": "31", "_InGO": 4.0, "Gene": "R-HSA-9711123", "_MEMBER_MyList": 1.0, "_COUNT_001": 4.0, "SUID": 437930, "id_original": "31", "selected": false, "CategoryID": 6.0, "STDV_InGO": 1.9595917942265424, "EvidenceCutoff": 0.0, "PARENT_GO": "", "FirstInGroupByLogP": 0.0, "GROUP_ID": 19.0, "name": "31", "BestEnrichmentInGroup": 15.343797468354431, "CLUSTER_LABEL": " ", "GeneID": "2938|3162|4199|5709", "Z_score": 4.146128552559375, "GiniIndex": 0.0, "_COUNT_001_PCT": 100.0}, "position": {"x": 153.5565839234191, "y": 663.5530793376574}, "selected": false}, {"data": {"id": "437927", "Enrichment": 3.076548223350254, "BestLogPInGroup": -3.857884408657439, "_PATTERN_": "M1", "_GeneInGOAndHitList": 8.0, "Hits": "CDKN2C|GSTA1|HMOX1|CXCL8|ME1|PSMD3|DCTN5|ATP6V1C2", "Description": "Cellular responses to stress", "_GeneInHitList": 100.0, "Category": "Reactome Gene Sets", "Log_q_value_": -0.3172324721616987, "Symbol": "R-HSA-2262752", "LogP": -2.3373669467117026, "_RANK_": 1.0, "FirstInGroupByEnrichment": 0.0, "_LogP_MyList": -2.3373669467117026, "_TotalGeneInLibrary": 30304.0, "_GeneInGO": 788.0, "shared_name": "30", "_InGO": 8.0, "Gene": "R-HSA-2262752", "_MEMBER_MyList": 1.0, "_COUNT_001": 8.0, "SUID": 437927, "id_original": "30", "selected": false, "CategoryID": 6.0, "STDV_InGO": 2.7129319932501073, "EvidenceCutoff": 0.0, "PARENT_GO": "", "FirstInGroupByLogP": 0.0, "GROUP_ID": 19.0, "name": "30", "BestEnrichmentInGroup": 15.343797468354431, "CLUSTER_LABEL": " ", "GeneID": "1031|2938|3162|3576|4199|5709|84516|245973", "Z_score": 3.3984975497371437, "GiniIndex": 0.0, "_COUNT_001_PCT": 100.0}, "position": {"x": 227.80571035774528, "y": 561.7905060954699}, "selected": false}, {"data": {"id": "437924", "Enrichment": 5.52992700729927, "BestLogPInGroup": -3.8571913489400314, "_PATTERN_": "M1", "_GeneInGOAndHitList": 5.0, "Hits": "AMFR|CCND2|PRKAR2B|PLK2|PTCHD1", "Description": "learning or memory", "_GeneInHitList": 100.0, "Category": "GO Biological Processes", "Log_q_value_": -0.4909904510769687, "Symbol": "GO:0007611", "LogP": -2.661369527500043, "_RANK_": 1.0, "FirstInGroupByEnrichment": 0.0, "_LogP_MyList": -2.661369527500043, "_TotalGeneInLibrary": 30304.0, "_GeneInGO": 274.0, "shared_name": "29", "_InGO": 5.0, "Gene": "GO:0007611", "_MEMBER_MyList": 1.0, "_COUNT_001": 5.0, "SUID": 437924, "id_original": "29", "selected": false, "CategoryID": 19.0, "STDV_InGO": 2.1794494717703365, "EvidenceCutoff": 0.0, "PARENT_GO": "19_GO:0032501 multicellular organismal process", "FirstInGroupByLogP": 0.0, "GROUP_ID": 20.0, "name": "29", "BestEnrichmentInGroup": 10.169127516778524, "CLUSTER_LABEL": " ", "GeneID": "267|894|5577|10769|139411", "Z_score": 4.33410473046135, "GiniIndex": 0.0, "_COUNT_001_PCT": 100.0}, "position": {"x": -17.182475524823076, "y": 441.09635326343863}, "selected": false}, {"data": {"id": "437921", "Enrichment": 3.7880000000000003, "BestLogPInGroup": -3.8571913489400314, "_PATTERN_": "M1", "_GeneInGOAndHitList": 7.0, "Hits": "BIRC5|CCND2|CDKN2C|PRKAR2B|PSMD3|RRM2|TOP2A", "Description": "Cell Cycle, Mitotic", "_GeneInHitList": 100.0, "Category": "Reactome Gene Sets", "Log_q_value_": -0.4452004383521303, "Symbol": "R-HSA-69278", "LogP": -2.587550791174961, "_RANK_": 1.0, "FirstInGroupByEnrichment": 0.0, "_LogP_MyList": -2.587550791174961, "_TotalGeneInLibrary": 30304.0, "_GeneInGO": 560.0, "shared_name": "28", "_InGO": 7.0, "Gene": "R-HSA-69278", "_MEMBER_MyList": 1.0, "_COUNT_001": 7.0, "SUID": 437921, "id_original": "28", "selected": false, "CategoryID": 6.0, "STDV_InGO": 2.551470164434615, "EvidenceCutoff": 0.0, "PARENT_GO": "", "FirstInGroupByLogP": 0.0, "GROUP_ID": 20.0, "name": "28", "BestEnrichmentInGroup": 10.169127516778524, "CLUSTER_LABEL": " ", "GeneID": "332|894|1031|5577|5709|6241|7153", "Z_score": 3.831754524021213, "GiniIndex": 0.0, "_COUNT_001_PCT": 100.0}, "position": {"x": 30.74455694588005, "y": 310.89042064625113}, "selected": false}, {"data": {"id": "437918", "Enrichment": 6.623825136612022, "BestLogPInGroup": -3.8571913489400314, "_PATTERN_": "M1", "_GeneInGOAndHitList": 4.0, "Hits": "CCND2|CDKN2C|RRM2|PLK2", "Description": "regulation of G1/S transition of mitotic cell cycle", "_GeneInHitList": 100.0, "Category": "GO Biological Processes", "Log_q_value_": -0.3894235832400527, "Symbol": "GO:2000045", "LogP": -2.4928558700325136, "_RANK_": 1.0, "FirstInGroupByEnrichment": 0.0, "_LogP_MyList": -2.4928558700325136, "_TotalGeneInLibrary": 30304.0, "_GeneInGO": 183.0, "shared_name": "27", "_InGO": 4.0, "Gene": "GO:2000045", "_MEMBER_MyList": 1.0, "_COUNT_001": 4.0, "SUID": 437918, "id_original": "27", "selected": false, "CategoryID": 19.0, "STDV_InGO": 1.9595917942265424, "EvidenceCutoff": 0.0, "PARENT_GO": "19_GO:0050789 regulation of biological process", "FirstInGroupByLogP": 0.0, "GROUP_ID": 20.0, "name": "27", "BestEnrichmentInGroup": 10.169127516778524, "CLUSTER_LABEL": " ", "GeneID": "894|1031|6241|10769", "Z_score": 4.390694723475063, "GiniIndex": 0.0, "_COUNT_001_PCT": 100.0}, "position": {"x": 51.8143201294738, "y": 364.47846385914175}, "selected": false}, {"data": {"id": "437915", "Enrichment": 4.779810725552051, "BestLogPInGroup": -3.8571913489400314, "_PATTERN_": "M1", "_GeneInGOAndHitList": 5.0, "Hits": "AMFR|CCND2|PRKAR2B|PLK2|PTCHD1", "Description": "cognition", "_GeneInHitList": 100.0, "Category": "GO Biological Processes", "Log_q_value_": -0.3388675626895806, "Symbol": "GO:0050890", "LogP": -2.3907452073700366, "_RANK_": 1.0, "FirstInGroupByEnrichment": 0.0, "_LogP_MyList": -2.3907452073700366, "_TotalGeneInLibrary": 30304.0, "_GeneInGO": 317.0, "shared_name": "26", "_InGO": 5.0, "Gene": "GO:0050890", "_MEMBER_MyList": 1.0, "_COUNT_001": 5.0, "SUID": 437915, "id_original": "26", "selected": false, "CategoryID": 19.0, "STDV_InGO": 2.1794494717703365, "EvidenceCutoff": 0.0, "PARENT_GO": "19_GO:0032501 multicellular organismal process", "FirstInGroupByLogP": 0.0, "GROUP_ID": 20.0, "name": "26", "BestEnrichmentInGroup": 10.169127516778524, "CLUSTER_LABEL": " ", "GeneID": "267|894|5577|10769|139411", "Z_score": 3.892635656256346, "GiniIndex": 0.0, "_COUNT_001_PCT": 100.0}, "position": {"x": -18.5512804564637, "y": 334.77958080250113}, "selected": false}, {"data": {"id": "437912", "Enrichment": 5.7998086124401915, "BestLogPInGroup": -3.8571913489400314, "_PATTERN_": "M1", "_GeneInGOAndHitList": 4.0, "Hits": "CCND2|CDKN2C|RRM2|PLK2", "Description": "regulation of cell cycle G1/S phase transition", "_GeneInHitList": 100.0, "Category": "GO Biological Processes", "Log_q_value_": -0.2903044261640467, "Symbol": "GO:1902806", "LogP": -2.2884698985946414, "_RANK_": 1.0, "FirstInGroupByEnrichment": 0.0, "_LogP_MyList": -2.2884698985946414, "_TotalGeneInLibrary": 30304.0, "_GeneInGO": 209.0, "shared_name": "25", "_InGO": 4.0, "Gene": "GO:1902806", "_MEMBER_MyList": 1.0, "_COUNT_001": 4.0, "SUID": 437912, "id_original": "25", "selected": false, "CategoryID": 19.0, "STDV_InGO": 1.9595917942265424, "EvidenceCutoff": 0.0, "PARENT_GO": "19_GO:0050789 regulation of biological process", "FirstInGroupByLogP": 0.0, "GROUP_ID": 20.0, "name": "25", "BestEnrichmentInGroup": 10.169127516778524, "CLUSTER_LABEL": " ", "GeneID": "894|1031|6241|10769", "Z_score": 4.006456871249812, "GiniIndex": 0.0, "_COUNT_001_PCT": 100.0}, "position": {"x": 27.25200323494255, "y": 405.244882316173}, "selected": false}, {"data": {"id": "437909", "Enrichment": 4.268169014084507, "BestLogPInGroup": -3.8571913489400314, "_PATTERN_": "M1", "_GeneInGOAndHitList": 5.0, "Hits": "BIRC5|CCND2|CDKN2C|RRM2|PLK2", "Description": "regulation of mitotic cell cycle phase transition", "_GeneInHitList": 100.0, "Category": "GO Biological Processes", "Log_q_value_": -0.21119913957590497, "Symbol": "GO:1901990", "LogP": -2.1858090069096763, "_RANK_": 1.0, "FirstInGroupByEnrichment": 0.0, "_LogP_MyList": -2.1858090069096763, "_TotalGeneInLibrary": 30304.0, "_GeneInGO": 355.0, "shared_name": "24", "_InGO": 5.0, "Gene": "GO:1901990", "_MEMBER_MyList": 1.0, "_COUNT_001": 5.0, "SUID": 437909, "id_original": "24", "selected": false, "CategoryID": 19.0, "STDV_InGO": 2.1794494717703365, "EvidenceCutoff": 0.0, "PARENT_GO": "19_GO:0050789 regulation of biological process", "FirstInGroupByLogP": 0.0, "GROUP_ID": 20.0, "name": "24", "BestEnrichmentInGroup": 10.169127516778524, "CLUSTER_LABEL": " ", "GeneID": "332|894|1031|6241|10769", "Z_score": 3.564003351816912, "GiniIndex": 0.0, "_COUNT_001_PCT": 100.0}, "position": {"x": 91.99506048591911, "y": 414.07270214039175}, "selected": false}, {"data": {"id": "437906", "Enrichment": 3.4966153846153847, "BestLogPInGroup": -3.8571913489400314, "_PATTERN_": "M1", "_GeneInGOAndHitList": 6.0, "Hits": "BIRC5|BCL6|CCND2|CDKN2C|RRM2|PLK2", "Description": "regulation of mitotic cell cycle", "_GeneInHitList": 100.0, "Category": "GO Biological Processes", "Log_q_value_": -0.15755385878204836, "Symbol": "GO:0007346", "LogP": -2.1184179206624916, "_RANK_": 1.0, "FirstInGroupByEnrichment": 0.0, "_LogP_MyList": -2.1184179206624916, "_TotalGeneInLibrary": 30304.0, "_GeneInGO": 520.0, "shared_name": "23", "_InGO": 6.0, "Gene": "GO:0007346", "_MEMBER_MyList": 1.0, "_COUNT_001": 6.0, "SUID": 437906, "id_original": "23", "selected": false, "CategoryID": 19.0, "STDV_InGO": 2.3748684174075834, "EvidenceCutoff": 0.0, "PARENT_GO": "19_GO:0050789 regulation of biological process", "FirstInGroupByLogP": 0.0, "GROUP_ID": 20.0, "name": "23", "BestEnrichmentInGroup": 10.169127516778524, "CLUSTER_LABEL": " ", "GeneID": "332|604|894|1031|6241|10769", "Z_score": 3.3042460896845482, "GiniIndex": 0.0, "_COUNT_001_PCT": 100.0}, "position": {"x": 129.32573370369255, "y": 371.894052238048}, "selected": false}, {"data": {"id": "437903", "Enrichment": 7.391219512195122, "BestLogPInGroup": -3.8571913489400314, "_PATTERN_": "M1", "_GeneInGOAndHitList": 3.0, "Hits": "CCND2|PLK2|PTCHD1", "Description": "memory", "_GeneInHitList": 100.0, "Category": "GO Biological Processes", "Log_q_value_": -0.14716625312416778, "Symbol": "GO:0007613", "LogP": -2.1009396353432575, "_RANK_": 1.0, "FirstInGroupByEnrichment": 0.0, "_LogP_MyList": -2.1009396353432575, "_TotalGeneInLibrary": 30304.0, "_GeneInGO": 123.0, "shared_name": "22", "_InGO": 3.0, "Gene": "GO:0007613", "_MEMBER_MyList": 1.0, "_COUNT_001": 3.0, "SUID": 437903, "id_original": "22", "selected": false, "CategoryID": 19.0, "STDV_InGO": 1.7058722109231979, "EvidenceCutoff": 0.0, "PARENT_GO": "19_GO:0032501 multicellular organismal process", "FirstInGroupByLogP": 0.0, "GROUP_ID": 20.0, "name": "22", "BestEnrichmentInGroup": 10.169127516778524, "CLUSTER_LABEL": " ", "GeneID": "894|10769|139411", "Z_score": 4.08676870643757, "GiniIndex": 0.0, "_COUNT_001_PCT": 100.0}, "position": {"x": 101.52829412849724, "y": 298.9239136882433}, "selected": false}, {"data": {"id": "437900", "Enrichment": 3.0698697539797397, "BestLogPInGroup": -3.8571913489400314, "_PATTERN_": "M1", "_GeneInGOAndHitList": 7.0, "Hits": "BIRC5|CCND2|CDKN2C|PRKAR2B|PSMD3|RRM2|TOP2A", "Description": "Cell Cycle", "_GeneInHitList": 100.0, "Category": "Reactome Gene Sets", "Log_q_value_": -0.14430367522184886, "Symbol": "R-HSA-1640170", "LogP": -2.096322329874388, "_RANK_": 1.0, "FirstInGroupByEnrichment": 0.0, "_LogP_MyList": -2.096322329874388, "_TotalGeneInLibrary": 30304.0, "_GeneInGO": 691.0, "shared_name": "21", "_InGO": 7.0, "Gene": "R-HSA-1640170", "_MEMBER_MyList": 1.0, "_COUNT_001": 7.0, "SUID": 437900, "id_original": "21", "selected": false, "CategoryID": 6.0, "STDV_InGO": 2.551470164434615, "EvidenceCutoff": 0.0, "PARENT_GO": "", "FirstInGroupByLogP": 0.0, "GROUP_ID": 20.0, "name": "21", "BestEnrichmentInGroup": 10.169127516778524, "CLUSTER_LABEL": " ", "GeneID": "332|894|1031|5577|5709|6241|7153", "Z_score": 3.1670244844260047, "GiniIndex": 0.0, "_COUNT_001_PCT": 100.0}, "position": {"x": -22.2347521361512, "y": 376.96012279468863}, "selected": false}, {"data": {"id": "437897", "Enrichment": 4.728842652795839, "BestLogPInGroup": -5.049127291506662, "_PATTERN_": "M1", "_GeneInGOAndHitList": 12.0, "Hits": "CTSB|CXADR|TRIM37|PRKACB|PSMD3|S100A8|S100A9|VCAM1|SEC24D|ENAH|DCTN5|CD300LG", "Description": "Adaptive Immune System", "_GeneInHitList": 100.0, "Category": "Reactome Gene Sets", "Log_q_value_": -1.833268842847113, "Symbol": "R-HSA-1280218", "LogP": -5.049127291506662, "_RANK_": 1.0, "FirstInGroupByEnrichment": 1.0, "_LogP_MyList": -5.049127291506662, "_TotalGeneInLibrary": 30304.0, "_GeneInGO": 769.0, "shared_name": "20", "_InGO": 12.0, "Gene": "R-HSA-1280218", "_MEMBER_MyList": 1.0, "_COUNT_001": 12.0, "SUID": 437897, "id_original": "20", "selected": false, "CategoryID": 6.0, "STDV_InGO": 3.249615361854384, "EvidenceCutoff": 0.0, "PARENT_GO": "", "FirstInGroupByLogP": 1.0, "GROUP_ID": 6.0, "name": "20", "BestEnrichmentInGroup": 7.391219512195122, "CLUSTER_LABEL": "Adaptive Immune System", "GeneID": "1508|1525|4591|5567|5709|6279|6280|7412|9871|55740|84516|146894", "Z_score": 6.026696511542253, "GiniIndex": 0.0, "_COUNT_001_PCT": 100.0}, "position": {"x": 664.13127569588, "y": 379.17109081226675}, "selected": false}, {"data": {"id": "437894", "Enrichment": 19.871475409836066, "BestLogPInGroup": -4.29741505726744, "_PATTERN_": "M1", "_GeneInGOAndHitList": 4.0, "Hits": "COL5A1|COL15A1|CTSB|LAMC2", "Description": "Assembly of collagen fibrils and other multimeric structures", "_GeneInHitList": 100.0, "Category": "Reactome Gene Sets", "Log_q_value_": -1.2921440685736336, "Symbol": "R-HSA-2022090", "LogP": -4.29741505726744, "_RANK_": 1.0, "FirstInGroupByEnrichment": 1.0, "_LogP_MyList": -4.29741505726744, "_TotalGeneInLibrary": 30304.0, "_GeneInGO": 61.0, "shared_name": "19", "_InGO": 4.0, "Gene": "R-HSA-2022090", "_MEMBER_MyList": 1.0, "_COUNT_001": 4.0, "SUID": 437894, "id_original": "19", "selected": false, "CategoryID": 6.0, "STDV_InGO": 1.9595917942265424, "EvidenceCutoff": 0.0, "PARENT_GO": "", "FirstInGroupByLogP": 1.0, "GROUP_ID": 12.0, "name": "19", "BestEnrichmentInGroup": 19.871475409836066, "CLUSTER_LABEL": "Assembly of collagen fibrils and other multimeric structures", "GeneID": "1289|1306|1508|3918", "Z_score": 8.489242124124951, "GiniIndex": 0.0, "_COUNT_001_PCT": 100.0}, "position": {"x": 707.8785291138488, "y": 641.8978059001574}, "selected": false}, {"data": {"id": "437891", "Enrichment": 9.555315315315315, "BestLogPInGroup": -5.03361114264763, "_PATTERN_": "M1", "_GeneInGOAndHitList": 7.0, "Hits": "AOC1|ALDH2|CYP2A6|FDX1|GSTA1|GSTM3|PAPSS2", "Description": "Biological oxidations", "_GeneInHitList": 100.0, "Category": "Reactome Gene Sets", "Log_q_value_": -1.833268842847113, "Symbol": "R-HSA-211859", "LogP": -5.03361114264763, "_RANK_": 1.0, "FirstInGroupByEnrichment": 1.0, "_LogP_MyList": -5.03361114264763, "_TotalGeneInLibrary": 30304.0, "_GeneInGO": 222.0, "shared_name": "18", "_InGO": 7.0, "Gene": "R-HSA-211859", "_MEMBER_MyList": 1.0, "_COUNT_001": 7.0, "SUID": 437891, "id_original": "18", "selected": false, "CategoryID": 6.0, "STDV_InGO": 2.551470164434615, "EvidenceCutoff": 0.0, "PARENT_GO": "", "FirstInGroupByLogP": 1.0, "GROUP_ID": 7.0, "name": "18", "BestEnrichmentInGroup": 27.54909090909091, "CLUSTER_LABEL": "Biological oxidations", "GeneID": "26|217|1548|2230|2938|2947|9060", "Z_score": 7.361557971167698, "GiniIndex": 0.0, "_COUNT_001_PCT": 100.0}, "position": {"x": 265.10997251900017, "y": 479.5243012614855}, "selected": false}, {"data": {"id": "437888", "Enrichment": 18.648615384615386, "BestLogPInGroup": -4.18873853560569, "_PATTERN_": "M1", "_GeneInGOAndHitList": 4.0, "Hits": "AGT|NR4A1|PLCB4|PRKACB", "Description": "Cortisol synthesis and secretion", "_GeneInHitList": 100.0, "Category": "KEGG Pathway", "Log_q_value_": -1.2736319642859222, "Symbol": "hsa04927", "LogP": -4.18873853560569, "_RANK_": 1.0, "FirstInGroupByEnrichment": 1.0, "_LogP_MyList": -4.18873853560569, "_TotalGeneInLibrary": 30304.0, "_GeneInGO": 65.0, "shared_name": "17", "_InGO": 4.0, "Gene": "hsa04927", "_MEMBER_MyList": 1.0, "_COUNT_001": 4.0, "SUID": 437888, "id_original": "17", "selected": false, "CategoryID": 24.0, "STDV_InGO": 1.9595917942265424, "EvidenceCutoff": 0.0, "PARENT_GO": "", "FirstInGroupByLogP": 1.0, "GROUP_ID": 16.0, "name": "17", "BestEnrichmentInGroup": 18.648615384615386, "CLUSTER_LABEL": "Cortisol synthesis and secretion", "GeneID": "183|3164|5332|5567", "Z_score": 8.195853495422227, "GiniIndex": 0.0, "_COUNT_001_PCT": 100.0}, "position": {"x": 236.28066687019646, "y": 117.52526256519644}, "selected": false}, {"data": {"id": "437885", "Enrichment": 17.31657142857143, "BestLogPInGroup": -4.062516151161429, "_PATTERN_": "M1", "_GeneInGOAndHitList": 4.0, "Hits": "S100P|SCNN1A|PLK2|B3GNT5", "Description": "Glucocorticoid receptor pathway", "_GeneInHitList": 100.0, "Category": "WikiPathways", "Log_q_value_": -1.2723483164499605, "Symbol": "WP2880", "LogP": -4.062516151161429, "_RANK_": 1.0, "FirstInGroupByEnrichment": 1.0, "_LogP_MyList": -4.062516151161429, "_TotalGeneInLibrary": 30304.0, "_GeneInGO": 70.0, "shared_name": "16", "_InGO": 4.0, "Gene": "WP2880", "_MEMBER_MyList": 1.0, "_COUNT_001": 4.0, "SUID": 437885, "id_original": "16", "selected": false, "CategoryID": 27.0, "STDV_InGO": 1.9595917942265424, "EvidenceCutoff": 0.0, "PARENT_GO": "", "FirstInGroupByLogP": 1.0, "GROUP_ID": 18.0, "name": "16", "BestEnrichmentInGroup": 17.31657142857143, "CLUSTER_LABEL": "Glucocorticoid receptor pathway", "GeneID": "6286|6337|10769|84002", "Z_score": 7.863949288672945, "GiniIndex": 0.0, "_COUNT_001_PCT": 100.0}, "position": {"x": 56.01868109138786, "y": 838.5530793376574}, "selected": false}, {"data": {"id": "437882", "Enrichment": 14.02962962962963, "BestLogPInGroup": -4.521040878746706, "_PATTERN_": "M1", "_GeneInGOAndHitList": 5.0, "Hits": "BIRC5|BCL6|HMOX1|CXCL8|VCAM1", "Description": "Interleukin-4 and Interleukin-13 signaling", "_GeneInHitList": 100.0, "Category": "Reactome Gene Sets", "Log_q_value_": -1.4050194646462244, "Symbol": "R-HSA-6785807", "LogP": -4.521040878746706, "_RANK_": 1.0, "FirstInGroupByEnrichment": 1.0, "_LogP_MyList": -4.521040878746706, "_TotalGeneInLibrary": 30304.0, "_GeneInGO": 108.0, "shared_name": "15", "_InGO": 5.0, "Gene": "R-HSA-6785807", "_MEMBER_MyList": 1.0, "_COUNT_001": 5.0, "SUID": 437882, "id_original": "15", "selected": false, "CategoryID": 6.0, "STDV_InGO": 2.1794494717703365, "EvidenceCutoff": 0.0, "PARENT_GO": "", "FirstInGroupByLogP": 1.0, "GROUP_ID": 8.0, "name": "15", "BestEnrichmentInGroup": 25.974857142857143, "CLUSTER_LABEL": "Interleukin-4 and Interleukin-13 signaling", "GeneID": "332|604|3162|3576|7412", "Z_score": 7.805124276454057, "GiniIndex": 0.0, "_COUNT_001_PCT": 100.0}, "position": {"x": 298.17390684517204, "y": 408.71820995289175}, "selected": false}, {"data": {"id": "437879", "Enrichment": 10.169127516778524, "BestLogPInGroup": -3.8571913489400314, "_PATTERN_": "M1", "_GeneInGOAndHitList": 5.0, "Hits": "CCND2|CDKN2C|PSMD3|RRM2|TOP2A", "Description": "Mitotic G1 phase and G1/S transition", "_GeneInHitList": 100.0, "Category": "Reactome Gene Sets", "Log_q_value_": -1.123701608931654, "Symbol": "R-HSA-453279", "LogP": -3.8571913489400314, "_RANK_": 1.0, "FirstInGroupByEnrichment": 1.0, "_LogP_MyList": -3.8571913489400314, "_TotalGeneInLibrary": 30304.0, "_GeneInGO": 149.0, "shared_name": "14", "_InGO": 5.0, "Gene": "R-HSA-453279", "_MEMBER_MyList": 1.0, "_COUNT_001": 5.0, "SUID": 437879, "id_original": "14", "selected": false, "CategoryID": 6.0, "STDV_InGO": 2.1794494717703365, "EvidenceCutoff": 0.0, "PARENT_GO": "", "FirstInGroupByLogP": 1.0, "GROUP_ID": 20.0, "name": "14", "BestEnrichmentInGroup": 10.169127516778524, "CLUSTER_LABEL": "Mitotic G1 phase and G1/S transition", "GeneID": "894|1031|5709|6241|7153", "Z_score": 6.455829655495838, "GiniIndex": 0.0, "_COUNT_001_PCT": 100.0}, "position": {"x": 39.97461370857536, "y": 470.88471385914175}, "selected": false}, {"data": {"id": "437876", "Enrichment": 15.343797468354431, "BestLogPInGroup": -3.857884408657439, "_PATTERN_": "M1", "_GeneInGOAndHitList": 4.0, "Hits": "GSTA1|HMOX1|ME1|PSMD3", "Description": "Nuclear events mediated by NFE2L2", "_GeneInHitList": 100.0, "Category": "Reactome Gene Sets", "Log_q_value_": -1.123701608931654, "Symbol": "R-HSA-9759194", "LogP": -3.857884408657439, "_RANK_": 1.0, "FirstInGroupByEnrichment": 1.0, "_LogP_MyList": -3.857884408657439, "_TotalGeneInLibrary": 30304.0, "_GeneInGO": 79.0, "shared_name": "13", "_InGO": 4.0, "Gene": "R-HSA-9759194", "_MEMBER_MyList": 1.0, "_COUNT_001": 4.0, "SUID": 437876, "id_original": "13", "selected": false, "CategoryID": 6.0, "STDV_InGO": 1.9595917942265424, "EvidenceCutoff": 0.0, "PARENT_GO": "", "FirstInGroupByLogP": 1.0, "GROUP_ID": 19.0, "name": "13", "BestEnrichmentInGroup": 15.343797468354431, "CLUSTER_LABEL": "Nuclear events mediated by NFE2L2", "GeneID": "2938|3162|4199|5709", "Z_score": 7.345225232319315, "GiniIndex": 0.0, "_COUNT_001_PCT": 100.0}, "position": {"x": 84.74835638435661, "y": 631.2477814860949}, "selected": false}, {"data": {"id": "437873", "Enrichment": 9.650955414012738, "BestLogPInGroup": -7.027044378161357, "_PATTERN_": "M1", "_GeneInGOAndHitList": 10.0, "Hits": "CYP2A6|GSTA1|GSTM3|HMOX1|ME1|S100P|SCNN1A|ABCC4|PLK2|B3GNT5", "Description": "Nuclear receptors meta-pathway", "_GeneInHitList": 100.0, "Category": "WikiPathways", "Log_q_value_": -3.1121692273009827, "Symbol": "WP2882", "LogP": -7.027044378161357, "_RANK_": 1.0, "FirstInGroupByEnrichment": 1.0, "_LogP_MyList": -7.027044378161357, "_TotalGeneInLibrary": 30304.0, "_GeneInGO": 314.0, "shared_name": "12", "_InGO": 10.0, "Gene": "WP2882", "_MEMBER_MyList": 1.0, "_COUNT_001": 10.0, "SUID": 437873, "id_original": "12", "selected": false, "CategoryID": 27.0, "STDV_InGO": 3.0000000000000004, "EvidenceCutoff": 0.0, "PARENT_GO": "", "FirstInGroupByLogP": 1.0, "GROUP_ID": 1.0, "name": "12", "BestEnrichmentInGroup": 20.756164383561643, "CLUSTER_LABEL": "Nuclear receptors meta-pathway", "GeneID": "1548|2938|2947|3162|4199|6286|6337|10257|10769|84002", "Z_score": 8.866480167830604, "GiniIndex": 0.0, "_COUNT_001_PCT": 100.0}, "position": {"x": 119.2128796997863, "y": 712.6739899821887}, "selected": false}, {"data": {"id": "437870", "Enrichment": 9.045970149253732, "BestLogPInGroup": -4.250897678839496, "_PATTERN_": "M1", "_GeneInGOAndHitList": 6.0, "Hits": "FOSB|NR4A1|TNC|CXCL8|RRM2|VCAM1", "Description": "Orexin receptor pathway", "_GeneInHitList": 100.0, "Category": "WikiPathways", "Log_q_value_": -1.2736319642859222, "Symbol": "WP5094", "LogP": -4.250897678839496, "_RANK_": 1.0, "FirstInGroupByEnrichment": 1.0, "_LogP_MyList": -4.250897678839496, "_TotalGeneInLibrary": 30304.0, "_GeneInGO": 201.0, "shared_name": "11", "_InGO": 6.0, "Gene": "WP5094", "_MEMBER_MyList": 1.0, "_COUNT_001": 6.0, "SUID": 437870, "id_original": "11", "selected": false, "CategoryID": 27.0, "STDV_InGO": 2.3748684174075834, "EvidenceCutoff": 0.0, "PARENT_GO": "", "FirstInGroupByLogP": 1.0, "GROUP_ID": 14.0, "name": "11", "BestEnrichmentInGroup": 24.570810810810812, "CLUSTER_LABEL": "Orexin receptor pathway", "GeneID": "2354|3164|3371|3576|6241|7412", "Z_score": 6.585399684443973, "GiniIndex": 0.0, "_COUNT_001_PCT": 100.0}, "position": {"x": 400.34412054451286, "y": 374.08844921070425}, "selected": false}, {"data": {"id": "437867", "Enrichment": 6.277664783427495, "BestLogPInGroup": -5.824415789989977, "_PATTERN_": "M1", "_GeneInGOAndHitList": 11.0, "Hits": "AGT|BIRC5|CCND2|FGFR3|GSTA1|GSTM3|HMOX1|CXCL8|LAMC2|PLCB4|PRKACB", "Description": "Pathways in cancer", "_GeneInHitList": 100.0, "Category": "KEGG Pathway", "Log_q_value_": -2.256096704894865, "Symbol": "hsa05200", "LogP": -5.824415789989977, "_RANK_": 1.0, "FirstInGroupByEnrichment": 1.0, "_LogP_MyList": -5.824415789989977, "_TotalGeneInLibrary": 30304.0, "_GeneInGO": 531.0, "shared_name": "10", "_InGO": 11.0, "Gene": "hsa05200", "_MEMBER_MyList": 1.0, "_COUNT_001": 11.0, "SUID": 437867, "id_original": "10", "selected": false, "CategoryID": 24.0, "STDV_InGO": 3.1288975694324033, "EvidenceCutoff": 0.0, "PARENT_GO": "", "FirstInGroupByLogP": 1.0, "GROUP_ID": 4.0, "name": "10", "BestEnrichmentInGroup": 6.993230769230769, "CLUSTER_LABEL": "Pathways in cancer", "GeneID": "183|332|894|2261|2938|2947|3162|3576|3918|5332|5567", "Z_score": 7.059734133560232, "GiniIndex": 0.0, "_COUNT_001_PCT": 100.0}, "position": {"x": 171.8730588379699, "y": 271.15119335132925}, "selected": false}, {"data": {"id": "437864", "Enrichment": 9.420932642487047, "BestLogPInGroup": -4.348900536833888, "_PATTERN_": "M1", "_GeneInGOAndHitList": 6.0, "Hits": "BCL6|CCND2|CDKN2C|CXCL8|PLAT|PROM1", "Description": "Transcriptional misregulation in cancer", "_GeneInHitList": 100.0, "Category": "KEGG Pathway", "Log_q_value_": -1.2921440685736336, "Symbol": "hsa05202", "LogP": -4.348900536833888, "_RANK_": 1.0, "FirstInGroupByEnrichment": 1.0, "_LogP_MyList": -4.348900536833888, "_TotalGeneInLibrary": 30304.0, "_GeneInGO": 193.0, "shared_name": "9", "_InGO": 6.0, "Gene": "hsa05202", "_MEMBER_MyList": 1.0, "_COUNT_001": 6.0, "SUID": 437864, "id_original": "9", "selected": false, "CategoryID": 24.0, "STDV_InGO": 2.3748684174075834, "EvidenceCutoff": 0.0, "PARENT_GO": "", "FirstInGroupByLogP": 1.0, "GROUP_ID": 9.0, "name": "9", "BestEnrichmentInGroup": 9.420932642487047, "CLUSTER_LABEL": "Transcriptional misregulation in cancer", "GeneID": "604|894|1031|3576|5327|8842", "Z_score": 6.752845923020658, "GiniIndex": 0.0, "_COUNT_001_PCT": 100.0}, "position": {"x": 165.90268377693474, "y": 419.861581534923}, "selected": false}, {"data": {"id": "437861", "Enrichment": 8.826407766990291, "BestLogPInGroup": -4.1918174385824765, "_PATTERN_": "M1", "_GeneInGOAndHitList": 6.0, "Hits": "CTSB|FDX1|RBP1|PAPSS2|STARD3|SLC30A8", "Description": "hormone metabolic process", "_GeneInHitList": 100.0, "Category": "GO Biological Processes", "Log_q_value_": -1.2736319642859222, "Symbol": "GO:0042445", "LogP": -4.1918174385824765, "_RANK_": 1.0, "FirstInGroupByEnrichment": 1.0, "_LogP_MyList": -4.1918174385824765, "_TotalGeneInLibrary": 30304.0, "_GeneInGO": 206.0, "shared_name": "8", "_InGO": 6.0, "Gene": "GO:0042445", "_MEMBER_MyList": 1.0, "_COUNT_001": 6.0, "SUID": 437861, "id_original": "8", "selected": false, "CategoryID": 19.0, "STDV_InGO": 2.3748684174075834, "EvidenceCutoff": 0.0, "PARENT_GO": "19_GO:0008152 metabolic process", "FirstInGroupByLogP": 1.0, "GROUP_ID": 15.0, "name": "8", "BestEnrichmentInGroup": 8.826407766990291, "CLUSTER_LABEL": "hormone metabolic process", "GeneID": "1508|2230|5947|9060|10948|169026", "Z_score": 6.485416092917926, "GiniIndex": 0.0, "_COUNT_001_PCT": 100.0}, "position": {"x": 16.6544080200988, "y": 20.527265281260895}, "selected": false}, {"data": {"id": "437858", "Enrichment": 36.3648, "BestLogPInGroup": -4.118802265200203, "_PATTERN_": "M1", "_GeneInGOAndHitList": 3.0, "Hits": "CHKA|LPCAT3|CHPT1", "Description": "phosphatidylcholine biosynthetic process", "_GeneInHitList": 100.0, "Category": "GO Biological Processes", "Log_q_value_": -1.2723483164499605, "Symbol": "GO:0006656", "LogP": -4.118802265200203, "_RANK_": 1.0, "FirstInGroupByEnrichment": 1.0, "_LogP_MyList": -4.118802265200203, "_TotalGeneInLibrary": 30304.0, "_GeneInGO": 25.0, "shared_name": "7", "_InGO": 3.0, "Gene": "GO:0006656", "_MEMBER_MyList": 1.0, "_COUNT_001": 3.0, "SUID": 437858, "id_original": "7", "selected": false, "CategoryID": 19.0, "STDV_InGO": 1.7058722109231979, "EvidenceCutoff": 0.0, "PARENT_GO": "19_GO:0008152 metabolic process", "FirstInGroupByLogP": 1.0, "GROUP_ID": 17.0, "name": "7", "BestEnrichmentInGroup": 36.3648, "CLUSTER_LABEL": "phosphatidylcholine biosynthetic process", "GeneID": "1119|10162|56994", "Z_score": 10.17843549802925, "GiniIndex": 0.0, "_COUNT_001_PCT": 100.0}, "position": {"x": 271.570936721881, "y": -142.9121763996473}, "selected": false}, {"data": {"id": "437855", "Enrichment": 6.395324675324675, "BestLogPInGroup": -6.900041718287149, "_PATTERN_": "M1", "_GeneInGOAndHitList": 13.0, "Hits": "AGT|BCL6|CDKN2C|FGFR3|GJA1|TNC|MT1X|S100A8|S100A9|SYT1|SOCS2|SEMA3C|CHPT1", "Description": "regulation of growth", "_GeneInHitList": 100.0, "Category": "GO Biological Processes", "Log_q_value_": -3.1121692273009827, "Symbol": "GO:0040008", "LogP": -6.900041718287149, "_RANK_": 1.0, "FirstInGroupByEnrichment": 1.0, "_LogP_MyList": -6.900041718287149, "_TotalGeneInLibrary": 30304.0, "_GeneInGO": 616.0, "shared_name": "6", "_InGO": 13.0, "Gene": "GO:0040008", "_MEMBER_MyList": 1.0, "_COUNT_001": 13.0, "SUID": 437855, "id_original": "6", "selected": false, "CategoryID": 19.0, "STDV_InGO": 3.363034344160047, "EvidenceCutoff": 0.0, "PARENT_GO": "19_GO:0040007 growth", "FirstInGroupByLogP": 1.0, "GROUP_ID": 2.0, "name": "6", "BestEnrichmentInGroup": 8.588178137651823, "CLUSTER_LABEL": "regulation of growth", "GeneID": "183|604|1031|2261|2697|3371|4501|6279|6280|6857|8835|10512|56994", "Z_score": 7.784452123233134, "GiniIndex": 0.0, "_COUNT_001_PCT": 100.0}, "position": {"x": 466.7960095825988, "y": 288.83707591968863}, "selected": false}, {"data": {"id": "437852", "Enrichment": 20.20266666666667, "BestLogPInGroup": -4.3257728196719, "_PATTERN_": "M1", "_GeneInGOAndHitList": 4.0, "Hits": "AGT|HMOX1|PRKACB|LPCAT3", "Description": "regulation of plasma lipoprotein particle levels", "_GeneInHitList": 100.0, "Category": "GO Biological Processes", "Log_q_value_": -1.2921440685736336, "Symbol": "GO:0097006", "LogP": -4.3257728196719, "_RANK_": 1.0, "FirstInGroupByEnrichment": 1.0, "_LogP_MyList": -4.3257728196719, "_TotalGeneInLibrary": 30304.0, "_GeneInGO": 60.0, "shared_name": "5", "_InGO": 4.0, "Gene": "GO:0097006", "_MEMBER_MyList": 1.0, "_COUNT_001": 4.0, "SUID": 437852, "id_original": "5", "selected": false, "CategoryID": 19.0, "STDV_InGO": 1.9595917942265424, "EvidenceCutoff": 0.0, "PARENT_GO": "19_GO:0050789 regulation of biological process", "FirstInGroupByLogP": 1.0, "GROUP_ID": 11.0, "name": "5", "BestEnrichmentInGroup": 20.20266666666667, "CLUSTER_LABEL": "regulation of plasma lipoprotein particle levels", "GeneID": "183|3162|5567|10162", "Z_score": 8.566987550869172, "GiniIndex": 0.0, "_COUNT_001_PCT": 100.0}, "position": {"x": 207.82811026008903, "y": 78.67211756187766}, "selected": false}, {"data": {"id": "437849", "Enrichment": 7.443087719298246, "BestLogPInGroup": -4.33821107618413, "_PATTERN_": "M1", "_GeneInGOAndHitList": 7.0, "Hits": "AGT|CCND2|CDKN2C|LTF|PRKAR2B|TRIB2|CDK12", "Description": "regulation of protein serine/threonine kinase activity", "_GeneInHitList": 100.0, "Category": "GO Biological Processes", "Log_q_value_": -1.2921440685736336, "Symbol": "GO:0071900", "LogP": -4.33821107618413, "_RANK_": 1.0, "FirstInGroupByEnrichment": 1.0, "_LogP_MyList": -4.33821107618413, "_TotalGeneInLibrary": 30304.0, "_GeneInGO": 285.0, "shared_name": "4", "_InGO": 7.0, "Gene": "GO:0071900", "_MEMBER_MyList": 1.0, "_COUNT_001": 7.0, "SUID": 437849, "id_original": "4", "selected": false, "CategoryID": 19.0, "STDV_InGO": 2.551470164434615, "EvidenceCutoff": 0.0, "PARENT_GO": "19_GO:0008152 metabolic process", "FirstInGroupByLogP": 1.0, "GROUP_ID": 10.0, "name": "4", "BestEnrichmentInGroup": 7.443087719298246, "CLUSTER_LABEL": "regulation of protein serine/threonine kinase activity", "GeneID": "183|894|1031|4057|5577|28951|51755", "Z_score": 6.288237639113313, "GiniIndex": 0.0, "_COUNT_001_PCT": 100.0}, "position": {"x": -32.943034606854326, "y": 274.36835643726675}, "selected": false}, {"data": {"id": "437846", "Enrichment": 4.306770025839794, "BestLogPInGroup": -4.296191723230183, "_PATTERN_": "M1", "_GeneInGOAndHitList": 11.0, "Hits": "AGT|CTSB|FOSB|GSTM3|NR4A1|TNC|KRT19|ME1|SCNN1A|TAT|SOCS2", "Description": "response to hormone", "_GeneInHitList": 100.0, "Category": "GO Biological Processes", "Log_q_value_": -1.2921440685736336, "Symbol": "GO:0009725", "LogP": -4.296191723230183, "_RANK_": 1.0, "FirstInGroupByEnrichment": 1.0, "_LogP_MyList": -4.296191723230183, "_TotalGeneInLibrary": 30304.0, "_GeneInGO": 774.0, "shared_name": "3", "_InGO": 11.0, "Gene": "GO:0009725", "_MEMBER_MyList": 1.0, "_COUNT_001": 11.0, "SUID": 437846, "id_original": "3", "selected": false, "CategoryID": 19.0, "STDV_InGO": 3.1288975694324033, "EvidenceCutoff": 0.0, "PARENT_GO": "19_GO:0050896 response to stimulus", "FirstInGroupByLogP": 1.0, "GROUP_ID": 13.0, "name": "3", "BestEnrichmentInGroup": 5.846430868167203, "CLUSTER_LABEL": "response to hormone", "GeneID": "183|1508|2354|2947|3164|3371|3880|4199|6337|6898|8835", "Z_score": 5.362327458479242, "GiniIndex": 0.0, "_COUNT_001_PCT": 100.0}, "position": {"x": 401.7466016236144, "y": 69.4303242869982}, "selected": false}, {"data": {"id": "437843", "Enrichment": 7.597103064066851, "BestLogPInGroup": -5.513319596458385, "_PATTERN_": "M1", "_GeneInGOAndHitList": 9.0, "Hits": "AOC1|FOSB|HMOX1|MT1X|S100A8|SYT1|TAT|VCAM1|SLC30A8", "Description": "response to metal ion", "_GeneInHitList": 100.0, "Category": "GO Biological Processes", "Log_q_value_": -2.0119473009938864, "Symbol": "GO:0010038", "LogP": -5.513319596458385, "_RANK_": 1.0, "FirstInGroupByEnrichment": 1.0, "_LogP_MyList": -5.513319596458385, "_TotalGeneInLibrary": 30304.0, "_GeneInGO": 359.0, "shared_name": "2", "_InGO": 9.0, "Gene": "GO:0010038", "_MEMBER_MyList": 1.0, "_COUNT_001": 9.0, "SUID": 437843, "id_original": "2", "selected": false, "CategoryID": 19.0, "STDV_InGO": 2.861817604250837, "EvidenceCutoff": 0.0, "PARENT_GO": "19_GO:0050896 response to stimulus", "FirstInGroupByLogP": 1.0, "GROUP_ID": 5.0, "name": "2", "BestEnrichmentInGroup": 15.152, "CLUSTER_LABEL": "response to metal ion", "GeneID": "26|2354|3162|4501|6279|6857|6898|7412|169026", "Z_score": 7.235172944469391, "GiniIndex": 0.0, "_COUNT_001_PCT": 100.0}, "position": {"x": 684.2253919068175, "y": 211.38031932789175}, "selected": false}, {"data": {"id": "437815", "Enrichment": 227.28, "BestLogPInGroup": -6.856579571451776, "_PATTERN_": "M1", "_GeneInGOAndHitList": 3.0, "Hits": "S100A8|S100A9|SLC30A8", "Description": "sequestering of zinc ion", "_GeneInHitList": 100.0, "Category": "GO Biological Processes", "Log_q_value_": -3.1121692273009827, "Symbol": "GO:0032119", "LogP": -6.856579571451776, "_RANK_": 1.0, "FirstInGroupByEnrichment": 1.0, "_LogP_MyList": -6.856579571451776, "_TotalGeneInLibrary": 30304.0, "_GeneInGO": 4.0, "shared_name": "1", "_InGO": 3.0, "Gene": "GO:0032119", "_MEMBER_MyList": 1.0, "_COUNT_001": 3.0, "SUID": 437815, "id_original": "1", "selected": false, "CategoryID": 19.0, "STDV_InGO": 1.7058722109231979, "EvidenceCutoff": 0.0, "PARENT_GO": "19_GO:0042592 homeostatic process", "FirstInGroupByLogP": 1.0, "GROUP_ID": 3.0, "name": "1", "BestEnrichmentInGroup": 227.28, "CLUSTER_LABEL": "sequestering of zinc ion", "GeneID": "6279|6280|169026", "Z_score": 26.041466268446815, "GiniIndex": 0.0, "_COUNT_001_PCT": 100.0}, "position": {"x": 615.0614209595519, "y": 209.76471874195425}, "selected": false}], "edges": [{"data": {"id": "439980", "source": "438209", "target": "437867", "SCORE": 0.3213728549188022, "shared_interaction": "Direct", "source_original": "1", "Name_B": "hsa05200", "Name_A": "hsa01524", "target_original": "115", "Gene_B": "hsa05200", "interaction": "Direct", "SUID": 439980, "TYPE": "Direct", "Gene_A": "hsa01524", "BEND_MAP_ID": 439980, "selected": false}, "selected": false}, {"data": {"id": "439977", "source": "438209", "target": "438203", "SCORE": 0.36341463415309594, "shared_interaction": "Direct", "source_original": "1", "Name_B": "hsa05418", "Name_A": "hsa01524", "target_original": "3", "Gene_B": "hsa05418", "interaction": "Direct", "SUID": 439977, "TYPE": "Direct", "Gene_A": "hsa01524", "BEND_MAP_ID": 439977, "selected": false}, "selected": false}, {"data": {"id": "439974", "source": "438209", "target": "438194", "SCORE": 0.575609756102064, "shared_interaction": "Direct", "source_original": "1", "Name_B": "hsa05207", "Name_A": "hsa01524", "target_original": "6", "Gene_B": "hsa05207", "interaction": "Direct", "SUID": 439974, "TYPE": "Direct", "Gene_A": "hsa01524", "BEND_MAP_ID": 439974, "selected": false}, "selected": false}, {"data": {"id": "439971", "source": "438206", "target": "438209", "SCORE": 0.3210702341202973, "shared_interaction": "Direct", "source_original": "2", "Name_B": "hsa01524", "Name_A": "WP2884", "target_original": "1", "Gene_B": "hsa01524", "interaction": "Direct", "SUID": 439971, "TYPE": "Direct", "Gene_A": "WP2884", "BEND_MAP_ID": 439971, "selected": false}, "selected": false}, {"data": {"id": "439968", "source": "438206", "target": "438203", "SCORE": 0.5150501672287837, "shared_interaction": "Direct", "source_original": "2", "Name_B": "hsa05418", "Name_A": "WP2884", "target_original": "3", "Gene_B": "hsa05418", "interaction": "Direct", "SUID": 439968, "TYPE": "Direct", "Gene_A": "WP2884", "BEND_MAP_ID": 439968, "selected": false}, "selected": false}, {"data": {"id": "439965", "source": "438206", "target": "438200", "SCORE": 0.5766423357709043, "shared_interaction": "Direct", "source_original": "2", "Name_B": "hsa00983", "Name_A": "WP2884", "target_original": "4", "Gene_B": "hsa00983", "interaction": "Direct", "SUID": 439965, "TYPE": "Direct", "Gene_A": "WP2884", "BEND_MAP_ID": 439965, "selected": false}, "selected": false}, {"data": {"id": "439962", "source": "438206", "target": "438194", "SCORE": 0.3210702341202973, "shared_interaction": "Direct", "source_original": "2", "Name_B": "hsa05207", "Name_A": "WP2884", "target_original": "6", "Gene_B": "hsa05207", "interaction": "Direct", "SUID": 439962, "TYPE": "Direct", "Gene_A": "WP2884", "BEND_MAP_ID": 439962, "selected": false}, "selected": false}, {"data": {"id": "439959", "source": "438206", "target": "438188", "SCORE": 0.4176706827377062, "shared_interaction": "Direct", "source_original": "2", "Name_B": "hsa00480", "Name_A": "WP2884", "target_original": "8", "Gene_B": "hsa00480", "interaction": "Direct", "SUID": 439959, "TYPE": "Direct", "Gene_A": "WP2884", "BEND_MAP_ID": 439959, "selected": false}, "selected": false}, {"data": {"id": "439956", "source": "438200", "target": "438209", "SCORE": 0.41453566622489035, "shared_interaction": "Direct", "source_original": "4", "Name_B": "hsa01524", "Name_A": "hsa00983", "target_original": "1", "Gene_B": "hsa01524", "interaction": "Direct", "SUID": 439956, "TYPE": "Direct", "Gene_A": "hsa00983", "BEND_MAP_ID": 439956, "selected": false}, "selected": false}, {"data": {"id": "439953", "source": "438200", "target": "438203", "SCORE": 0.41453566622489035, "shared_interaction": "Direct", "source_original": "4", "Name_B": "hsa05418", "Name_A": "hsa00983", "target_original": "3", "Gene_B": "hsa05418", "interaction": "Direct", "SUID": 439953, "TYPE": "Direct", "Gene_A": "hsa00983", "BEND_MAP_ID": 439953, "selected": false}, "selected": false}, {"data": {"id": "439950", "source": "438200", "target": "438194", "SCORE": 0.41453566622489035, "shared_interaction": "Direct", "source_original": "4", "Name_B": "hsa05207", "Name_A": "hsa00983", "target_original": "6", "Gene_B": "hsa05207", "interaction": "Direct", "SUID": 439950, "TYPE": "Direct", "Gene_A": "hsa00983", "BEND_MAP_ID": 439950, "selected": false}, "selected": false}, {"data": {"id": "439947", "source": "438197", "target": "438209", "SCORE": 0.41453566622489035, "shared_interaction": "Direct", "source_original": "5", "Name_B": "hsa01524", "Name_A": "GO:0097237", "target_original": "1", "Gene_B": "hsa01524", "interaction": "Direct", "SUID": 439947, "TYPE": "Direct", "Gene_A": "GO:0097237", "BEND_MAP_ID": 439947, "selected": false}, "selected": false}, {"data": {"id": "439944", "source": "438197", "target": "438206", "SCORE": 0.3649635036563564, "shared_interaction": "Direct", "source_original": "5", "Name_B": "WP2884", "Name_A": "GO:0097237", "target_original": "2", "Gene_B": "WP2884", "interaction": "Direct", "SUID": 439944, "TYPE": "Direct", "Gene_A": "GO:0097237", "BEND_MAP_ID": 439944, "selected": false}, "selected": false}, {"data": {"id": "439941", "source": "438197", "target": "437891", "SCORE": 0.3240843507279476, "shared_interaction": "Direct", "source_original": "5", "Name_B": "R-HSA-211859", "Name_A": "GO:0097237", "target_original": "107", "Gene_B": "R-HSA-211859", "interaction": "Direct", "SUID": 439941, "TYPE": "Direct", "Gene_A": "GO:0097237", "BEND_MAP_ID": 439941, "selected": false}, "selected": false}, {"data": {"id": "439938", "source": "438197", "target": "438203", "SCORE": 0.41453566622489035, "shared_interaction": "Direct", "source_original": "5", "Name_B": "hsa05418", "Name_A": "GO:0097237", "target_original": "3", "Gene_B": "hsa05418", "interaction": "Direct", "SUID": 439938, "TYPE": "Direct", "Gene_A": "GO:0097237", "BEND_MAP_ID": 439938, "selected": false}, "selected": false}, {"data": {"id": "439935", "source": "438197", "target": "438200", "SCORE": 0.47590361446469803, "shared_interaction": "Direct", "source_original": "5", "Name_B": "hsa00983", "Name_A": "GO:0097237", "target_original": "4", "Gene_B": "hsa00983", "interaction": "Direct", "SUID": 439935, "TYPE": "Direct", "Gene_A": "GO:0097237", "BEND_MAP_ID": 439935, "selected": false}, "selected": false}, {"data": {"id": "439932", "source": "438197", "target": "438194", "SCORE": 0.41453566622489035, "shared_interaction": "Direct", "source_original": "5", "Name_B": "hsa05207", "Name_A": "GO:0097237", "target_original": "6", "Gene_B": "hsa05207", "interaction": "Direct", "SUID": 439932, "TYPE": "Direct", "Gene_A": "GO:0097237", "BEND_MAP_ID": 439932, "selected": false}, "selected": false}, {"data": {"id": "439929", "source": "438197", "target": "438188", "SCORE": 0.5538461538527886, "shared_interaction": "Direct", "source_original": "5", "Name_B": "hsa00480", "Name_A": "GO:0097237", "target_original": "8", "Gene_B": "hsa00480", "interaction": "Direct", "SUID": 439929, "TYPE": "Direct", "Gene_A": "GO:0097237", "BEND_MAP_ID": 439929, "selected": false}, "selected": false}, {"data": {"id": "439926", "source": "438197", "target": "438185", "SCORE": 0.737951807232349, "shared_interaction": "Direct", "source_original": "5", "Name_B": "GO:0098754", "Name_A": "GO:0097237", "target_original": "9", "Gene_B": "GO:0098754", "interaction": "Direct", "SUID": 439926, "TYPE": "Direct", "Gene_A": "GO:0097237", "BEND_MAP_ID": 439926, "selected": false}, "selected": false}, {"data": {"id": "439923", "source": "438194", "target": "438203", "SCORE": 0.36341463415309594, "shared_interaction": "Direct", "source_original": "6", "Name_B": "hsa05418", "Name_A": "hsa05207", "target_original": "3", "Gene_B": "hsa05418", "interaction": "Direct", "SUID": 439923, "TYPE": "Direct", "Gene_A": "hsa05207", "BEND_MAP_ID": 439923, "selected": false}, "selected": false}, {"data": {"id": "439920", "source": "438191", "target": "437873", "SCORE": 0.54130052724428, "shared_interaction": "Direct", "source_original": "7", "Name_B": "WP2882", "Name_A": "GO:0006805", "target_original": "113", "Gene_B": "WP2882", "interaction": "Direct", "SUID": 439920, "TYPE": "Direct", "Gene_A": "GO:0006805", "BEND_MAP_ID": 439920, "selected": false}, "selected": false}, {"data": {"id": "439917", "source": "438191", "target": "438209", "SCORE": 0.41453566622489035, "shared_interaction": "Direct", "source_original": "7", "Name_B": "hsa01524", "Name_A": "GO:0006805", "target_original": "1", "Gene_B": "hsa01524", "interaction": "Direct", "SUID": 439917, "TYPE": "Direct", "Gene_A": "GO:0006805", "BEND_MAP_ID": 439917, "selected": false}, "selected": false}, {"data": {"id": "439914", "source": "438191", "target": "438206", "SCORE": 0.7883211678854521, "shared_interaction": "Direct", "source_original": "7", "Name_B": "WP2884", "Name_A": "GO:0006805", "target_original": "2", "Gene_B": "WP2884", "interaction": "Direct", "SUID": 439914, "TYPE": "Direct", "Gene_A": "GO:0006805", "BEND_MAP_ID": 439914, "selected": false}, "selected": false}, {"data": {"id": "439911", "source": "438191", "target": "437891", "SCORE": 0.5172031076628197, "shared_interaction": "Direct", "source_original": "7", "Name_B": "R-HSA-211859", "Name_A": "GO:0006805", "target_original": "107", "Gene_B": "R-HSA-211859", "interaction": "Direct", "SUID": 439911, "TYPE": "Direct", "Gene_A": "GO:0006805", "BEND_MAP_ID": 439911, "selected": false}, "selected": false}, {"data": {"id": "439908", "source": "438191", "target": "438203", "SCORE": 0.41453566622489035, "shared_interaction": "Direct", "source_original": "7", "Name_B": "hsa05418", "Name_A": "GO:0006805", "target_original": "3", "Gene_B": "hsa05418", "interaction": "Direct", "SUID": 439908, "TYPE": "Direct", "Gene_A": "GO:0006805", "BEND_MAP_ID": 439908, "selected": false}, "selected": false}, {"data": {"id": "439905", "source": "438191", "target": "438200", "SCORE": 0.737951807232349, "shared_interaction": "Direct", "source_original": "7", "Name_B": "hsa00983", "Name_A": "GO:0006805", "target_original": "4", "Gene_B": "hsa00983", "interaction": "Direct", "SUID": 439905, "TYPE": "Direct", "Gene_A": "GO:0006805", "BEND_MAP_ID": 439905, "selected": false}, "selected": false}, {"data": {"id": "439902", "source": "438191", "target": "438197", "SCORE": 0.47590361446469803, "shared_interaction": "Direct", "source_original": "7", "Name_B": "GO:0097237", "Name_A": "GO:0006805", "target_original": "5", "Gene_B": "GO:0097237", "interaction": "Direct", "SUID": 439902, "TYPE": "Direct", "Gene_A": "GO:0006805", "BEND_MAP_ID": 439902, "selected": false}, "selected": false}, {"data": {"id": "439899", "source": "438191", "target": "438194", "SCORE": 0.41453566622489035, "shared_interaction": "Direct", "source_original": "7", "Name_B": "hsa05207", "Name_A": "GO:0006805", "target_original": "6", "Gene_B": "hsa05207", "interaction": "Direct", "SUID": 439899, "TYPE": "Direct", "Gene_A": "GO:0006805", "BEND_MAP_ID": 439899, "selected": false}, "selected": false}, {"data": {"id": "439896", "source": "438191", "target": "438188", "SCORE": 0.5538461538527886, "shared_interaction": "Direct", "source_original": "7", "Name_B": "hsa00480", "Name_A": "GO:0006805", "target_original": "8", "Gene_B": "hsa00480", "interaction": "Direct", "SUID": 439896, "TYPE": "Direct", "Gene_A": "GO:0006805", "BEND_MAP_ID": 439896, "selected": false}, "selected": false}, {"data": {"id": "439893", "source": "438191", "target": "438185", "SCORE": 0.47590361446469803, "shared_interaction": "Direct", "source_original": "7", "Name_B": "GO:0098754", "Name_A": "GO:0006805", "target_original": "9", "Gene_B": "GO:0098754", "interaction": "Direct", "SUID": 439893, "TYPE": "Direct", "Gene_A": "GO:0006805", "BEND_MAP_ID": 439893, "selected": false}, "selected": false}, {"data": {"id": "439890", "source": "438188", "target": "438209", "SCORE": 0.4774774774843037, "shared_interaction": "Direct", "source_original": "8", "Name_B": "hsa01524", "Name_A": "hsa00480", "target_original": "1", "Gene_B": "hsa01524", "interaction": "Direct", "SUID": 439890, "TYPE": "Direct", "Gene_A": "hsa00480", "BEND_MAP_ID": 439890, "selected": false}, "selected": false}, {"data": {"id": "439887", "source": "438188", "target": "438203", "SCORE": 0.4774774774843037, "shared_interaction": "Direct", "source_original": "8", "Name_B": "hsa05418", "Name_A": "hsa00480", "target_original": "3", "Gene_B": "hsa05418", "interaction": "Direct", "SUID": 439887, "TYPE": "Direct", "Gene_A": "hsa00480", "BEND_MAP_ID": 439887, "selected": false}, "selected": false}, {"data": {"id": "439884", "source": "438188", "target": "438200", "SCORE": 0.8512820512842628, "shared_interaction": "Direct", "source_original": "8", "Name_B": "hsa00983", "Name_A": "hsa00480", "target_original": "4", "Gene_B": "hsa00983", "interaction": "Direct", "SUID": 439884, "TYPE": "Direct", "Gene_A": "hsa00480", "BEND_MAP_ID": 439884, "selected": false}, "selected": false}, {"data": {"id": "439881", "source": "438188", "target": "438194", "SCORE": 0.4774774774843037, "shared_interaction": "Direct", "source_original": "8", "Name_B": "hsa05207", "Name_A": "hsa00480", "target_original": "6", "Gene_B": "hsa05207", "interaction": "Direct", "SUID": 439881, "TYPE": "Direct", "Gene_A": "hsa00480", "BEND_MAP_ID": 439881, "selected": false}, "selected": false}, {"data": {"id": "439878", "source": "438185", "target": "438209", "SCORE": 0.41453566622489035, "shared_interaction": "Direct", "source_original": "9", "Name_B": "hsa01524", "Name_A": "GO:0098754", "target_original": "1", "Gene_B": "hsa01524", "interaction": "Direct", "SUID": 439878, "TYPE": "Direct", "Gene_A": "GO:0098754", "BEND_MAP_ID": 439878, "selected": false}, "selected": false}, {"data": {"id": "439875", "source": "438185", "target": "438206", "SCORE": 0.3649635036563564, "shared_interaction": "Direct", "source_original": "9", "Name_B": "WP2884", "Name_A": "GO:0098754", "target_original": "2", "Gene_B": "WP2884", "interaction": "Direct", "SUID": 439875, "TYPE": "Direct", "Gene_A": "GO:0098754", "BEND_MAP_ID": 439875, "selected": false}, "selected": false}, {"data": {"id": "439872", "source": "438185", "target": "437891", "SCORE": 0.3240843507279476, "shared_interaction": "Direct", "source_original": "9", "Name_B": "R-HSA-211859", "Name_A": "GO:0098754", "target_original": "107", "Gene_B": "R-HSA-211859", "interaction": "Direct", "SUID": 439872, "TYPE": "Direct", "Gene_A": "GO:0098754", "BEND_MAP_ID": 439872, "selected": false}, "selected": false}, {"data": {"id": "439869", "source": "438185", "target": "438203", "SCORE": 0.41453566622489035, "shared_interaction": "Direct", "source_original": "9", "Name_B": "hsa05418", "Name_A": "GO:0098754", "target_original": "3", "Gene_B": "hsa05418", "interaction": "Direct", "SUID": 439869, "TYPE": "Direct", "Gene_A": "GO:0098754", "BEND_MAP_ID": 439869, "selected": false}, "selected": false}, {"data": {"id": "439866", "source": "438185", "target": "438200", "SCORE": 0.47590361446469803, "shared_interaction": "Direct", "source_original": "9", "Name_B": "hsa00983", "Name_A": "GO:0098754", "target_original": "4", "Gene_B": "hsa00983", "interaction": "Direct", "SUID": 439866, "TYPE": "Direct", "Gene_A": "GO:0098754", "BEND_MAP_ID": 439866, "selected": false}, "selected": false}, {"data": {"id": "439863", "source": "438185", "target": "438194", "SCORE": 0.41453566622489035, "shared_interaction": "Direct", "source_original": "9", "Name_B": "hsa05207", "Name_A": "GO:0098754", "target_original": "6", "Gene_B": "hsa05207", "interaction": "Direct", "SUID": 439863, "TYPE": "Direct", "Gene_A": "GO:0098754", "BEND_MAP_ID": 439863, "selected": false}, "selected": false}, {"data": {"id": "439860", "source": "438185", "target": "438188", "SCORE": 0.5538461538527886, "shared_interaction": "Direct", "source_original": "9", "Name_B": "hsa00480", "Name_A": "GO:0098754", "target_original": "8", "Gene_B": "hsa00480", "interaction": "Direct", "SUID": 439860, "TYPE": "Direct", "Gene_A": "GO:0098754", "BEND_MAP_ID": 439860, "selected": false}, "selected": false}, {"data": {"id": "439857", "source": "438182", "target": "437855", "SCORE": 0.9034406215320977, "shared_interaction": "Direct", "source_original": "10", "Name_B": "GO:0040008", "Name_A": "GO:0001558", "target_original": "119", "Gene_B": "GO:0040008", "interaction": "Direct", "SUID": 439857, "TYPE": "Direct", "Gene_A": "GO:0001558", "BEND_MAP_ID": 439857, "selected": false}, "selected": false}, {"data": {"id": "439854", "source": "438182", "target": "438179", "SCORE": 0.5070821529775414, "shared_interaction": "Direct", "source_original": "10", "Name_B": "GO:0045926", "Name_A": "GO:0001558", "target_original": "11", "Gene_B": "GO:0045926", "interaction": "Direct", "SUID": 439854, "TYPE": "Direct", "Gene_A": "GO:0001558", "BEND_MAP_ID": 439854, "selected": false}, "selected": false}, {"data": {"id": "439851", "source": "438182", "target": "438149", "SCORE": 0.46987136086974435, "shared_interaction": "Direct", "source_original": "10", "Name_B": "GO:0050727", "Name_A": "GO:0001558", "target_original": "21", "Gene_B": "GO:0050727", "interaction": "Direct", "SUID": 439851, "TYPE": "Direct", "Gene_A": "GO:0001558", "BEND_MAP_ID": 439851, "selected": false}, "selected": false}, {"data": {"id": "439848", "source": "438182", "target": "438143", "SCORE": 0.3213728549188022, "shared_interaction": "Direct", "source_original": "10", "Name_B": "GO:0051092", "Name_A": "GO:0001558", "target_original": "23", "Gene_B": "GO:0051092", "interaction": "Direct", "SUID": 439848, "TYPE": "Direct", "Gene_A": "GO:0001558", "BEND_MAP_ID": 439848, "selected": false}, "selected": false}, {"data": {"id": "439845", "source": "438182", "target": "438176", "SCORE": 0.4995891536601098, "shared_interaction": "Direct", "source_original": "10", "Name_B": "GO:0030308", "Name_A": "GO:0001558", "target_original": "12", "Gene_B": "GO:0030308", "interaction": "Direct", "SUID": 439845, "TYPE": "Direct", "Gene_A": "GO:0001558", "BEND_MAP_ID": 439845, "selected": false}, "selected": false}, {"data": {"id": "439842", "source": "438182", "target": "438173", "SCORE": 0.39583333333789594, "shared_interaction": "Direct", "source_original": "10", "Name_B": "GO:0048771", "Name_A": "GO:0001558", "target_original": "13", "Gene_B": "GO:0048771", "interaction": "Direct", "SUID": 439842, "TYPE": "Direct", "Gene_A": "GO:0001558", "BEND_MAP_ID": 439842, "selected": false}, "selected": false}, {"data": {"id": "439839", "source": "438179", "target": "438173", "SCORE": 0.36956521739792875, "shared_interaction": "Direct", "source_original": "11", "Name_B": "GO:0048771", "Name_A": "GO:0045926", "target_original": "13", "Gene_B": "GO:0048771", "interaction": "Direct", "SUID": 439839, "TYPE": "Direct", "Gene_A": "GO:0045926", "BEND_MAP_ID": 439839, "selected": false}, "selected": false}, {"data": {"id": "439836", "source": "438179", "target": "438170", "SCORE": 0.5797101449319525, "shared_interaction": "Direct", "source_original": "11", "Name_B": "GO:0048640", "Name_A": "GO:0045926", "target_original": "14", "Gene_B": "GO:0048640", "interaction": "Direct", "SUID": 439836, "TYPE": "Direct", "Gene_A": "GO:0045926", "BEND_MAP_ID": 439836, "selected": false}, "selected": false}, {"data": {"id": "439833", "source": "438176", "target": "437855", "SCORE": 0.4305454545490574, "shared_interaction": "Direct", "source_original": "12", "Name_B": "GO:0040008", "Name_A": "GO:0030308", "target_original": "119", "Gene_B": "GO:0040008", "interaction": "Direct", "SUID": 439833, "TYPE": "Direct", "Gene_A": "GO:0030308", "BEND_MAP_ID": 439833, "selected": false}, "selected": false}, {"data": {"id": "439830", "source": "438176", "target": "438179", "SCORE": 0.7103218645976919, "shared_interaction": "Direct", "source_original": "12", "Name_B": "GO:0045926", "Name_A": "GO:0030308", "target_original": "11", "Gene_B": "GO:0045926", "interaction": "Direct", "SUID": 439830, "TYPE": "Direct", "Gene_A": "GO:0030308", "BEND_MAP_ID": 439830, "selected": false}, "selected": false}, {"data": {"id": "439827", "source": "438176", "target": "437864", "SCORE": 0.3649635036563564, "shared_interaction": "Direct", "source_original": "12", "Name_B": "hsa05202", "Name_A": "GO:0030308", "target_original": "116", "Gene_B": "hsa05202", "interaction": "Direct", "SUID": 439827, "TYPE": "Direct", "Gene_A": "GO:0030308", "BEND_MAP_ID": 439827, "selected": false}, "selected": false}, {"data": {"id": "439824", "source": "438176", "target": "438173", "SCORE": 0.5538461538527886, "shared_interaction": "Direct", "source_original": "12", "Name_B": "GO:0048771", "Name_A": "GO:0030308", "target_original": "13", "Gene_B": "GO:0048771", "interaction": "Direct", "SUID": 439824, "TYPE": "Direct", "Gene_A": "GO:0030308", "BEND_MAP_ID": 439824, "selected": false}, "selected": false}, {"data": {"id": "439821", "source": "438173", "target": "438014", "SCORE": 0.5538461538527886, "shared_interaction": "Direct", "source_original": "13", "Name_B": "M167", "Name_A": "GO:0048771", "target_original": "66", "Gene_B": "M167", "interaction": "Direct", "SUID": 439821, "TYPE": "Direct", "Gene_A": "GO:0048771", "BEND_MAP_ID": 439821, "selected": false}, "selected": false}, {"data": {"id": "439818", "source": "438173", "target": "438008", "SCORE": 0.30952380953572795, "shared_interaction": "Direct", "source_original": "13", "Name_B": "M65", "Name_A": "GO:0048771", "target_original": "68", "Gene_B": "M65", "interaction": "Direct", "SUID": 439818, "TYPE": "Direct", "Gene_A": "GO:0048771", "BEND_MAP_ID": 439818, "selected": false}, "selected": false}, {"data": {"id": "439815", "source": "438173", "target": "438065", "SCORE": 0.30952380953572795, "shared_interaction": "Direct", "source_original": "13", "Name_B": "GO:0071827", "Name_A": "GO:0048771", "target_original": "49", "Gene_B": "GO:0071827", "interaction": "Direct", "SUID": 439815, "TYPE": "Direct", "Gene_A": "GO:0048771", "BEND_MAP_ID": 439815, "selected": false}, "selected": false}, {"data": {"id": "439812", "source": "438173", "target": "438032", "SCORE": 0.4176706827377062, "shared_interaction": "Direct", "source_original": "13", "Name_B": "GO:1901653", "Name_A": "GO:0048771", "target_original": "60", "Gene_B": "GO:1901653", "interaction": "Direct", "SUID": 439812, "TYPE": "Direct", "Gene_A": "GO:0048771", "BEND_MAP_ID": 439812, "selected": false}, "selected": false}, {"data": {"id": "439809", "source": "438173", "target": "438062", "SCORE": 0.30952380953572795, "shared_interaction": "Direct", "source_original": "13", "Name_B": "GO:0071825", "Name_A": "GO:0048771", "target_original": "50", "Gene_B": "GO:0071825", "interaction": "Direct", "SUID": 439809, "TYPE": "Direct", "Gene_A": "GO:0048771", "BEND_MAP_ID": 439809, "selected": false}, "selected": false}, {"data": {"id": "439806", "source": "438173", "target": "438029", "SCORE": 0.3300330033067424, "shared_interaction": "Direct", "source_original": "13", "Name_B": "GO:0071417", "Name_A": "GO:0048771", "target_original": "61", "Gene_B": "GO:0071417", "interaction": "Direct", "SUID": 439806, "TYPE": "Direct", "Gene_A": "GO:0048771", "BEND_MAP_ID": 439806, "selected": false}, "selected": false}, {"data": {"id": "439803", "source": "438173", "target": "438026", "SCORE": 0.3300330033067424, "shared_interaction": "Direct", "source_original": "13", "Name_B": "GO:1901699", "Name_A": "GO:0048771", "target_original": "62", "Gene_B": "GO:1901699", "interaction": "Direct", "SUID": 439803, "TYPE": "Direct", "Gene_A": "GO:0048771", "BEND_MAP_ID": 439803, "selected": false}, "selected": false}, {"data": {"id": "439800", "source": "438173", "target": "438137", "SCORE": 0.36956521739792875, "shared_interaction": "Direct", "source_original": "13", "Name_B": "GO:2000147", "Name_A": "GO:0048771", "target_original": "25", "Gene_B": "GO:2000147", "interaction": "Direct", "SUID": 439800, "TYPE": "Direct", "Gene_A": "GO:0048771", "BEND_MAP_ID": 439800, "selected": false}, "selected": false}, {"data": {"id": "439797", "source": "438173", "target": "438020", "SCORE": 0.4176706827377062, "shared_interaction": "Direct", "source_original": "13", "Name_B": "GO:1901652", "Name_A": "GO:0048771", "target_original": "64", "Gene_B": "GO:1901652", "interaction": "Direct", "SUID": 439797, "TYPE": "Direct", "Gene_A": "GO:0048771", "BEND_MAP_ID": 439797, "selected": false}, "selected": false}, {"data": {"id": "439794", "source": "438173", "target": "437996", "SCORE": 0.30952380953572795, "shared_interaction": "Direct", "source_original": "13", "Name_B": "WP2431", "Name_A": "GO:0048771", "target_original": "72", "Gene_B": "WP2431", "interaction": "Direct", "SUID": 439794, "TYPE": "Direct", "Gene_A": "GO:0048771", "BEND_MAP_ID": 439794, "selected": false}, "selected": false}, {"data": {"id": "439791", "source": "438170", "target": "438173", "SCORE": 0.30952380953572795, "shared_interaction": "Direct", "source_original": "14", "Name_B": "GO:0048771", "Name_A": "GO:0048640", "target_original": "13", "Gene_B": "GO:0048771", "interaction": "Direct", "SUID": 439791, "TYPE": "Direct", "Gene_A": "GO:0048640", "BEND_MAP_ID": 439791, "selected": false}, "selected": false}, {"data": {"id": "439788", "source": "438164", "target": "437815", "SCORE": 0.654761904767864, "shared_interaction": "Direct", "source_original": "16", "Name_B": "GO:0032119", "Name_A": "GO:0002544", "target_original": "124", "Gene_B": "GO:0032119", "interaction": "Direct", "SUID": 439788, "TYPE": "Direct", "Gene_A": "GO:0002544", "BEND_MAP_ID": 439788, "selected": false}, "selected": false}, {"data": {"id": "439785", "source": "438164", "target": "438167", "SCORE": 0.654761904767864, "shared_interaction": "Direct", "source_original": "16", "Name_B": "R-HSA-6799990", "Name_A": "GO:0002544", "target_original": "15", "Gene_B": "R-HSA-6799990", "interaction": "Direct", "SUID": 439785, "TYPE": "Direct", "Gene_A": "GO:0002544", "BEND_MAP_ID": 439785, "selected": false}, "selected": false}, {"data": {"id": "439782", "source": "438164", "target": "438161", "SCORE": 0.5538461538527886, "shared_interaction": "Direct", "source_original": "16", "Name_B": "GO:0006882", "Name_A": "GO:0002544", "target_original": "17", "Gene_B": "GO:0006882", "interaction": "Direct", "SUID": 439782, "TYPE": "Direct", "Gene_A": "GO:0002544", "BEND_MAP_ID": 439782, "selected": false}, "selected": false}, {"data": {"id": "439779", "source": "438164", "target": "438158", "SCORE": 0.654761904767864, "shared_interaction": "Direct", "source_original": "16", "Name_B": "GO:0051238", "Name_A": "GO:0002544", "target_original": "18", "Gene_B": "GO:0051238", "interaction": "Direct", "SUID": 439779, "TYPE": "Direct", "Gene_A": "GO:0002544", "BEND_MAP_ID": 439779, "selected": false}, "selected": false}, {"data": {"id": "439776", "source": "438164", "target": "437897", "SCORE": 0.3649635036541157, "shared_interaction": "Direct", "source_original": "16", "Name_B": "R-HSA-1280218", "Name_A": "GO:0002544", "target_original": "105", "Gene_B": "R-HSA-1280218", "interaction": "Direct", "SUID": 439776, "TYPE": "Direct", "Gene_A": "GO:0002544", "BEND_MAP_ID": 439776, "selected": false}, "selected": false}, {"data": {"id": "439773", "source": "438164", "target": "438155", "SCORE": 0.5538461538527886, "shared_interaction": "Direct", "source_original": "16", "Name_B": "GO:0010043", "Name_A": "GO:0002544", "target_original": "19", "Gene_B": "GO:0010043", "interaction": "Direct", "SUID": 439773, "TYPE": "Direct", "Gene_A": "GO:0002544", "BEND_MAP_ID": 439773, "selected": false}, "selected": false}, {"data": {"id": "439770", "source": "438164", "target": "438152", "SCORE": 0.6506024096426237, "shared_interaction": "Direct", "source_original": "16", "Name_B": "GO:0060326", "Name_A": "GO:0002544", "target_original": "20", "Gene_B": "GO:0060326", "interaction": "Direct", "SUID": 439770, "TYPE": "Direct", "Gene_A": "GO:0002544", "BEND_MAP_ID": 439770, "selected": false}, "selected": false}, {"data": {"id": "439767", "source": "438164", "target": "438149", "SCORE": 0.3300330033067424, "shared_interaction": "Direct", "source_original": "16", "Name_B": "GO:0050727", "Name_A": "GO:0002544", "target_original": "21", "Gene_B": "GO:0050727", "interaction": "Direct", "SUID": 439767, "TYPE": "Direct", "Gene_A": "GO:0002544", "BEND_MAP_ID": 439767, "selected": false}, "selected": false}, {"data": {"id": "439764", "source": "438164", "target": "438146", "SCORE": 0.5797101449319525, "shared_interaction": "Direct", "source_original": "16", "Name_B": "GO:0006935", "Name_A": "GO:0002544", "target_original": "22", "Gene_B": "GO:0006935", "interaction": "Direct", "SUID": 439764, "TYPE": "Direct", "Gene_A": "GO:0002544", "BEND_MAP_ID": 439764, "selected": false}, "selected": false}, {"data": {"id": "439761", "source": "438164", "target": "438143", "SCORE": 0.4774774774843037, "shared_interaction": "Direct", "source_original": "16", "Name_B": "GO:0051092", "Name_A": "GO:0002544", "target_original": "23", "Gene_B": "GO:0051092", "interaction": "Direct", "SUID": 439761, "TYPE": "Direct", "Gene_A": "GO:0002544", "BEND_MAP_ID": 439761, "selected": false}, "selected": false}, {"data": {"id": "439758", "source": "438164", "target": "438095", "SCORE": 0.30952380953572795, "shared_interaction": "Direct", "source_original": "16", "Name_B": "WP3617", "Name_A": "GO:0002544", "target_original": "39", "Gene_B": "WP3617", "interaction": "Direct", "SUID": 439758, "TYPE": "Direct", "Gene_A": "GO:0002544", "BEND_MAP_ID": 439758, "selected": false}, "selected": false}, {"data": {"id": "439755", "source": "438164", "target": "438038", "SCORE": 0.30952380953572795, "shared_interaction": "Direct", "source_original": "16", "Name_B": "R-HSA-216083", "Name_A": "GO:0002544", "target_original": "58", "Gene_B": "R-HSA-216083", "interaction": "Direct", "SUID": 439755, "TYPE": "Direct", "Gene_A": "GO:0002544", "BEND_MAP_ID": 439755, "selected": false}, "selected": false}, {"data": {"id": "439752", "source": "438164", "target": "438104", "SCORE": 0.30952380953572795, "shared_interaction": "Direct", "source_original": "16", "Name_B": "GO:0009308", "Name_A": "GO:0002544", "target_original": "36", "Gene_B": "GO:0009308", "interaction": "Direct", "SUID": 439752, "TYPE": "Direct", "Gene_A": "GO:0002544", "BEND_MAP_ID": 439752, "selected": false}, "selected": false}, {"data": {"id": "439749", "source": "438161", "target": "437855", "SCORE": 0.30400000000440347, "shared_interaction": "Direct", "source_original": "17", "Name_B": "GO:0040008", "Name_A": "GO:0006882", "target_original": "119", "Gene_B": "GO:0040008", "interaction": "Direct", "SUID": 439749, "TYPE": "Direct", "Gene_A": "GO:0006882", "BEND_MAP_ID": 439749, "selected": false}, "selected": false}, {"data": {"id": "439746", "source": "438161", "target": "437815", "SCORE": 0.8512820512842628, "shared_interaction": "Direct", "source_original": "17", "Name_B": "GO:0032119", "Name_A": "GO:0006882", "target_original": "124", "Gene_B": "GO:0032119", "interaction": "Direct", "SUID": 439746, "TYPE": "Direct", "Gene_A": "GO:0006882", "BEND_MAP_ID": 439746, "selected": false}, "selected": false}, {"data": {"id": "439743", "source": "438161", "target": "438167", "SCORE": 0.5538461538527886, "shared_interaction": "Direct", "source_original": "17", "Name_B": "R-HSA-6799990", "Name_A": "GO:0006882", "target_original": "15", "Gene_B": "R-HSA-6799990", "interaction": "Direct", "SUID": 439743, "TYPE": "Direct", "Gene_A": "GO:0006882", "BEND_MAP_ID": 439743, "selected": false}, "selected": false}, {"data": {"id": "439740", "source": "438161", "target": "437843", "SCORE": 0.4249291784749792, "shared_interaction": "Direct", "source_original": "17", "Name_B": "GO:0010038", "Name_A": "GO:0006882", "target_original": "123", "Gene_B": "GO:0010038", "interaction": "Direct", "SUID": 439740, "TYPE": "Direct", "Gene_A": "GO:0006882", "BEND_MAP_ID": 439740, "selected": false}, "selected": false}, {"data": {"id": "439737", "source": "438161", "target": "438158", "SCORE": 0.8512820512842628, "shared_interaction": "Direct", "source_original": "17", "Name_B": "GO:0051238", "Name_A": "GO:0006882", "target_original": "18", "Gene_B": "GO:0051238", "interaction": "Direct", "SUID": 439737, "TYPE": "Direct", "Gene_A": "GO:0006882", "BEND_MAP_ID": 439737, "selected": false}, "selected": false}, {"data": {"id": "439734", "source": "438161", "target": "438155", "SCORE": 0.737951807232349, "shared_interaction": "Direct", "source_original": "17", "Name_B": "GO:0010043", "Name_A": "GO:0006882", "target_original": "19", "Gene_B": "GO:0010043", "interaction": "Direct", "SUID": 439734, "TYPE": "Direct", "Gene_A": "GO:0006882", "BEND_MAP_ID": 439734, "selected": false}, "selected": false}, {"data": {"id": "439731", "source": "438161", "target": "438128", "SCORE": 0.4249291784749792, "shared_interaction": "Direct", "source_original": "17", "Name_B": "GO:0010035", "Name_A": "GO:0006882", "target_original": "28", "Gene_B": "GO:0010035", "interaction": "Direct", "SUID": 439731, "TYPE": "Direct", "Gene_A": "GO:0006882", "BEND_MAP_ID": 439731, "selected": false}, "selected": false}, {"data": {"id": "439728", "source": "438161", "target": "438152", "SCORE": 0.3649635036563564, "shared_interaction": "Direct", "source_original": "17", "Name_B": "GO:0060326", "Name_A": "GO:0006882", "target_original": "20", "Gene_B": "GO:0060326", "interaction": "Direct", "SUID": 439728, "TYPE": "Direct", "Gene_A": "GO:0006882", "BEND_MAP_ID": 439728, "selected": false}, "selected": false}, {"data": {"id": "439725", "source": "438161", "target": "438146", "SCORE": 0.3240843507279476, "shared_interaction": "Direct", "source_original": "17", "Name_B": "GO:0006935", "Name_A": "GO:0006882", "target_original": "22", "Gene_B": "GO:0006935", "interaction": "Direct", "SUID": 439725, "TYPE": "Direct", "Gene_A": "GO:0006882", "BEND_MAP_ID": 439725, "selected": false}, "selected": false}, {"data": {"id": "439722", "source": "438161", "target": "438143", "SCORE": 0.41453566622489035, "shared_interaction": "Direct", "source_original": "17", "Name_B": "GO:0051092", "Name_A": "GO:0006882", "target_original": "23", "Gene_B": "GO:0051092", "interaction": "Direct", "SUID": 439722, "TYPE": "Direct", "Gene_A": "GO:0006882", "BEND_MAP_ID": 439722, "selected": false}, "selected": false}, {"data": {"id": "439719", "source": "438161", "target": "438185", "SCORE": 0.47590361446469803, "shared_interaction": "Direct", "source_original": "17", "Name_B": "GO:0098754", "Name_A": "GO:0006882", "target_original": "9", "Gene_B": "GO:0098754", "interaction": "Direct", "SUID": 439719, "TYPE": "Direct", "Gene_A": "GO:0006882", "BEND_MAP_ID": 439719, "selected": false}, "selected": false}, {"data": {"id": "439716", "source": "438158", "target": "438167", "SCORE": 0.654761904767864, "shared_interaction": "Direct", "source_original": "18", "Name_B": "R-HSA-6799990", "Name_A": "GO:0051238", "target_original": "15", "Gene_B": "R-HSA-6799990", "interaction": "Direct", "SUID": 439716, "TYPE": "Direct", "Gene_A": "GO:0051238", "BEND_MAP_ID": 439716, "selected": false}, "selected": false}, {"data": {"id": "439713", "source": "438158", "target": "438152", "SCORE": 0.4176706827377062, "shared_interaction": "Direct", "source_original": "18", "Name_B": "GO:0060326", "Name_A": "GO:0051238", "target_original": "20", "Gene_B": "GO:0060326", "interaction": "Direct", "SUID": 439713, "TYPE": "Direct", "Gene_A": "GO:0051238", "BEND_MAP_ID": 439713, "selected": false}, "selected": false}, {"data": {"id": "439710", "source": "438155", "target": "437815", "SCORE": 0.5538461538527886, "shared_interaction": "Direct", "source_original": "19", "Name_B": "GO:0032119", "Name_A": "GO:0010043", "target_original": "124", "Gene_B": "GO:0032119", "interaction": "Direct", "SUID": 439710, "TYPE": "Direct", "Gene_A": "GO:0010043", "BEND_MAP_ID": 439710, "selected": false}, "selected": false}, {"data": {"id": "439707", "source": "438155", "target": "438158", "SCORE": 0.5538461538527886, "shared_interaction": "Direct", "source_original": "19", "Name_B": "GO:0051238", "Name_A": "GO:0010043", "target_original": "18", "Gene_B": "GO:0051238", "interaction": "Direct", "SUID": 439707, "TYPE": "Direct", "Gene_A": "GO:0010043", "BEND_MAP_ID": 439707, "selected": false}, "selected": false}, {"data": {"id": "439704", "source": "438155", "target": "438152", "SCORE": 0.3649635036563564, "shared_interaction": "Direct", "source_original": "19", "Name_B": "GO:0060326", "Name_A": "GO:0010043", "target_original": "20", "Gene_B": "GO:0060326", "interaction": "Direct", "SUID": 439704, "TYPE": "Direct", "Gene_A": "GO:0010043", "BEND_MAP_ID": 439704, "selected": false}, "selected": false}, {"data": {"id": "439701", "source": "438152", "target": "438167", "SCORE": 0.4176706827377062, "shared_interaction": "Direct", "source_original": "20", "Name_B": "R-HSA-6799990", "Name_A": "GO:0060326", "target_original": "15", "Gene_B": "R-HSA-6799990", "interaction": "Direct", "SUID": 439701, "TYPE": "Direct", "Gene_A": "GO:0060326", "BEND_MAP_ID": 439701, "selected": false}, "selected": false}, {"data": {"id": "439698", "source": "438152", "target": "437897", "SCORE": 0.38818565401218175, "shared_interaction": "Direct", "source_original": "20", "Name_B": "R-HSA-1280218", "Name_A": "GO:0060326", "target_original": "105", "Gene_B": "R-HSA-1280218", "interaction": "Direct", "SUID": 439698, "TYPE": "Direct", "Gene_A": "GO:0060326", "BEND_MAP_ID": 439698, "selected": false}, "selected": false}, {"data": {"id": "439695", "source": "438152", "target": "437882", "SCORE": 0.3210702341202973, "shared_interaction": "Direct", "source_original": "20", "Name_B": "R-HSA-6785807", "Name_A": "GO:0060326", "target_original": "110", "Gene_B": "R-HSA-6785807", "interaction": "Direct", "SUID": 439695, "TYPE": "Direct", "Gene_A": "GO:0060326", "BEND_MAP_ID": 439695, "selected": false}, "selected": false}, {"data": {"id": "439692", "source": "438152", "target": "437870", "SCORE": 0.4629629629677696, "shared_interaction": "Direct", "source_original": "20", "Name_B": "WP5094", "Name_A": "GO:0060326", "target_original": "114", "Gene_B": "WP5094", "interaction": "Direct", "SUID": 439692, "TYPE": "Direct", "Gene_A": "GO:0060326", "BEND_MAP_ID": 439692, "selected": false}, "selected": false}, {"data": {"id": "439689", "source": "438152", "target": "438095", "SCORE": 0.4176706827377062, "shared_interaction": "Direct", "source_original": "20", "Name_B": "WP3617", "Name_A": "GO:0060326", "target_original": "39", "Gene_B": "WP3617", "interaction": "Direct", "SUID": 439689, "TYPE": "Direct", "Gene_A": "GO:0060326", "BEND_MAP_ID": 439689, "selected": false}, "selected": false}, {"data": {"id": "439686", "source": "438152", "target": "438011", "SCORE": 0.3649635036563564, "shared_interaction": "Direct", "source_original": "20", "Name_B": "WP2355", "Name_A": "GO:0060326", "target_original": "67", "Gene_B": "WP2355", "interaction": "Direct", "SUID": 439686, "TYPE": "Direct", "Gene_A": "GO:0060326", "BEND_MAP_ID": 439686, "selected": false}, "selected": false}, {"data": {"id": "439683", "source": "438152", "target": "438005", "SCORE": 0.3649635036563564, "shared_interaction": "Direct", "source_original": "20", "Name_B": "GO:0071774", "Name_A": "GO:0060326", "target_original": "69", "Gene_B": "GO:0071774", "interaction": "Direct", "SUID": 439683, "TYPE": "Direct", "Gene_A": "GO:0060326", "BEND_MAP_ID": 439683, "selected": false}, "selected": false}, {"data": {"id": "439680", "source": "438152", "target": "438002", "SCORE": 0.3649635036563564, "shared_interaction": "Direct", "source_original": "20", "Name_B": "WP5055", "Name_A": "GO:0060326", "target_original": "70", "Gene_B": "WP5055", "interaction": "Direct", "SUID": 439680, "TYPE": "Direct", "Gene_A": "GO:0060326", "BEND_MAP_ID": 439680, "selected": false}, "selected": false}, {"data": {"id": "439677", "source": "438152", "target": "437996", "SCORE": 0.4176706827377062, "shared_interaction": "Direct", "source_original": "20", "Name_B": "WP2431", "Name_A": "GO:0060326", "target_original": "72", "Gene_B": "WP2431", "interaction": "Direct", "SUID": 439677, "TYPE": "Direct", "Gene_A": "GO:0060326", "BEND_MAP_ID": 439677, "selected": false}, "selected": false}, {"data": {"id": "439674", "source": "438149", "target": "438167", "SCORE": 0.3300330033067424, "shared_interaction": "Direct", "source_original": "21", "Name_B": "R-HSA-6799990", "Name_A": "GO:0050727", "target_original": "15", "Gene_B": "R-HSA-6799990", "interaction": "Direct", "SUID": 439674, "TYPE": "Direct", "Gene_A": "GO:0050727", "BEND_MAP_ID": 439674, "selected": false}, "selected": false}, {"data": {"id": "439671", "source": "438149", "target": "438158", "SCORE": 0.3300330033067424, "shared_interaction": "Direct", "source_original": "21", "Name_B": "GO:0051238", "Name_A": "GO:0050727", "target_original": "18", "Gene_B": "GO:0051238", "interaction": "Direct", "SUID": 439671, "TYPE": "Direct", "Gene_A": "GO:0050727", "BEND_MAP_ID": 439671, "selected": false}, "selected": false}, {"data": {"id": "439668", "source": "438149", "target": "438143", "SCORE": 0.42055185538062906, "shared_interaction": "Direct", "source_original": "21", "Name_B": "GO:0051092", "Name_A": "GO:0050727", "target_original": "23", "Gene_B": "GO:0051092", "interaction": "Direct", "SUID": 439668, "TYPE": "Direct", "Gene_A": "GO:0050727", "BEND_MAP_ID": 439668, "selected": false}, "selected": false}, {"data": {"id": "439665", "source": "438149", "target": "438065", "SCORE": 0.3300330033067424, "shared_interaction": "Direct", "source_original": "21", "Name_B": "GO:0071827", "Name_A": "GO:0050727", "target_original": "49", "Gene_B": "GO:0071827", "interaction": "Direct", "SUID": 439665, "TYPE": "Direct", "Gene_A": "GO:0050727", "BEND_MAP_ID": 439665, "selected": false}, "selected": false}, {"data": {"id": "439662", "source": "438149", "target": "438062", "SCORE": 0.3300330033067424, "shared_interaction": "Direct", "source_original": "21", "Name_B": "GO:0071825", "Name_A": "GO:0050727", "target_original": "50", "Gene_B": "GO:0071825", "interaction": "Direct", "SUID": 439662, "TYPE": "Direct", "Gene_A": "GO:0050727", "BEND_MAP_ID": 439662, "selected": false}, "selected": false}, {"data": {"id": "439659", "source": "438146", "target": "437815", "SCORE": 0.36956521739792875, "shared_interaction": "Direct", "source_original": "22", "Name_B": "GO:0032119", "Name_A": "GO:0006935", "target_original": "124", "Gene_B": "GO:0032119", "interaction": "Direct", "SUID": 439659, "TYPE": "Direct", "Gene_A": "GO:0006935", "BEND_MAP_ID": 439659, "selected": false}, "selected": false}, {"data": {"id": "439656", "source": "438146", "target": "438167", "SCORE": 0.36956521739792875, "shared_interaction": "Direct", "source_original": "22", "Name_B": "R-HSA-6799990", "Name_A": "GO:0006935", "target_original": "15", "Gene_B": "R-HSA-6799990", "interaction": "Direct", "SUID": 439656, "TYPE": "Direct", "Gene_A": "GO:0006935", "BEND_MAP_ID": 439656, "selected": false}, "selected": false}, {"data": {"id": "439653", "source": "438146", "target": "438158", "SCORE": 0.36956521739792875, "shared_interaction": "Direct", "source_original": "22", "Name_B": "GO:0051238", "Name_A": "GO:0006935", "target_original": "18", "Gene_B": "GO:0051238", "interaction": "Direct", "SUID": 439653, "TYPE": "Direct", "Gene_A": "GO:0006935", "BEND_MAP_ID": 439653, "selected": false}, "selected": false}, {"data": {"id": "439650", "source": "438146", "target": "437897", "SCORE": 0.35555555555933116, "shared_interaction": "Direct", "source_original": "22", "Name_B": "R-HSA-1280218", "Name_A": "GO:0006935", "target_original": "105", "Gene_B": "R-HSA-1280218", "interaction": "Direct", "SUID": 439650, "TYPE": "Direct", "Gene_A": "GO:0006935", "BEND_MAP_ID": 439650, "selected": false}, "selected": false}, {"data": {"id": "439647", "source": "438146", "target": "438155", "SCORE": 0.3240843507279476, "shared_interaction": "Direct", "source_original": "22", "Name_B": "GO:0010043", "Name_A": "GO:0006935", "target_original": "19", "Gene_B": "GO:0010043", "interaction": "Direct", "SUID": 439647, "TYPE": "Direct", "Gene_A": "GO:0006935", "BEND_MAP_ID": 439647, "selected": false}, "selected": false}, {"data": {"id": "439644", "source": "438146", "target": "437870", "SCORE": 0.41833810888735445, "shared_interaction": "Direct", "source_original": "22", "Name_B": "WP5094", "Name_A": "GO:0006935", "target_original": "114", "Gene_B": "WP5094", "interaction": "Direct", "SUID": 439644, "TYPE": "Direct", "Gene_A": "GO:0006935", "BEND_MAP_ID": 439644, "selected": false}, "selected": false}, {"data": {"id": "439641", "source": "438146", "target": "438152", "SCORE": 0.9169054441267649, "shared_interaction": "Direct", "source_original": "22", "Name_B": "GO:0060326", "Name_A": "GO:0006935", "target_original": "20", "Gene_B": "GO:0060326", "interaction": "Direct", "SUID": 439641, "TYPE": "Direct", "Gene_A": "GO:0006935", "BEND_MAP_ID": 439641, "selected": false}, "selected": false}, {"data": {"id": "439638", "source": "438146", "target": "438095", "SCORE": 0.36956521739792875, "shared_interaction": "Direct", "source_original": "22", "Name_B": "WP3617", "Name_A": "GO:0006935", "target_original": "39", "Gene_B": "WP3617", "interaction": "Direct", "SUID": 439638, "TYPE": "Direct", "Gene_A": "GO:0006935", "BEND_MAP_ID": 439638, "selected": false}, "selected": false}, {"data": {"id": "439635", "source": "438146", "target": "438011", "SCORE": 0.3240843507279476, "shared_interaction": "Direct", "source_original": "22", "Name_B": "WP2355", "Name_A": "GO:0006935", "target_original": "67", "Gene_B": "WP2355", "interaction": "Direct", "SUID": 439635, "TYPE": "Direct", "Gene_A": "GO:0006935", "BEND_MAP_ID": 439635, "selected": false}, "selected": false}, {"data": {"id": "439632", "source": "438146", "target": "438005", "SCORE": 0.3240843507279476, "shared_interaction": "Direct", "source_original": "22", "Name_B": "GO:0071774", "Name_A": "GO:0006935", "target_original": "69", "Gene_B": "GO:0071774", "interaction": "Direct", "SUID": 439632, "TYPE": "Direct", "Gene_A": "GO:0006935", "BEND_MAP_ID": 439632, "selected": false}, "selected": false}, {"data": {"id": "439629", "source": "438146", "target": "438002", "SCORE": 0.3240843507279476, "shared_interaction": "Direct", "source_original": "22", "Name_B": "WP5055", "Name_A": "GO:0006935", "target_original": "70", "Gene_B": "WP5055", "interaction": "Direct", "SUID": 439629, "TYPE": "Direct", "Gene_A": "GO:0006935", "BEND_MAP_ID": 439629, "selected": false}, "selected": false}, {"data": {"id": "439626", "source": "438146", "target": "437999", "SCORE": 0.36956521739792875, "shared_interaction": "Direct", "source_original": "22", "Name_B": "GO:0044344", "Name_A": "GO:0006935", "target_original": "71", "Gene_B": "GO:0044344", "interaction": "Direct", "SUID": 439626, "TYPE": "Direct", "Gene_A": "GO:0006935", "BEND_MAP_ID": 439626, "selected": false}, "selected": false}, {"data": {"id": "439623", "source": "438146", "target": "437996", "SCORE": 0.36956521739792875, "shared_interaction": "Direct", "source_original": "22", "Name_B": "WP2431", "Name_A": "GO:0006935", "target_original": "72", "Gene_B": "WP2431", "interaction": "Direct", "SUID": 439623, "TYPE": "Direct", "Gene_A": "GO:0006935", "BEND_MAP_ID": 439623, "selected": false}, "selected": false}, {"data": {"id": "439620", "source": "438143", "target": "438167", "SCORE": 0.7387387387421518, "shared_interaction": "Direct", "source_original": "23", "Name_B": "R-HSA-6799990", "Name_A": "GO:0051092", "target_original": "15", "Gene_B": "R-HSA-6799990", "interaction": "Direct", "SUID": 439620, "TYPE": "Direct", "Gene_A": "GO:0051092", "BEND_MAP_ID": 439620, "selected": false}, "selected": false}, {"data": {"id": "439617", "source": "438143", "target": "438158", "SCORE": 0.4774774774843037, "shared_interaction": "Direct", "source_original": "23", "Name_B": "GO:0051238", "Name_A": "GO:0051092", "target_original": "18", "Gene_B": "GO:0051238", "interaction": "Direct", "SUID": 439617, "TYPE": "Direct", "Gene_A": "GO:0051092", "BEND_MAP_ID": 439617, "selected": false}, "selected": false}, {"data": {"id": "439614", "source": "438143", "target": "438152", "SCORE": 0.3210702341202973, "shared_interaction": "Direct", "source_original": "23", "Name_B": "GO:0060326", "Name_A": "GO:0051092", "target_original": "20", "Gene_B": "GO:0060326", "interaction": "Direct", "SUID": 439614, "TYPE": "Direct", "Gene_A": "GO:0051092", "BEND_MAP_ID": 439614, "selected": false}, "selected": false}, {"data": {"id": "439611", "source": "438140", "target": "437867", "SCORE": 0.3838526912219267, "shared_interaction": "Direct", "source_original": "24", "Name_B": "hsa05200", "Name_A": "GO:0030335", "target_original": "115", "Gene_B": "hsa05200", "interaction": "Direct", "SUID": 439611, "TYPE": "Direct", "Gene_A": "GO:0030335", "BEND_MAP_ID": 439611, "selected": false}, "selected": false}, {"data": {"id": "439608", "source": "438140", "target": "437852", "SCORE": 0.3240843507279476, "shared_interaction": "Direct", "source_original": "24", "Name_B": "GO:0097006", "Name_A": "GO:0030335", "target_original": "120", "Gene_B": "GO:0097006", "interaction": "Direct", "SUID": 439608, "TYPE": "Direct", "Gene_A": "GO:0030335", "BEND_MAP_ID": 439608, "selected": false}, "selected": false}, {"data": {"id": "439605", "source": "438140", "target": "438014", "SCORE": 0.3240843507279476, "shared_interaction": "Direct", "source_original": "24", "Name_B": "M167", "Name_A": "GO:0030335", "target_original": "66", "Gene_B": "M167", "interaction": "Direct", "SUID": 439605, "TYPE": "Direct", "Gene_A": "GO:0030335", "BEND_MAP_ID": 439605, "selected": false}, "selected": false}, {"data": {"id": "439602", "source": "438140", "target": "438008", "SCORE": 0.36956521739792875, "shared_interaction": "Direct", "source_original": "24", "Name_B": "M65", "Name_A": "GO:0030335", "target_original": "68", "Gene_B": "M65", "interaction": "Direct", "SUID": 439602, "TYPE": "Direct", "Gene_A": "GO:0030335", "BEND_MAP_ID": 439602, "selected": false}, "selected": false}, {"data": {"id": "439599", "source": "438140", "target": "437975", "SCORE": 0.3240843507279476, "shared_interaction": "Direct", "source_original": "24", "Name_B": "hsa05146", "Name_A": "GO:0030335", "target_original": "79", "Gene_B": "hsa05146", "interaction": "Direct", "SUID": 439599, "TYPE": "Direct", "Gene_A": "GO:0030335", "BEND_MAP_ID": 439599, "selected": false}, "selected": false}, {"data": {"id": "439596", "source": "438140", "target": "438137", "SCORE": 1.0, "shared_interaction": "Direct", "source_original": "24", "Name_B": "GO:2000147", "Name_A": "GO:0030335", "target_original": "25", "Gene_B": "GO:2000147", "interaction": "Direct", "SUID": 439596, "TYPE": "Direct", "Gene_A": "GO:0030335", "BEND_MAP_ID": 439596, "selected": false}, "selected": false}, {"data": {"id": "439593", "source": "438140", "target": "438134", "SCORE": 1.0, "shared_interaction": "Direct", "source_original": "24", "Name_B": "GO:0040017", "Name_A": "GO:0030335", "target_original": "26", "Gene_B": "GO:0040017", "interaction": "Direct", "SUID": 439593, "TYPE": "Direct", "Gene_A": "GO:0030335", "BEND_MAP_ID": 439593, "selected": false}, "selected": false}, {"data": {"id": "439590", "source": "438140", "target": "438173", "SCORE": 0.36956521739792875, "shared_interaction": "Direct", "source_original": "24", "Name_B": "GO:0048771", "Name_A": "GO:0030335", "target_original": "13", "Gene_B": "GO:0048771", "interaction": "Direct", "SUID": 439590, "TYPE": "Direct", "Gene_A": "GO:0030335", "BEND_MAP_ID": 439590, "selected": false}, "selected": false}, {"data": {"id": "439587", "source": "438137", "target": "437867", "SCORE": 0.3838526912219267, "shared_interaction": "Direct", "source_original": "25", "Name_B": "hsa05200", "Name_A": "GO:2000147", "target_original": "115", "Gene_B": "hsa05200", "interaction": "Direct", "SUID": 439587, "TYPE": "Direct", "Gene_A": "GO:2000147", "BEND_MAP_ID": 439587, "selected": false}, "selected": false}, {"data": {"id": "439584", "source": "438137", "target": "438014", "SCORE": 0.3240843507279476, "shared_interaction": "Direct", "source_original": "25", "Name_B": "M167", "Name_A": "GO:2000147", "target_original": "66", "Gene_B": "M167", "interaction": "Direct", "SUID": 439584, "TYPE": "Direct", "Gene_A": "GO:2000147", "BEND_MAP_ID": 439584, "selected": false}, "selected": false}, {"data": {"id": "439581", "source": "438137", "target": "438008", "SCORE": 0.36956521739792875, "shared_interaction": "Direct", "source_original": "25", "Name_B": "M65", "Name_A": "GO:2000147", "target_original": "68", "Gene_B": "M65", "interaction": "Direct", "SUID": 439581, "TYPE": "Direct", "Gene_A": "GO:2000147", "BEND_MAP_ID": 439581, "selected": false}, "selected": false}, {"data": {"id": "439578", "source": "438137", "target": "437975", "SCORE": 0.3240843507279476, "shared_interaction": "Direct", "source_original": "25", "Name_B": "hsa05146", "Name_A": "GO:2000147", "target_original": "79", "Gene_B": "hsa05146", "interaction": "Direct", "SUID": 439578, "TYPE": "Direct", "Gene_A": "GO:2000147", "BEND_MAP_ID": 439578, "selected": false}, "selected": false}, {"data": {"id": "439575", "source": "438134", "target": "437867", "SCORE": 0.3838526912219267, "shared_interaction": "Direct", "source_original": "26", "Name_B": "hsa05200", "Name_A": "GO:0040017", "target_original": "115", "Gene_B": "hsa05200", "interaction": "Direct", "SUID": 439575, "TYPE": "Direct", "Gene_A": "GO:0040017", "BEND_MAP_ID": 439575, "selected": false}, "selected": false}, {"data": {"id": "439572", "source": "438134", "target": "437852", "SCORE": 0.3240843507279476, "shared_interaction": "Direct", "source_original": "26", "Name_B": "GO:0097006", "Name_A": "GO:0040017", "target_original": "120", "Gene_B": "GO:0097006", "interaction": "Direct", "SUID": 439572, "TYPE": "Direct", "Gene_A": "GO:0040017", "BEND_MAP_ID": 439572, "selected": false}, "selected": false}, {"data": {"id": "439569", "source": "438134", "target": "438014", "SCORE": 0.3240843507279476, "shared_interaction": "Direct", "source_original": "26", "Name_B": "M167", "Name_A": "GO:0040017", "target_original": "66", "Gene_B": "M167", "interaction": "Direct", "SUID": 439569, "TYPE": "Direct", "Gene_A": "GO:0040017", "BEND_MAP_ID": 439569, "selected": false}, "selected": false}, {"data": {"id": "439566", "source": "438134", "target": "438008", "SCORE": 0.36956521739792875, "shared_interaction": "Direct", "source_original": "26", "Name_B": "M65", "Name_A": "GO:0040017", "target_original": "68", "Gene_B": "M65", "interaction": "Direct", "SUID": 439566, "TYPE": "Direct", "Gene_A": "GO:0040017", "BEND_MAP_ID": 439566, "selected": false}, "selected": false}, {"data": {"id": "439563", "source": "438134", "target": "437975", "SCORE": 0.3240843507279476, "shared_interaction": "Direct", "source_original": "26", "Name_B": "hsa05146", "Name_A": "GO:0040017", "target_original": "79", "Gene_B": "hsa05146", "interaction": "Direct", "SUID": 439563, "TYPE": "Direct", "Gene_A": "GO:0040017", "BEND_MAP_ID": 439563, "selected": false}, "selected": false}, {"data": {"id": "439560", "source": "438134", "target": "438137", "SCORE": 1.0, "shared_interaction": "Direct", "source_original": "26", "Name_B": "GO:2000147", "Name_A": "GO:0040017", "target_original": "25", "Gene_B": "GO:2000147", "interaction": "Direct", "SUID": 439560, "TYPE": "Direct", "Gene_A": "GO:0040017", "BEND_MAP_ID": 439560, "selected": false}, "selected": false}, {"data": {"id": "439557", "source": "438134", "target": "438173", "SCORE": 0.36956521739792875, "shared_interaction": "Direct", "source_original": "26", "Name_B": "GO:0048771", "Name_A": "GO:0040017", "target_original": "13", "Gene_B": "GO:0048771", "interaction": "Direct", "SUID": 439557, "TYPE": "Direct", "Gene_A": "GO:0040017", "BEND_MAP_ID": 439557, "selected": false}, "selected": false}, {"data": {"id": "439554", "source": "438131", "target": "437852", "SCORE": 0.5538461538527886, "shared_interaction": "Direct", "source_original": "27", "Name_B": "GO:0097006", "Name_A": "GO:0010595", "target_original": "120", "Gene_B": "GO:0097006", "interaction": "Direct", "SUID": 439554, "TYPE": "Direct", "Gene_A": "GO:0010595", "BEND_MAP_ID": 439554, "selected": false}, "selected": false}, {"data": {"id": "439551", "source": "438131", "target": "438149", "SCORE": 0.3300330033067424, "shared_interaction": "Direct", "source_original": "27", "Name_B": "GO:0050727", "Name_A": "GO:0010595", "target_original": "21", "Gene_B": "GO:0050727", "interaction": "Direct", "SUID": 439551, "TYPE": "Direct", "Gene_A": "GO:0010595", "BEND_MAP_ID": 439551, "selected": false}, "selected": false}, {"data": {"id": "439548", "source": "438131", "target": "438008", "SCORE": 0.30952380953572795, "shared_interaction": "Direct", "source_original": "27", "Name_B": "M65", "Name_A": "GO:0010595", "target_original": "68", "Gene_B": "M65", "interaction": "Direct", "SUID": 439548, "TYPE": "Direct", "Gene_A": "GO:0010595", "BEND_MAP_ID": 439548, "selected": false}, "selected": false}, {"data": {"id": "439545", "source": "438131", "target": "438065", "SCORE": 0.30952380953572795, "shared_interaction": "Direct", "source_original": "27", "Name_B": "GO:0071827", "Name_A": "GO:0010595", "target_original": "49", "Gene_B": "GO:0071827", "interaction": "Direct", "SUID": 439545, "TYPE": "Direct", "Gene_A": "GO:0010595", "BEND_MAP_ID": 439545, "selected": false}, "selected": false}, {"data": {"id": "439542", "source": "438131", "target": "438062", "SCORE": 0.30952380953572795, "shared_interaction": "Direct", "source_original": "27", "Name_B": "GO:0071825", "Name_A": "GO:0010595", "target_original": "50", "Gene_B": "GO:0071825", "interaction": "Direct", "SUID": 439542, "TYPE": "Direct", "Gene_A": "GO:0010595", "BEND_MAP_ID": 439542, "selected": false}, "selected": false}, {"data": {"id": "439539", "source": "438131", "target": "438119", "SCORE": 0.30952380953572795, "shared_interaction": "Direct", "source_original": "27", "Name_B": "hsa04978", "Name_A": "GO:0010595", "target_original": "31", "Gene_B": "hsa04978", "interaction": "Direct", "SUID": 439539, "TYPE": "Direct", "Gene_A": "GO:0010595", "BEND_MAP_ID": 439539, "selected": false}, "selected": false}, {"data": {"id": "439536", "source": "438131", "target": "438140", "SCORE": 0.5797101449319525, "shared_interaction": "Direct", "source_original": "27", "Name_B": "GO:0030335", "Name_A": "GO:0010595", "target_original": "24", "Gene_B": "GO:0030335", "interaction": "Direct", "SUID": 439536, "TYPE": "Direct", "Gene_A": "GO:0010595", "BEND_MAP_ID": 439536, "selected": false}, "selected": false}, {"data": {"id": "439533", "source": "438131", "target": "438137", "SCORE": 0.5797101449319525, "shared_interaction": "Direct", "source_original": "27", "Name_B": "GO:2000147", "Name_A": "GO:0010595", "target_original": "25", "Gene_B": "GO:2000147", "interaction": "Direct", "SUID": 439533, "TYPE": "Direct", "Gene_A": "GO:0010595", "BEND_MAP_ID": 439533, "selected": false}, "selected": false}, {"data": {"id": "439530", "source": "438131", "target": "438134", "SCORE": 0.5797101449319525, "shared_interaction": "Direct", "source_original": "27", "Name_B": "GO:0040017", "Name_A": "GO:0010595", "target_original": "26", "Gene_B": "GO:0040017", "interaction": "Direct", "SUID": 439530, "TYPE": "Direct", "Gene_A": "GO:0010595", "BEND_MAP_ID": 439530, "selected": false}, "selected": false}, {"data": {"id": "439527", "source": "438131", "target": "438173", "SCORE": 0.30952380953572795, "shared_interaction": "Direct", "source_original": "27", "Name_B": "GO:0048771", "Name_A": "GO:0010595", "target_original": "13", "Gene_B": "GO:0048771", "interaction": "Direct", "SUID": 439527, "TYPE": "Direct", "Gene_A": "GO:0010595", "BEND_MAP_ID": 439527, "selected": false}, "selected": false}, {"data": {"id": "439524", "source": "438128", "target": "437843", "SCORE": 1.0, "shared_interaction": "Direct", "source_original": "28", "Name_B": "GO:0010038", "Name_A": "GO:0010035", "target_original": "123", "Gene_B": "GO:0010038", "interaction": "Direct", "SUID": 439524, "TYPE": "Direct", "Gene_A": "GO:0010035", "BEND_MAP_ID": 439524, "selected": false}, "selected": false}, {"data": {"id": "439521", "source": "438128", "target": "438155", "SCORE": 0.589235127482128, "shared_interaction": "Direct", "source_original": "28", "Name_B": "GO:0010043", "Name_A": "GO:0010035", "target_original": "19", "Gene_B": "GO:0010043", "interaction": "Direct", "SUID": 439521, "TYPE": "Direct", "Gene_A": "GO:0010035", "BEND_MAP_ID": 439521, "selected": false}, "selected": false}, {"data": {"id": "439518", "source": "438128", "target": "438125", "SCORE": 0.6914893617045073, "shared_interaction": "Direct", "source_original": "28", "Name_B": "GO:0071248", "Name_A": "GO:0010035", "target_original": "29", "Gene_B": "GO:0071248", "interaction": "Direct", "SUID": 439518, "TYPE": "Direct", "Gene_A": "GO:0010035", "BEND_MAP_ID": 439518, "selected": false}, "selected": false}, {"data": {"id": "439515", "source": "438128", "target": "438122", "SCORE": 0.6914893617045073, "shared_interaction": "Direct", "source_original": "28", "Name_B": "GO:0071241", "Name_A": "GO:0010035", "target_original": "30", "Gene_B": "GO:0071241", "interaction": "Direct", "SUID": 439515, "TYPE": "Direct", "Gene_A": "GO:0010035", "BEND_MAP_ID": 439515, "selected": false}, "selected": false}, {"data": {"id": "439512", "source": "438125", "target": "438119", "SCORE": 0.4774774774843037, "shared_interaction": "Direct", "source_original": "29", "Name_B": "hsa04978", "Name_A": "GO:0071248", "target_original": "31", "Gene_B": "hsa04978", "interaction": "Direct", "SUID": 439512, "TYPE": "Direct", "Gene_A": "GO:0071248", "BEND_MAP_ID": 439512, "selected": false}, "selected": false}, {"data": {"id": "439509", "source": "438122", "target": "438125", "SCORE": 1.0, "shared_interaction": "Direct", "source_original": "30", "Name_B": "GO:0071248", "Name_A": "GO:0071241", "target_original": "29", "Gene_B": "GO:0071248", "interaction": "Direct", "SUID": 439509, "TYPE": "Direct", "Gene_A": "GO:0071241", "BEND_MAP_ID": 439509, "selected": false}, "selected": false}, {"data": {"id": "439506", "source": "438122", "target": "438119", "SCORE": 0.4774774774843037, "shared_interaction": "Direct", "source_original": "30", "Name_B": "hsa04978", "Name_A": "GO:0071241", "target_original": "31", "Gene_B": "hsa04978", "interaction": "Direct", "SUID": 439506, "TYPE": "Direct", "Gene_A": "GO:0071241", "BEND_MAP_ID": 439506, "selected": false}, "selected": false}, {"data": {"id": "439503", "source": "438113", "target": "438110", "SCORE": 1.0, "shared_interaction": "Direct", "source_original": "33", "Name_B": "hsa00380", "Name_A": "WP465", "target_original": "34", "Gene_B": "hsa00380", "interaction": "Direct", "SUID": 439503, "TYPE": "Direct", "Gene_A": "WP465", "BEND_MAP_ID": 439503, "selected": false}, "selected": false}, {"data": {"id": "439500", "source": "438107", "target": "438113", "SCORE": 0.5538461538527886, "shared_interaction": "Direct", "source_original": "35", "Name_B": "WP465", "Name_A": "R-HSA-211945", "target_original": "33", "Gene_B": "WP465", "interaction": "Direct", "SUID": 439500, "TYPE": "Direct", "Gene_A": "R-HSA-211945", "BEND_MAP_ID": 439500, "selected": false}, "selected": false}, {"data": {"id": "439497", "source": "438107", "target": "438110", "SCORE": 0.5538461538527886, "shared_interaction": "Direct", "source_original": "35", "Name_B": "hsa00380", "Name_A": "R-HSA-211945", "target_original": "34", "Gene_B": "hsa00380", "interaction": "Direct", "SUID": 439497, "TYPE": "Direct", "Gene_A": "R-HSA-211945", "BEND_MAP_ID": 439497, "selected": false}, "selected": false}, {"data": {"id": "439494", "source": "438104", "target": "438113", "SCORE": 0.654761904767864, "shared_interaction": "Direct", "source_original": "36", "Name_B": "WP465", "Name_A": "GO:0009308", "target_original": "33", "Gene_B": "WP465", "interaction": "Direct", "SUID": 439494, "TYPE": "Direct", "Gene_A": "GO:0009308", "BEND_MAP_ID": 439494, "selected": false}, "selected": false}, {"data": {"id": "439491", "source": "438104", "target": "438095", "SCORE": 0.30952380953572795, "shared_interaction": "Direct", "source_original": "36", "Name_B": "WP3617", "Name_A": "GO:0009308", "target_original": "39", "Gene_B": "WP3617", "interaction": "Direct", "SUID": 439491, "TYPE": "Direct", "Gene_A": "GO:0009308", "BEND_MAP_ID": 439491, "selected": false}, "selected": false}, {"data": {"id": "439488", "source": "438104", "target": "438110", "SCORE": 0.654761904767864, "shared_interaction": "Direct", "source_original": "36", "Name_B": "hsa00380", "Name_A": "GO:0009308", "target_original": "34", "Gene_B": "hsa00380", "interaction": "Direct", "SUID": 439488, "TYPE": "Direct", "Gene_A": "GO:0009308", "BEND_MAP_ID": 439488, "selected": false}, "selected": false}, {"data": {"id": "439485", "source": "438104", "target": "438029", "SCORE": 0.3300330033067424, "shared_interaction": "Direct", "source_original": "36", "Name_B": "GO:0071417", "Name_A": "GO:0009308", "target_original": "61", "Gene_B": "GO:0071417", "interaction": "Direct", "SUID": 439485, "TYPE": "Direct", "Gene_A": "GO:0009308", "BEND_MAP_ID": 439485, "selected": false}, "selected": false}, {"data": {"id": "439482", "source": "438104", "target": "438026", "SCORE": 0.3300330033067424, "shared_interaction": "Direct", "source_original": "36", "Name_B": "GO:1901699", "Name_A": "GO:0009308", "target_original": "62", "Gene_B": "GO:1901699", "interaction": "Direct", "SUID": 439482, "TYPE": "Direct", "Gene_A": "GO:0009308", "BEND_MAP_ID": 439482, "selected": false}, "selected": false}, {"data": {"id": "439479", "source": "438104", "target": "438038", "SCORE": 0.30952380953572795, "shared_interaction": "Direct", "source_original": "36", "Name_B": "R-HSA-216083", "Name_A": "GO:0009308", "target_original": "58", "Gene_B": "R-HSA-216083", "interaction": "Direct", "SUID": 439479, "TYPE": "Direct", "Gene_A": "GO:0009308", "BEND_MAP_ID": 439479, "selected": false}, "selected": false}, {"data": {"id": "439476", "source": "438101", "target": "437882", "SCORE": 0.6390041493801997, "shared_interaction": "Direct", "source_original": "37", "Name_B": "R-HSA-6785807", "Name_A": "R-HSA-1280215", "target_original": "110", "Gene_B": "R-HSA-6785807", "interaction": "Direct", "SUID": 439476, "TYPE": "Direct", "Gene_A": "R-HSA-1280215", "BEND_MAP_ID": 439476, "selected": false}, "selected": false}, {"data": {"id": "439473", "source": "438101", "target": "438098", "SCORE": 0.8762446657191157, "shared_interaction": "Direct", "source_original": "37", "Name_B": "R-HSA-449147", "Name_A": "R-HSA-1280215", "target_original": "38", "Gene_B": "R-HSA-449147", "interaction": "Direct", "SUID": 439473, "TYPE": "Direct", "Gene_A": "R-HSA-1280215", "BEND_MAP_ID": 439473, "selected": false}, "selected": false}, {"data": {"id": "439470", "source": "438101", "target": "438095", "SCORE": 0.43137254902422695, "shared_interaction": "Direct", "source_original": "37", "Name_B": "WP3617", "Name_A": "R-HSA-1280215", "target_original": "39", "Gene_B": "WP3617", "interaction": "Direct", "SUID": 439470, "TYPE": "Direct", "Gene_A": "R-HSA-1280215", "BEND_MAP_ID": 439470, "selected": false}, "selected": false}, {"data": {"id": "439467", "source": "438098", "target": "437882", "SCORE": 0.7516650808774125, "shared_interaction": "Direct", "source_original": "38", "Name_B": "R-HSA-6785807", "Name_A": "R-HSA-449147", "target_original": "110", "Gene_B": "R-HSA-6785807", "interaction": "Direct", "SUID": 439467, "TYPE": "Direct", "Gene_A": "R-HSA-449147", "BEND_MAP_ID": 439467, "selected": false}, "selected": false}, {"data": {"id": "439464", "source": "438098", "target": "438095", "SCORE": 0.5214521452191018, "shared_interaction": "Direct", "source_original": "38", "Name_B": "WP3617", "Name_A": "R-HSA-449147", "target_original": "39", "Gene_B": "WP3617", "interaction": "Direct", "SUID": 439464, "TYPE": "Direct", "Gene_A": "R-HSA-449147", "BEND_MAP_ID": 439464, "selected": false}, "selected": false}, {"data": {"id": "439461", "source": "438098", "target": "438089", "SCORE": 0.3300330033067424, "shared_interaction": "Direct", "source_original": "38", "Name_B": "WP3646", "Name_A": "R-HSA-449147", "target_original": "41", "Gene_B": "WP3646", "interaction": "Direct", "SUID": 439461, "TYPE": "Direct", "Gene_A": "R-HSA-449147", "BEND_MAP_ID": 439461, "selected": false}, "selected": false}, {"data": {"id": "439458", "source": "438095", "target": "437870", "SCORE": 0.4176706827377062, "shared_interaction": "Direct", "source_original": "39", "Name_B": "WP5094", "Name_A": "WP3617", "target_original": "114", "Gene_B": "WP5094", "interaction": "Direct", "SUID": 439458, "TYPE": "Direct", "Gene_A": "WP3617", "BEND_MAP_ID": 439458, "selected": false}, "selected": false}, {"data": {"id": "439455", "source": "438095", "target": "438092", "SCORE": 0.4774774774843037, "shared_interaction": "Direct", "source_original": "39", "Name_B": "WP5115", "Name_A": "WP3617", "target_original": "40", "Gene_B": "WP5115", "interaction": "Direct", "SUID": 439455, "TYPE": "Direct", "Gene_A": "WP3617", "BEND_MAP_ID": 439455, "selected": false}, "selected": false}, {"data": {"id": "439452", "source": "438095", "target": "438089", "SCORE": 0.654761904767864, "shared_interaction": "Direct", "source_original": "39", "Name_B": "WP3646", "Name_A": "WP3617", "target_original": "41", "Gene_B": "WP3646", "interaction": "Direct", "SUID": 439452, "TYPE": "Direct", "Gene_A": "WP3617", "BEND_MAP_ID": 439452, "selected": false}, "selected": false}, {"data": {"id": "439449", "source": "438092", "target": "437867", "SCORE": 0.3213728549188022, "shared_interaction": "Direct", "source_original": "40", "Name_B": "hsa05200", "Name_A": "WP5115", "target_original": "115", "Gene_B": "hsa05200", "interaction": "Direct", "SUID": 439449, "TYPE": "Direct", "Gene_A": "WP5115", "BEND_MAP_ID": 439449, "selected": false}, "selected": false}, {"data": {"id": "439446", "source": "438092", "target": "437987", "SCORE": 0.41453566622489035, "shared_interaction": "Direct", "source_original": "40", "Name_B": "hsa04924", "Name_A": "WP5115", "target_original": "75", "Gene_B": "hsa04924", "interaction": "Direct", "SUID": 439446, "TYPE": "Direct", "Gene_A": "WP5115", "BEND_MAP_ID": 439446, "selected": false}, "selected": false}, {"data": {"id": "439443", "source": "438089", "target": "437870", "SCORE": 0.4176706827377062, "shared_interaction": "Direct", "source_original": "41", "Name_B": "WP5094", "Name_A": "WP3646", "target_original": "114", "Gene_B": "WP5094", "interaction": "Direct", "SUID": 439443, "TYPE": "Direct", "Gene_A": "WP3646", "BEND_MAP_ID": 439443, "selected": false}, "selected": false}, {"data": {"id": "439440", "source": "438089", "target": "438092", "SCORE": 0.7387387387421518, "shared_interaction": "Direct", "source_original": "41", "Name_B": "WP5115", "Name_A": "WP3646", "target_original": "40", "Gene_B": "WP5115", "interaction": "Direct", "SUID": 439440, "TYPE": "Direct", "Gene_A": "WP3646", "BEND_MAP_ID": 439440, "selected": false}, "selected": false}, {"data": {"id": "439437", "source": "438089", "target": "438188", "SCORE": 0.30952380953572795, "shared_interaction": "Direct", "source_original": "41", "Name_B": "hsa00480", "Name_A": "WP3646", "target_original": "8", "Gene_B": "hsa00480", "interaction": "Direct", "SUID": 439437, "TYPE": "Direct", "Gene_A": "WP3646", "BEND_MAP_ID": 439437, "selected": false}, "selected": false}, {"data": {"id": "439434", "source": "438086", "target": "437849", "SCORE": 0.9270746018446223, "shared_interaction": "Direct", "source_original": "42", "Name_B": "GO:0071900", "Name_A": "GO:0043549", "target_original": "121", "Gene_B": "GO:0071900", "interaction": "Direct", "SUID": 439434, "TYPE": "Direct", "Gene_A": "GO:0043549", "BEND_MAP_ID": 439434, "selected": false}, "selected": false}, {"data": {"id": "439431", "source": "438086", "target": "438083", "SCORE": 0.9270746018446223, "shared_interaction": "Direct", "source_original": "42", "Name_B": "GO:0045859", "Name_A": "GO:0043549", "target_original": "43", "Gene_B": "GO:0045859", "interaction": "Direct", "SUID": 439431, "TYPE": "Direct", "Gene_A": "GO:0043549", "BEND_MAP_ID": 439431, "selected": false}, "selected": false}, {"data": {"id": "439428", "source": "438086", "target": "438080", "SCORE": 1.0, "shared_interaction": "Direct", "source_original": "42", "Name_B": "GO:0051338", "Name_A": "GO:0043549", "target_original": "44", "Gene_B": "GO:0051338", "interaction": "Direct", "SUID": 439428, "TYPE": "Direct", "Gene_A": "GO:0043549", "BEND_MAP_ID": 439428, "selected": false}, "selected": false}, {"data": {"id": "439425", "source": "438086", "target": "437921", "SCORE": 0.3436714166016009, "shared_interaction": "Direct", "source_original": "42", "Name_B": "R-HSA-69278", "Name_A": "GO:0043549", "target_original": "97", "Gene_B": "R-HSA-69278", "interaction": "Direct", "SUID": 439425, "TYPE": "Direct", "Gene_A": "GO:0043549", "BEND_MAP_ID": 439425, "selected": false}, "selected": false}, {"data": {"id": "439422", "source": "438086", "target": "437900", "SCORE": 0.3436714166016009, "shared_interaction": "Direct", "source_original": "42", "Name_B": "R-HSA-1640170", "Name_A": "GO:0043549", "target_original": "104", "Gene_B": "R-HSA-1640170", "interaction": "Direct", "SUID": 439422, "TYPE": "Direct", "Gene_A": "GO:0043549", "BEND_MAP_ID": 439422, "selected": false}, "selected": false}, {"data": {"id": "439419", "source": "438086", "target": "438074", "SCORE": 0.5861084681290207, "shared_interaction": "Direct", "source_original": "42", "Name_B": "GO:0045936", "Name_A": "GO:0043549", "target_original": "46", "Gene_B": "GO:0045936", "interaction": "Direct", "SUID": 439419, "TYPE": "Direct", "Gene_A": "GO:0043549", "BEND_MAP_ID": 439419, "selected": false}, "selected": false}, {"data": {"id": "439416", "source": "438083", "target": "437849", "SCORE": 1.0, "shared_interaction": "Direct", "source_original": "43", "Name_B": "GO:0071900", "Name_A": "GO:0045859", "target_original": "121", "Gene_B": "GO:0071900", "interaction": "Direct", "SUID": 439416, "TYPE": "Direct", "Gene_A": "GO:0045859", "BEND_MAP_ID": 439416, "selected": false}, "selected": false}, {"data": {"id": "439413", "source": "438083", "target": "438080", "SCORE": 0.9270746018446223, "shared_interaction": "Direct", "source_original": "43", "Name_B": "GO:0051338", "Name_A": "GO:0045859", "target_original": "44", "Gene_B": "GO:0051338", "interaction": "Direct", "SUID": 439413, "TYPE": "Direct", "Gene_A": "GO:0045859", "BEND_MAP_ID": 439413, "selected": false}, "selected": false}, {"data": {"id": "439410", "source": "438083", "target": "437921", "SCORE": 0.3785714285762555, "shared_interaction": "Direct", "source_original": "43", "Name_B": "R-HSA-69278", "Name_A": "GO:0045859", "target_original": "97", "Gene_B": "R-HSA-69278", "interaction": "Direct", "SUID": 439410, "TYPE": "Direct", "Gene_A": "GO:0045859", "BEND_MAP_ID": 439410, "selected": false}, "selected": false}, {"data": {"id": "439407", "source": "438083", "target": "437918", "SCORE": 0.3240843507279476, "shared_interaction": "Direct", "source_original": "43", "Name_B": "GO:2000045", "Name_A": "GO:0045859", "target_original": "98", "Gene_B": "GO:2000045", "interaction": "Direct", "SUID": 439407, "TYPE": "Direct", "Gene_A": "GO:0045859", "BEND_MAP_ID": 439407, "selected": false}, "selected": false}, {"data": {"id": "439404", "source": "438083", "target": "437912", "SCORE": 0.3240843507279476, "shared_interaction": "Direct", "source_original": "43", "Name_B": "GO:1902806", "Name_A": "GO:0045859", "target_original": "100", "Gene_B": "GO:1902806", "interaction": "Direct", "SUID": 439404, "TYPE": "Direct", "Gene_A": "GO:0045859", "BEND_MAP_ID": 439404, "selected": false}, "selected": false}, {"data": {"id": "439401", "source": "438083", "target": "437900", "SCORE": 0.3785714285762555, "shared_interaction": "Direct", "source_original": "43", "Name_B": "R-HSA-1640170", "Name_A": "GO:0045859", "target_original": "104", "Gene_B": "R-HSA-1640170", "interaction": "Direct", "SUID": 439401, "TYPE": "Direct", "Gene_A": "GO:0045859", "BEND_MAP_ID": 439401, "selected": false}, "selected": false}, {"data": {"id": "439398", "source": "438083", "target": "438074", "SCORE": 0.6427104722824524, "shared_interaction": "Direct", "source_original": "43", "Name_B": "GO:0045936", "Name_A": "GO:0045859", "target_original": "46", "Gene_B": "GO:0045936", "interaction": "Direct", "SUID": 439398, "TYPE": "Direct", "Gene_A": "GO:0045859", "BEND_MAP_ID": 439398, "selected": false}, "selected": false}, {"data": {"id": "439395", "source": "438080", "target": "437849", "SCORE": 0.9270746018446223, "shared_interaction": "Direct", "source_original": "44", "Name_B": "GO:0071900", "Name_A": "GO:0051338", "target_original": "121", "Gene_B": "GO:0071900", "interaction": "Direct", "SUID": 439395, "TYPE": "Direct", "Gene_A": "GO:0051338", "BEND_MAP_ID": 439395, "selected": false}, "selected": false}, {"data": {"id": "439392", "source": "438080", "target": "437921", "SCORE": 0.3436714166016009, "shared_interaction": "Direct", "source_original": "44", "Name_B": "R-HSA-69278", "Name_A": "GO:0051338", "target_original": "97", "Gene_B": "R-HSA-69278", "interaction": "Direct", "SUID": 439392, "TYPE": "Direct", "Gene_A": "GO:0051338", "BEND_MAP_ID": 439392, "selected": false}, "selected": false}, {"data": {"id": "439389", "source": "438080", "target": "437900", "SCORE": 0.3436714166016009, "shared_interaction": "Direct", "source_original": "44", "Name_B": "R-HSA-1640170", "Name_A": "GO:0051338", "target_original": "104", "Gene_B": "R-HSA-1640170", "interaction": "Direct", "SUID": 439389, "TYPE": "Direct", "Gene_A": "GO:0051338", "BEND_MAP_ID": 439389, "selected": false}, "selected": false}, {"data": {"id": "439386", "source": "438077", "target": "437849", "SCORE": 0.6427104722824524, "shared_interaction": "Direct", "source_original": "45", "Name_B": "GO:0071900", "Name_A": "GO:0042326", "target_original": "121", "Gene_B": "GO:0071900", "interaction": "Direct", "SUID": 439386, "TYPE": "Direct", "Gene_A": "GO:0042326", "BEND_MAP_ID": 439386, "selected": false}, "selected": false}, {"data": {"id": "439383", "source": "438077", "target": "437984", "SCORE": 0.36341463415309594, "shared_interaction": "Direct", "source_original": "45", "Name_B": "hsa04934", "Name_A": "GO:0042326", "target_original": "76", "Gene_B": "hsa04934", "interaction": "Direct", "SUID": 439383, "TYPE": "Direct", "Gene_A": "GO:0042326", "BEND_MAP_ID": 439383, "selected": false}, "selected": false}, {"data": {"id": "439380", "source": "438077", "target": "438086", "SCORE": 0.5861084681290207, "shared_interaction": "Direct", "source_original": "45", "Name_B": "GO:0043549", "Name_A": "GO:0042326", "target_original": "42", "Gene_B": "GO:0043549", "interaction": "Direct", "SUID": 439380, "TYPE": "Direct", "Gene_A": "GO:0042326", "BEND_MAP_ID": 439380, "selected": false}, "selected": false}, {"data": {"id": "439377", "source": "438077", "target": "438083", "SCORE": 0.6427104722824524, "shared_interaction": "Direct", "source_original": "45", "Name_B": "GO:0045859", "Name_A": "GO:0042326", "target_original": "43", "Gene_B": "GO:0045859", "interaction": "Direct", "SUID": 439377, "TYPE": "Direct", "Gene_A": "GO:0042326", "BEND_MAP_ID": 439377, "selected": false}, "selected": false}, {"data": {"id": "439374", "source": "438077", "target": "438080", "SCORE": 0.5861084681290207, "shared_interaction": "Direct", "source_original": "45", "Name_B": "GO:0051338", "Name_A": "GO:0042326", "target_original": "44", "Gene_B": "GO:0051338", "interaction": "Direct", "SUID": 439374, "TYPE": "Direct", "Gene_A": "GO:0042326", "BEND_MAP_ID": 439374, "selected": false}, "selected": false}, {"data": {"id": "439371", "source": "438077", "target": "438074", "SCORE": 1.0, "shared_interaction": "Direct", "source_original": "45", "Name_B": "GO:0045936", "Name_A": "GO:0042326", "target_original": "46", "Gene_B": "GO:0045936", "interaction": "Direct", "SUID": 439371, "TYPE": "Direct", "Gene_A": "GO:0042326", "BEND_MAP_ID": 439371, "selected": false}, "selected": false}, {"data": {"id": "439368", "source": "438074", "target": "437849", "SCORE": 0.6427104722824524, "shared_interaction": "Direct", "source_original": "46", "Name_B": "GO:0071900", "Name_A": "GO:0045936", "target_original": "121", "Gene_B": "GO:0071900", "interaction": "Direct", "SUID": 439368, "TYPE": "Direct", "Gene_A": "GO:0045936", "BEND_MAP_ID": 439368, "selected": false}, "selected": false}, {"data": {"id": "439365", "source": "438074", "target": "437984", "SCORE": 0.36341463415309594, "shared_interaction": "Direct", "source_original": "46", "Name_B": "hsa04934", "Name_A": "GO:0045936", "target_original": "76", "Gene_B": "hsa04934", "interaction": "Direct", "SUID": 439365, "TYPE": "Direct", "Gene_A": "GO:0045936", "BEND_MAP_ID": 439365, "selected": false}, "selected": false}, {"data": {"id": "439362", "source": "438074", "target": "438080", "SCORE": 0.5861084681290207, "shared_interaction": "Direct", "source_original": "46", "Name_B": "GO:0051338", "Name_A": "GO:0045936", "target_original": "44", "Gene_B": "GO:0051338", "interaction": "Direct", "SUID": 439362, "TYPE": "Direct", "Gene_A": "GO:0045936", "BEND_MAP_ID": 439362, "selected": false}, "selected": false}, {"data": {"id": "439359", "source": "438071", "target": "437849", "SCORE": 0.6427104722824524, "shared_interaction": "Direct", "source_original": "47", "Name_B": "GO:0071900", "Name_A": "GO:0010563", "target_original": "121", "Gene_B": "GO:0071900", "interaction": "Direct", "SUID": 439359, "TYPE": "Direct", "Gene_A": "GO:0010563", "BEND_MAP_ID": 439359, "selected": false}, "selected": false}, {"data": {"id": "439356", "source": "438071", "target": "437984", "SCORE": 0.36341463415309594, "shared_interaction": "Direct", "source_original": "47", "Name_B": "hsa04934", "Name_A": "GO:0010563", "target_original": "76", "Gene_B": "hsa04934", "interaction": "Direct", "SUID": 439356, "TYPE": "Direct", "Gene_A": "GO:0010563", "BEND_MAP_ID": 439356, "selected": false}, "selected": false}, {"data": {"id": "439353", "source": "438071", "target": "438086", "SCORE": 0.5861084681290207, "shared_interaction": "Direct", "source_original": "47", "Name_B": "GO:0043549", "Name_A": "GO:0010563", "target_original": "42", "Gene_B": "GO:0043549", "interaction": "Direct", "SUID": 439353, "TYPE": "Direct", "Gene_A": "GO:0010563", "BEND_MAP_ID": 439353, "selected": false}, "selected": false}, {"data": {"id": "439350", "source": "438071", "target": "438083", "SCORE": 0.6427104722824524, "shared_interaction": "Direct", "source_original": "47", "Name_B": "GO:0045859", "Name_A": "GO:0010563", "target_original": "43", "Gene_B": "GO:0045859", "interaction": "Direct", "SUID": 439350, "TYPE": "Direct", "Gene_A": "GO:0010563", "BEND_MAP_ID": 439350, "selected": false}, "selected": false}, {"data": {"id": "439347", "source": "438071", "target": "438080", "SCORE": 0.5861084681290207, "shared_interaction": "Direct", "source_original": "47", "Name_B": "GO:0051338", "Name_A": "GO:0010563", "target_original": "44", "Gene_B": "GO:0051338", "interaction": "Direct", "SUID": 439347, "TYPE": "Direct", "Gene_A": "GO:0010563", "BEND_MAP_ID": 439347, "selected": false}, "selected": false}, {"data": {"id": "439344", "source": "438071", "target": "438077", "SCORE": 1.0, "shared_interaction": "Direct", "source_original": "47", "Name_B": "GO:0042326", "Name_A": "GO:0010563", "target_original": "45", "Gene_B": "GO:0042326", "interaction": "Direct", "SUID": 439344, "TYPE": "Direct", "Gene_A": "GO:0010563", "BEND_MAP_ID": 439344, "selected": false}, "selected": false}, {"data": {"id": "439341", "source": "438071", "target": "438074", "SCORE": 1.0, "shared_interaction": "Direct", "source_original": "47", "Name_B": "GO:0045936", "Name_A": "GO:0010563", "target_original": "46", "Gene_B": "GO:0045936", "interaction": "Direct", "SUID": 439341, "TYPE": "Direct", "Gene_A": "GO:0010563", "BEND_MAP_ID": 439341, "selected": false}, "selected": false}, {"data": {"id": "439338", "source": "438068", "target": "437948", "SCORE": 0.43137254902422695, "shared_interaction": "Direct", "source_original": "48", "Name_B": "hsa00564", "Name_A": "R-HSA-556833", "target_original": "88", "Gene_B": "hsa00564", "interaction": "Direct", "SUID": 439338, "TYPE": "Direct", "Gene_A": "R-HSA-556833", "BEND_MAP_ID": 439338, "selected": false}, "selected": false}, {"data": {"id": "439335", "source": "438065", "target": "437852", "SCORE": 0.8512820512842628, "shared_interaction": "Direct", "source_original": "49", "Name_B": "GO:0097006", "Name_A": "GO:0071827", "target_original": "120", "Gene_B": "GO:0097006", "interaction": "Direct", "SUID": 439335, "TYPE": "Direct", "Gene_A": "GO:0071827", "BEND_MAP_ID": 439335, "selected": false}, "selected": false}, {"data": {"id": "439332", "source": "438065", "target": "437888", "SCORE": 0.5538461538527886, "shared_interaction": "Direct", "source_original": "49", "Name_B": "hsa04927", "Name_A": "GO:0071827", "target_original": "108", "Gene_B": "hsa04927", "interaction": "Direct", "SUID": 439332, "TYPE": "Direct", "Gene_A": "GO:0071827", "BEND_MAP_ID": 439332, "selected": false}, "selected": false}, {"data": {"id": "439329", "source": "438065", "target": "437987", "SCORE": 0.5538461538527886, "shared_interaction": "Direct", "source_original": "49", "Name_B": "hsa04924", "Name_A": "GO:0071827", "target_original": "75", "Gene_B": "hsa04924", "interaction": "Direct", "SUID": 439329, "TYPE": "Direct", "Gene_A": "GO:0071827", "BEND_MAP_ID": 439329, "selected": false}, "selected": false}, {"data": {"id": "439326", "source": "438065", "target": "437984", "SCORE": 0.4774774774843037, "shared_interaction": "Direct", "source_original": "49", "Name_B": "hsa04934", "Name_A": "GO:0071827", "target_original": "76", "Gene_B": "hsa04934", "interaction": "Direct", "SUID": 439326, "TYPE": "Direct", "Gene_A": "GO:0071827", "BEND_MAP_ID": 439326, "selected": false}, "selected": false}, {"data": {"id": "439323", "source": "438065", "target": "438068", "SCORE": 0.43137254902422695, "shared_interaction": "Direct", "source_original": "49", "Name_B": "R-HSA-556833", "Name_A": "GO:0071827", "target_original": "48", "Gene_B": "R-HSA-556833", "interaction": "Direct", "SUID": 439323, "TYPE": "Direct", "Gene_A": "GO:0071827", "BEND_MAP_ID": 439323, "selected": false}, "selected": false}, {"data": {"id": "439320", "source": "438065", "target": "437978", "SCORE": 0.5538461538527886, "shared_interaction": "Direct", "source_original": "49", "Name_B": "hsa04925", "Name_A": "GO:0071827", "target_original": "78", "Gene_B": "hsa04925", "interaction": "Direct", "SUID": 439320, "TYPE": "Direct", "Gene_A": "GO:0071827", "BEND_MAP_ID": 439320, "selected": false}, "selected": false}, {"data": {"id": "439317", "source": "438065", "target": "437972", "SCORE": 0.30952380953572795, "shared_interaction": "Direct", "source_original": "49", "Name_B": "R-HSA-112043", "Name_A": "GO:0071827", "target_original": "80", "Gene_B": "R-HSA-112043", "interaction": "Direct", "SUID": 439317, "TYPE": "Direct", "Gene_A": "GO:0071827", "BEND_MAP_ID": 439317, "selected": false}, "selected": false}, {"data": {"id": "439314", "source": "438065", "target": "437966", "SCORE": 0.30952380953572795, "shared_interaction": "Direct", "source_original": "49", "Name_B": "R-HSA-112040", "Name_A": "GO:0071827", "target_original": "82", "Gene_B": "R-HSA-112040", "interaction": "Direct", "SUID": 439314, "TYPE": "Direct", "Gene_A": "GO:0071827", "BEND_MAP_ID": 439314, "selected": false}, "selected": false}, {"data": {"id": "439311", "source": "438065", "target": "437963", "SCORE": 0.5538461538527886, "shared_interaction": "Direct", "source_original": "49", "Name_B": "hsa04270", "Name_A": "GO:0071827", "target_original": "83", "Gene_B": "hsa04270", "interaction": "Direct", "SUID": 439311, "TYPE": "Direct", "Gene_A": "GO:0071827", "BEND_MAP_ID": 439311, "selected": false}, "selected": false}, {"data": {"id": "439308", "source": "438065", "target": "437948", "SCORE": 0.30952380953572795, "shared_interaction": "Direct", "source_original": "49", "Name_B": "hsa00564", "Name_A": "GO:0071827", "target_original": "88", "Gene_B": "hsa00564", "interaction": "Direct", "SUID": 439308, "TYPE": "Direct", "Gene_A": "GO:0071827", "BEND_MAP_ID": 439308, "selected": false}, "selected": false}, {"data": {"id": "439305", "source": "438062", "target": "437852", "SCORE": 0.8512820512842628, "shared_interaction": "Direct", "source_original": "50", "Name_B": "GO:0097006", "Name_A": "GO:0071825", "target_original": "120", "Gene_B": "GO:0097006", "interaction": "Direct", "SUID": 439305, "TYPE": "Direct", "Gene_A": "GO:0071825", "BEND_MAP_ID": 439305, "selected": false}, "selected": false}, {"data": {"id": "439302", "source": "438062", "target": "437888", "SCORE": 0.5538461538527886, "shared_interaction": "Direct", "source_original": "50", "Name_B": "hsa04927", "Name_A": "GO:0071825", "target_original": "108", "Gene_B": "hsa04927", "interaction": "Direct", "SUID": 439302, "TYPE": "Direct", "Gene_A": "GO:0071825", "BEND_MAP_ID": 439302, "selected": false}, "selected": false}, {"data": {"id": "439299", "source": "438062", "target": "437987", "SCORE": 0.5538461538527886, "shared_interaction": "Direct", "source_original": "50", "Name_B": "hsa04924", "Name_A": "GO:0071825", "target_original": "75", "Gene_B": "hsa04924", "interaction": "Direct", "SUID": 439299, "TYPE": "Direct", "Gene_A": "GO:0071825", "BEND_MAP_ID": 439299, "selected": false}, "selected": false}, {"data": {"id": "439296", "source": "438062", "target": "437984", "SCORE": 0.4774774774843037, "shared_interaction": "Direct", "source_original": "50", "Name_B": "hsa04934", "Name_A": "GO:0071825", "target_original": "76", "Gene_B": "hsa04934", "interaction": "Direct", "SUID": 439296, "TYPE": "Direct", "Gene_A": "GO:0071825", "BEND_MAP_ID": 439296, "selected": false}, "selected": false}, {"data": {"id": "439293", "source": "438062", "target": "438068", "SCORE": 0.43137254902422695, "shared_interaction": "Direct", "source_original": "50", "Name_B": "R-HSA-556833", "Name_A": "GO:0071825", "target_original": "48", "Gene_B": "R-HSA-556833", "interaction": "Direct", "SUID": 439293, "TYPE": "Direct", "Gene_A": "GO:0071825", "BEND_MAP_ID": 439293, "selected": false}, "selected": false}, {"data": {"id": "439290", "source": "438062", "target": "437978", "SCORE": 0.5538461538527886, "shared_interaction": "Direct", "source_original": "50", "Name_B": "hsa04925", "Name_A": "GO:0071825", "target_original": "78", "Gene_B": "hsa04925", "interaction": "Direct", "SUID": 439290, "TYPE": "Direct", "Gene_A": "GO:0071825", "BEND_MAP_ID": 439290, "selected": false}, "selected": false}, {"data": {"id": "439287", "source": "438062", "target": "438065", "SCORE": 1.0, "shared_interaction": "Direct", "source_original": "50", "Name_B": "GO:0071827", "Name_A": "GO:0071825", "target_original": "49", "Gene_B": "GO:0071827", "interaction": "Direct", "SUID": 439287, "TYPE": "Direct", "Gene_A": "GO:0071825", "BEND_MAP_ID": 439287, "selected": false}, "selected": false}, {"data": {"id": "439284", "source": "438062", "target": "437972", "SCORE": 0.30952380953572795, "shared_interaction": "Direct", "source_original": "50", "Name_B": "R-HSA-112043", "Name_A": "GO:0071825", "target_original": "80", "Gene_B": "R-HSA-112043", "interaction": "Direct", "SUID": 439284, "TYPE": "Direct", "Gene_A": "GO:0071825", "BEND_MAP_ID": 439284, "selected": false}, "selected": false}, {"data": {"id": "439281", "source": "438062", "target": "437966", "SCORE": 0.30952380953572795, "shared_interaction": "Direct", "source_original": "50", "Name_B": "R-HSA-112040", "Name_A": "GO:0071825", "target_original": "82", "Gene_B": "R-HSA-112040", "interaction": "Direct", "SUID": 439281, "TYPE": "Direct", "Gene_A": "GO:0071825", "BEND_MAP_ID": 439281, "selected": false}, "selected": false}, {"data": {"id": "439278", "source": "438062", "target": "437963", "SCORE": 0.5538461538527886, "shared_interaction": "Direct", "source_original": "50", "Name_B": "hsa04270", "Name_A": "GO:0071825", "target_original": "83", "Gene_B": "hsa04270", "interaction": "Direct", "SUID": 439278, "TYPE": "Direct", "Gene_A": "GO:0071825", "BEND_MAP_ID": 439278, "selected": false}, "selected": false}, {"data": {"id": "439275", "source": "438062", "target": "437948", "SCORE": 0.30952380953572795, "shared_interaction": "Direct", "source_original": "50", "Name_B": "hsa00564", "Name_A": "GO:0071825", "target_original": "88", "Gene_B": "hsa00564", "interaction": "Direct", "SUID": 439275, "TYPE": "Direct", "Gene_A": "GO:0071825", "BEND_MAP_ID": 439275, "selected": false}, "selected": false}, {"data": {"id": "439272", "source": "438059", "target": "437894", "SCORE": 0.7103218645976919, "shared_interaction": "Direct", "source_original": "51", "Name_B": "R-HSA-2022090", "Name_A": "R-HSA-1474244", "target_original": "106", "Gene_B": "R-HSA-2022090", "interaction": "Direct", "SUID": 439272, "TYPE": "Direct", "Gene_A": "R-HSA-1474244", "BEND_MAP_ID": 439272, "selected": false}, "selected": false}, {"data": {"id": "439269", "source": "438059", "target": "438053", "SCORE": 0.7103218645976919, "shared_interaction": "Direct", "source_original": "51", "Name_B": "R-HSA-1474290", "Name_A": "R-HSA-1474244", "target_original": "53", "Gene_B": "R-HSA-1474290", "interaction": "Direct", "SUID": 439269, "TYPE": "Direct", "Gene_A": "R-HSA-1474244", "BEND_MAP_ID": 439269, "selected": false}, "selected": false}, {"data": {"id": "439266", "source": "438059", "target": "438050", "SCORE": 0.5797101449319525, "shared_interaction": "Direct", "source_original": "51", "Name_B": "R-HSA-3000171", "Name_A": "R-HSA-1474244", "target_original": "54", "Gene_B": "R-HSA-3000171", "interaction": "Direct", "SUID": 439266, "TYPE": "Direct", "Gene_A": "R-HSA-1474244", "BEND_MAP_ID": 439266, "selected": false}, "selected": false}, {"data": {"id": "439263", "source": "438059", "target": "438038", "SCORE": 0.5797101449319525, "shared_interaction": "Direct", "source_original": "51", "Name_B": "R-HSA-216083", "Name_A": "R-HSA-1474244", "target_original": "58", "Gene_B": "R-HSA-216083", "interaction": "Direct", "SUID": 439263, "TYPE": "Direct", "Gene_A": "R-HSA-1474244", "BEND_MAP_ID": 439263, "selected": false}, "selected": false}, {"data": {"id": "439260", "source": "438059", "target": "438035", "SCORE": 0.46406570842367856, "shared_interaction": "Direct", "source_original": "51", "Name_B": "WP3932", "Name_A": "R-HSA-1474244", "target_original": "59", "Gene_B": "WP3932", "interaction": "Direct", "SUID": 439260, "TYPE": "Direct", "Gene_A": "R-HSA-1474244", "BEND_MAP_ID": 439260, "selected": false}, "selected": false}, {"data": {"id": "439257", "source": "438056", "target": "437894", "SCORE": 0.47590361446469803, "shared_interaction": "Direct", "source_original": "52", "Name_B": "R-HSA-2022090", "Name_A": "M18", "target_original": "106", "Gene_B": "R-HSA-2022090", "interaction": "Direct", "SUID": 439257, "TYPE": "Direct", "Gene_A": "M18", "BEND_MAP_ID": 439257, "selected": false}, "selected": false}, {"data": {"id": "439254", "source": "438056", "target": "437870", "SCORE": 0.3649635036563564, "shared_interaction": "Direct", "source_original": "52", "Name_B": "WP5094", "Name_A": "M18", "target_original": "114", "Gene_B": "WP5094", "interaction": "Direct", "SUID": 439254, "TYPE": "Direct", "Gene_A": "M18", "BEND_MAP_ID": 439254, "selected": false}, "selected": false}, {"data": {"id": "439251", "source": "438056", "target": "438059", "SCORE": 0.7103218645976919, "shared_interaction": "Direct", "source_original": "52", "Name_B": "R-HSA-1474244", "Name_A": "M18", "target_original": "51", "Gene_B": "R-HSA-1474244", "interaction": "Direct", "SUID": 439251, "TYPE": "Direct", "Gene_A": "M18", "BEND_MAP_ID": 439251, "selected": false}, "selected": false}, {"data": {"id": "439248", "source": "438056", "target": "438053", "SCORE": 0.47590361446469803, "shared_interaction": "Direct", "source_original": "52", "Name_B": "R-HSA-1474290", "Name_A": "M18", "target_original": "53", "Gene_B": "R-HSA-1474290", "interaction": "Direct", "SUID": 439248, "TYPE": "Direct", "Gene_A": "M18", "BEND_MAP_ID": 439248, "selected": false}, "selected": false}, {"data": {"id": "439245", "source": "438056", "target": "438050", "SCORE": 0.8512820512842628, "shared_interaction": "Direct", "source_original": "52", "Name_B": "R-HSA-3000171", "Name_A": "M18", "target_original": "54", "Gene_B": "R-HSA-3000171", "interaction": "Direct", "SUID": 439245, "TYPE": "Direct", "Gene_A": "M18", "BEND_MAP_ID": 439245, "selected": false}, "selected": false}, {"data": {"id": "439242", "source": "438056", "target": "438047", "SCORE": 0.47590361446469803, "shared_interaction": "Direct", "source_original": "52", "Name_B": "R-HSA-1474228", "Name_A": "M18", "target_original": "55", "Gene_B": "R-HSA-1474228", "interaction": "Direct", "SUID": 439242, "TYPE": "Direct", "Gene_A": "M18", "BEND_MAP_ID": 439242, "selected": false}, "selected": false}, {"data": {"id": "439239", "source": "438056", "target": "438041", "SCORE": 0.6487213997349343, "shared_interaction": "Direct", "source_original": "52", "Name_B": "M5884", "Name_A": "M18", "target_original": "57", "Gene_B": "M5884", "interaction": "Direct", "SUID": 439239, "TYPE": "Direct", "Gene_A": "M18", "BEND_MAP_ID": 439239, "selected": false}, "selected": false}, {"data": {"id": "439236", "source": "438056", "target": "438038", "SCORE": 0.8512820512842628, "shared_interaction": "Direct", "source_original": "52", "Name_B": "R-HSA-216083", "Name_A": "M18", "target_original": "58", "Gene_B": "R-HSA-216083", "interaction": "Direct", "SUID": 439236, "TYPE": "Direct", "Gene_A": "M18", "BEND_MAP_ID": 439236, "selected": false}, "selected": false}, {"data": {"id": "439233", "source": "438056", "target": "438035", "SCORE": 0.6487213997349343, "shared_interaction": "Direct", "source_original": "52", "Name_B": "WP3932", "Name_A": "M18", "target_original": "59", "Gene_B": "WP3932", "interaction": "Direct", "SUID": 439233, "TYPE": "Direct", "Gene_A": "M18", "BEND_MAP_ID": 439233, "selected": false}, "selected": false}, {"data": {"id": "439230", "source": "438053", "target": "437894", "SCORE": 1.0, "shared_interaction": "Direct", "source_original": "53", "Name_B": "R-HSA-2022090", "Name_A": "R-HSA-1474290", "target_original": "106", "Gene_B": "R-HSA-2022090", "interaction": "Direct", "SUID": 439230, "TYPE": "Direct", "Gene_A": "R-HSA-1474290", "BEND_MAP_ID": 439230, "selected": false}, "selected": false}, {"data": {"id": "439227", "source": "438053", "target": "438050", "SCORE": 0.5538461538527886, "shared_interaction": "Direct", "source_original": "53", "Name_B": "R-HSA-3000171", "Name_A": "R-HSA-1474290", "target_original": "54", "Gene_B": "R-HSA-3000171", "interaction": "Direct", "SUID": 439227, "TYPE": "Direct", "Gene_A": "R-HSA-1474290", "BEND_MAP_ID": 439227, "selected": false}, "selected": false}, {"data": {"id": "439224", "source": "438053", "target": "438035", "SCORE": 0.41453566622489035, "shared_interaction": "Direct", "source_original": "53", "Name_B": "WP3932", "Name_A": "R-HSA-1474290", "target_original": "59", "Gene_B": "WP3932", "interaction": "Direct", "SUID": 439224, "TYPE": "Direct", "Gene_A": "R-HSA-1474290", "BEND_MAP_ID": 439224, "selected": false}, "selected": false}, {"data": {"id": "439221", "source": "438050", "target": "438035", "SCORE": 0.7387387387421518, "shared_interaction": "Direct", "source_original": "54", "Name_B": "WP3932", "Name_A": "R-HSA-3000171", "target_original": "59", "Gene_B": "WP3932", "interaction": "Direct", "SUID": 439221, "TYPE": "Direct", "Gene_A": "R-HSA-3000171", "BEND_MAP_ID": 439221, "selected": false}, "selected": false}, {"data": {"id": "439218", "source": "438047", "target": "437894", "SCORE": 1.0, "shared_interaction": "Direct", "source_original": "55", "Name_B": "R-HSA-2022090", "Name_A": "R-HSA-1474228", "target_original": "106", "Gene_B": "R-HSA-2022090", "interaction": "Direct", "SUID": 439218, "TYPE": "Direct", "Gene_A": "R-HSA-1474228", "BEND_MAP_ID": 439218, "selected": false}, "selected": false}, {"data": {"id": "439215", "source": "438047", "target": "438059", "SCORE": 0.7103218645976919, "shared_interaction": "Direct", "source_original": "55", "Name_B": "R-HSA-1474244", "Name_A": "R-HSA-1474228", "target_original": "51", "Gene_B": "R-HSA-1474244", "interaction": "Direct", "SUID": 439215, "TYPE": "Direct", "Gene_A": "R-HSA-1474228", "BEND_MAP_ID": 439215, "selected": false}, "selected": false}, {"data": {"id": "439212", "source": "438047", "target": "438053", "SCORE": 1.0, "shared_interaction": "Direct", "source_original": "55", "Name_B": "R-HSA-1474290", "Name_A": "R-HSA-1474228", "target_original": "53", "Gene_B": "R-HSA-1474290", "interaction": "Direct", "SUID": 439212, "TYPE": "Direct", "Gene_A": "R-HSA-1474228", "BEND_MAP_ID": 439212, "selected": false}, "selected": false}, {"data": {"id": "439209", "source": "438047", "target": "438050", "SCORE": 0.5538461538527886, "shared_interaction": "Direct", "source_original": "55", "Name_B": "R-HSA-3000171", "Name_A": "R-HSA-1474228", "target_original": "54", "Gene_B": "R-HSA-3000171", "interaction": "Direct", "SUID": 439209, "TYPE": "Direct", "Gene_A": "R-HSA-1474228", "BEND_MAP_ID": 439209, "selected": false}, "selected": false}, {"data": {"id": "439206", "source": "438047", "target": "438035", "SCORE": 0.41453566622489035, "shared_interaction": "Direct", "source_original": "55", "Name_B": "WP3932", "Name_A": "R-HSA-1474228", "target_original": "59", "Gene_B": "WP3932", "interaction": "Direct", "SUID": 439206, "TYPE": "Direct", "Gene_A": "R-HSA-1474228", "BEND_MAP_ID": 439206, "selected": false}, "selected": false}, {"data": {"id": "439203", "source": "438044", "target": "437894", "SCORE": 0.8512820512842628, "shared_interaction": "Direct", "source_original": "56", "Name_B": "R-HSA-2022090", "Name_A": "R-HSA-1442490", "target_original": "106", "Gene_B": "R-HSA-2022090", "interaction": "Direct", "SUID": 439203, "TYPE": "Direct", "Gene_A": "R-HSA-1442490", "BEND_MAP_ID": 439203, "selected": false}, "selected": false}, {"data": {"id": "439200", "source": "438044", "target": "438059", "SCORE": 0.5797101449319525, "shared_interaction": "Direct", "source_original": "56", "Name_B": "R-HSA-1474244", "Name_A": "R-HSA-1442490", "target_original": "51", "Gene_B": "R-HSA-1474244", "interaction": "Direct", "SUID": 439200, "TYPE": "Direct", "Gene_A": "R-HSA-1442490", "BEND_MAP_ID": 439200, "selected": false}, "selected": false}, {"data": {"id": "439197", "source": "438044", "target": "438053", "SCORE": 0.8512820512842628, "shared_interaction": "Direct", "source_original": "56", "Name_B": "R-HSA-1474290", "Name_A": "R-HSA-1442490", "target_original": "53", "Gene_B": "R-HSA-1474290", "interaction": "Direct", "SUID": 439197, "TYPE": "Direct", "Gene_A": "R-HSA-1442490", "BEND_MAP_ID": 439197, "selected": false}, "selected": false}, {"data": {"id": "439194", "source": "438044", "target": "438050", "SCORE": 0.30952380953572795, "shared_interaction": "Direct", "source_original": "56", "Name_B": "R-HSA-3000171", "Name_A": "R-HSA-1442490", "target_original": "54", "Gene_B": "R-HSA-3000171", "interaction": "Direct", "SUID": 439194, "TYPE": "Direct", "Gene_A": "R-HSA-1442490", "BEND_MAP_ID": 439194, "selected": false}, "selected": false}, {"data": {"id": "439191", "source": "438044", "target": "438047", "SCORE": 0.8512820512842628, "shared_interaction": "Direct", "source_original": "56", "Name_B": "R-HSA-1474228", "Name_A": "R-HSA-1442490", "target_original": "55", "Gene_B": "R-HSA-1474228", "interaction": "Direct", "SUID": 439191, "TYPE": "Direct", "Gene_A": "R-HSA-1442490", "BEND_MAP_ID": 439191, "selected": false}, "selected": false}, {"data": {"id": "439188", "source": "438044", "target": "438038", "SCORE": 0.30952380953572795, "shared_interaction": "Direct", "source_original": "56", "Name_B": "R-HSA-216083", "Name_A": "R-HSA-1442490", "target_original": "58", "Gene_B": "R-HSA-216083", "interaction": "Direct", "SUID": 439188, "TYPE": "Direct", "Gene_A": "R-HSA-1442490", "BEND_MAP_ID": 439188, "selected": false}, "selected": false}, {"data": {"id": "439185", "source": "438044", "target": "438116", "SCORE": 0.30952380953572795, "shared_interaction": "Direct", "source_original": "56", "Name_B": "R-HSA-2132295", "Name_A": "R-HSA-1442490", "target_original": "32", "Gene_B": "R-HSA-2132295", "interaction": "Direct", "SUID": 439185, "TYPE": "Direct", "Gene_A": "R-HSA-1442490", "BEND_MAP_ID": 439185, "selected": false}, "selected": false}, {"data": {"id": "439182", "source": "438041", "target": "437894", "SCORE": 0.6487213997349343, "shared_interaction": "Direct", "source_original": "57", "Name_B": "R-HSA-2022090", "Name_A": "M5884", "target_original": "106", "Gene_B": "R-HSA-2022090", "interaction": "Direct", "SUID": 439182, "TYPE": "Direct", "Gene_A": "M5884", "BEND_MAP_ID": 439182, "selected": false}, "selected": false}, {"data": {"id": "439179", "source": "438041", "target": "438059", "SCORE": 0.6427104722824524, "shared_interaction": "Direct", "source_original": "57", "Name_B": "R-HSA-1474244", "Name_A": "M5884", "target_original": "51", "Gene_B": "R-HSA-1474244", "interaction": "Direct", "SUID": 439179, "TYPE": "Direct", "Gene_A": "M5884", "BEND_MAP_ID": 439179, "selected": false}, "selected": false}, {"data": {"id": "439176", "source": "438041", "target": "438053", "SCORE": 0.6487213997349343, "shared_interaction": "Direct", "source_original": "57", "Name_B": "R-HSA-1474290", "Name_A": "M5884", "target_original": "53", "Gene_B": "R-HSA-1474290", "interaction": "Direct", "SUID": 439176, "TYPE": "Direct", "Gene_A": "M5884", "BEND_MAP_ID": 439176, "selected": false}, "selected": false}, {"data": {"id": "439173", "source": "438041", "target": "438050", "SCORE": 0.7387387387421518, "shared_interaction": "Direct", "source_original": "57", "Name_B": "R-HSA-3000171", "Name_A": "M5884", "target_original": "54", "Gene_B": "R-HSA-3000171", "interaction": "Direct", "SUID": 439173, "TYPE": "Direct", "Gene_A": "M5884", "BEND_MAP_ID": 439173, "selected": false}, "selected": false}, {"data": {"id": "439170", "source": "438041", "target": "438047", "SCORE": 0.6487213997349343, "shared_interaction": "Direct", "source_original": "57", "Name_B": "R-HSA-1474228", "Name_A": "M5884", "target_original": "55", "Gene_B": "R-HSA-1474228", "interaction": "Direct", "SUID": 439170, "TYPE": "Direct", "Gene_A": "M5884", "BEND_MAP_ID": 439170, "selected": false}, "selected": false}, {"data": {"id": "439167", "source": "438041", "target": "438044", "SCORE": 0.4774774774843037, "shared_interaction": "Direct", "source_original": "57", "Name_B": "R-HSA-1442490", "Name_A": "M5884", "target_original": "56", "Gene_B": "R-HSA-1442490", "interaction": "Direct", "SUID": 439167, "TYPE": "Direct", "Gene_A": "M5884", "BEND_MAP_ID": 439167, "selected": false}, "selected": false}, {"data": {"id": "439164", "source": "438041", "target": "438038", "SCORE": 0.4774774774843037, "shared_interaction": "Direct", "source_original": "57", "Name_B": "R-HSA-216083", "Name_A": "M5884", "target_original": "58", "Gene_B": "R-HSA-216083", "interaction": "Direct", "SUID": 439164, "TYPE": "Direct", "Gene_A": "M5884", "BEND_MAP_ID": 439164, "selected": false}, "selected": false}, {"data": {"id": "439161", "source": "438041", "target": "438035", "SCORE": 0.575609756102064, "shared_interaction": "Direct", "source_original": "57", "Name_B": "WP3932", "Name_A": "M5884", "target_original": "59", "Gene_B": "WP3932", "interaction": "Direct", "SUID": 439161, "TYPE": "Direct", "Gene_A": "M5884", "BEND_MAP_ID": 439161, "selected": false}, "selected": false}, {"data": {"id": "439158", "source": "438038", "target": "437870", "SCORE": 0.4176706827377062, "shared_interaction": "Direct", "source_original": "58", "Name_B": "WP5094", "Name_A": "R-HSA-216083", "target_original": "114", "Gene_B": "WP5094", "interaction": "Direct", "SUID": 439158, "TYPE": "Direct", "Gene_A": "R-HSA-216083", "BEND_MAP_ID": 439158, "selected": false}, "selected": false}, {"data": {"id": "439155", "source": "438038", "target": "438095", "SCORE": 0.30952380953572795, "shared_interaction": "Direct", "source_original": "58", "Name_B": "WP3617", "Name_A": "R-HSA-216083", "target_original": "39", "Gene_B": "WP3617", "interaction": "Direct", "SUID": 439155, "TYPE": "Direct", "Gene_A": "R-HSA-216083", "BEND_MAP_ID": 439155, "selected": false}, "selected": false}, {"data": {"id": "439152", "source": "438038", "target": "438050", "SCORE": 0.654761904767864, "shared_interaction": "Direct", "source_original": "58", "Name_B": "R-HSA-3000171", "Name_A": "R-HSA-216083", "target_original": "54", "Gene_B": "R-HSA-3000171", "interaction": "Direct", "SUID": 439152, "TYPE": "Direct", "Gene_A": "R-HSA-216083", "BEND_MAP_ID": 439152, "selected": false}, "selected": false}, {"data": {"id": "439149", "source": "438038", "target": "438035", "SCORE": 0.4774774774843037, "shared_interaction": "Direct", "source_original": "58", "Name_B": "WP3932", "Name_A": "R-HSA-216083", "target_original": "59", "Gene_B": "WP3932", "interaction": "Direct", "SUID": 439149, "TYPE": "Direct", "Gene_A": "R-HSA-216083", "BEND_MAP_ID": 439149, "selected": false}, "selected": false}, {"data": {"id": "439146", "source": "438035", "target": "438002", "SCORE": 0.41453566622489035, "shared_interaction": "Direct", "source_original": "59", "Name_B": "WP5055", "Name_A": "WP3932", "target_original": "70", "Gene_B": "WP5055", "interaction": "Direct", "SUID": 439146, "TYPE": "Direct", "Gene_A": "WP3932", "BEND_MAP_ID": 439146, "selected": false}, "selected": false}, {"data": {"id": "439143", "source": "438032", "target": "437888", "SCORE": 0.3649635036563564, "shared_interaction": "Direct", "source_original": "60", "Name_B": "hsa04927", "Name_A": "GO:1901653", "target_original": "108", "Gene_B": "hsa04927", "interaction": "Direct", "SUID": 439143, "TYPE": "Direct", "Gene_A": "GO:1901653", "BEND_MAP_ID": 439143, "selected": false}, "selected": false}, {"data": {"id": "439140", "source": "438032", "target": "438014", "SCORE": 0.3649635036563564, "shared_interaction": "Direct", "source_original": "60", "Name_B": "M167", "Name_A": "GO:1901653", "target_original": "66", "Gene_B": "M167", "interaction": "Direct", "SUID": 439140, "TYPE": "Direct", "Gene_A": "GO:1901653", "BEND_MAP_ID": 439140, "selected": false}, "selected": false}, {"data": {"id": "439137", "source": "438032", "target": "437984", "SCORE": 0.3210702341202973, "shared_interaction": "Direct", "source_original": "60", "Name_B": "hsa04934", "Name_A": "GO:1901653", "target_original": "76", "Gene_B": "hsa04934", "interaction": "Direct", "SUID": 439137, "TYPE": "Direct", "Gene_A": "GO:1901653", "BEND_MAP_ID": 439137, "selected": false}, "selected": false}, {"data": {"id": "439134", "source": "438032", "target": "438011", "SCORE": 0.3649635036563564, "shared_interaction": "Direct", "source_original": "60", "Name_B": "WP2355", "Name_A": "GO:1901653", "target_original": "67", "Gene_B": "WP2355", "interaction": "Direct", "SUID": 439134, "TYPE": "Direct", "Gene_A": "GO:1901653", "BEND_MAP_ID": 439134, "selected": false}, "selected": false}, {"data": {"id": "439131", "source": "438032", "target": "437978", "SCORE": 0.3649635036563564, "shared_interaction": "Direct", "source_original": "60", "Name_B": "hsa04925", "Name_A": "GO:1901653", "target_original": "78", "Gene_B": "hsa04925", "interaction": "Direct", "SUID": 439131, "TYPE": "Direct", "Gene_A": "GO:1901653", "BEND_MAP_ID": 439131, "selected": false}, "selected": false}, {"data": {"id": "439128", "source": "438032", "target": "438026", "SCORE": 0.8449197860974592, "shared_interaction": "Direct", "source_original": "60", "Name_B": "GO:1901699", "Name_A": "GO:1901653", "target_original": "62", "Gene_B": "GO:1901699", "interaction": "Direct", "SUID": 439128, "TYPE": "Direct", "Gene_A": "GO:1901653", "BEND_MAP_ID": 439128, "selected": false}, "selected": false}, {"data": {"id": "439125", "source": "438032", "target": "437996", "SCORE": 0.4176706827377062, "shared_interaction": "Direct", "source_original": "60", "Name_B": "WP2431", "Name_A": "GO:1901653", "target_original": "72", "Gene_B": "WP2431", "interaction": "Direct", "SUID": 439125, "TYPE": "Direct", "Gene_A": "GO:1901653", "BEND_MAP_ID": 439125, "selected": false}, "selected": false}, {"data": {"id": "439122", "source": "438029", "target": "438032", "SCORE": 0.8449197860974592, "shared_interaction": "Direct", "source_original": "61", "Name_B": "GO:1901653", "Name_A": "GO:0071417", "target_original": "60", "Gene_B": "GO:1901653", "interaction": "Direct", "SUID": 439122, "TYPE": "Direct", "Gene_A": "GO:0071417", "BEND_MAP_ID": 439122, "selected": false}, "selected": false}, {"data": {"id": "439119", "source": "438029", "target": "438026", "SCORE": 1.0, "shared_interaction": "Direct", "source_original": "61", "Name_B": "GO:1901699", "Name_A": "GO:0071417", "target_original": "62", "Gene_B": "GO:1901699", "interaction": "Direct", "SUID": 439119, "TYPE": "Direct", "Gene_A": "GO:0071417", "BEND_MAP_ID": 439119, "selected": false}, "selected": false}, {"data": {"id": "439116", "source": "438029", "target": "438020", "SCORE": 0.8449197860974592, "shared_interaction": "Direct", "source_original": "61", "Name_B": "GO:1901652", "Name_A": "GO:0071417", "target_original": "64", "Gene_B": "GO:1901652", "interaction": "Direct", "SUID": 439116, "TYPE": "Direct", "Gene_A": "GO:0071417", "BEND_MAP_ID": 439116, "selected": false}, "selected": false}, {"data": {"id": "439113", "source": "438029", "target": "437996", "SCORE": 0.3300330033067424, "shared_interaction": "Direct", "source_original": "61", "Name_B": "WP2431", "Name_A": "GO:0071417", "target_original": "72", "Gene_B": "WP2431", "interaction": "Direct", "SUID": 439113, "TYPE": "Direct", "Gene_A": "GO:0071417", "BEND_MAP_ID": 439113, "selected": false}, "selected": false}, {"data": {"id": "439110", "source": "438026", "target": "437996", "SCORE": 0.3300330033067424, "shared_interaction": "Direct", "source_original": "62", "Name_B": "WP2431", "Name_A": "GO:1901699", "target_original": "72", "Gene_B": "WP2431", "interaction": "Direct", "SUID": 439110, "TYPE": "Direct", "Gene_A": "GO:1901699", "BEND_MAP_ID": 439110, "selected": false}, "selected": false}, {"data": {"id": "439107", "source": "438023", "target": "437870", "SCORE": 0.41833810888735445, "shared_interaction": "Direct", "source_original": "63", "Name_B": "WP5094", "Name_A": "GO:0032870", "target_original": "114", "Gene_B": "WP5094", "interaction": "Direct", "SUID": 439107, "TYPE": "Direct", "Gene_A": "GO:0032870", "BEND_MAP_ID": 439107, "selected": false}, "selected": false}, {"data": {"id": "439104", "source": "438023", "target": "437888", "SCORE": 0.3240843507279476, "shared_interaction": "Direct", "source_original": "63", "Name_B": "hsa04927", "Name_A": "GO:0032870", "target_original": "108", "Gene_B": "hsa04927", "interaction": "Direct", "SUID": 439104, "TYPE": "Direct", "Gene_A": "GO:0032870", "BEND_MAP_ID": 439104, "selected": false}, "selected": false}, {"data": {"id": "439101", "source": "438023", "target": "437987", "SCORE": 0.3240843507279476, "shared_interaction": "Direct", "source_original": "63", "Name_B": "hsa04924", "Name_A": "GO:0032870", "target_original": "75", "Gene_B": "hsa04924", "interaction": "Direct", "SUID": 439101, "TYPE": "Direct", "Gene_A": "GO:0032870", "BEND_MAP_ID": 439101, "selected": false}, "selected": false}, {"data": {"id": "439098", "source": "438023", "target": "438014", "SCORE": 0.3240843507279476, "shared_interaction": "Direct", "source_original": "63", "Name_B": "M167", "Name_A": "GO:0032870", "target_original": "66", "Gene_B": "M167", "interaction": "Direct", "SUID": 439098, "TYPE": "Direct", "Gene_A": "GO:0032870", "BEND_MAP_ID": 439098, "selected": false}, "selected": false}, {"data": {"id": "439095", "source": "438023", "target": "438011", "SCORE": 0.3240843507279476, "shared_interaction": "Direct", "source_original": "63", "Name_B": "WP2355", "Name_A": "GO:0032870", "target_original": "67", "Gene_B": "WP2355", "interaction": "Direct", "SUID": 439095, "TYPE": "Direct", "Gene_A": "GO:0032870", "BEND_MAP_ID": 439095, "selected": false}, "selected": false}, {"data": {"id": "439092", "source": "438023", "target": "438005", "SCORE": 0.3240843507279476, "shared_interaction": "Direct", "source_original": "63", "Name_B": "GO:0071774", "Name_A": "GO:0032870", "target_original": "69", "Gene_B": "GO:0071774", "interaction": "Direct", "SUID": 439092, "TYPE": "Direct", "Gene_A": "GO:0032870", "BEND_MAP_ID": 439092, "selected": false}, "selected": false}, {"data": {"id": "439089", "source": "438023", "target": "437978", "SCORE": 0.3240843507279476, "shared_interaction": "Direct", "source_original": "63", "Name_B": "hsa04925", "Name_A": "GO:0032870", "target_original": "78", "Gene_B": "hsa04925", "interaction": "Direct", "SUID": 439089, "TYPE": "Direct", "Gene_A": "GO:0032870", "BEND_MAP_ID": 439089, "selected": false}, "selected": false}, {"data": {"id": "439086", "source": "438023", "target": "438032", "SCORE": 0.5845272206338247, "shared_interaction": "Direct", "source_original": "63", "Name_B": "GO:1901653", "Name_A": "GO:0032870", "target_original": "60", "Gene_B": "GO:1901653", "interaction": "Direct", "SUID": 439086, "TYPE": "Direct", "Gene_A": "GO:0032870", "BEND_MAP_ID": 439086, "selected": false}, "selected": false}, {"data": {"id": "439083", "source": "438023", "target": "438029", "SCORE": 0.48952221291235626, "shared_interaction": "Direct", "source_original": "63", "Name_B": "GO:0071417", "Name_A": "GO:0032870", "target_original": "61", "Gene_B": "GO:0071417", "interaction": "Direct", "SUID": 439083, "TYPE": "Direct", "Gene_A": "GO:0032870", "BEND_MAP_ID": 439083, "selected": false}, "selected": false}, {"data": {"id": "439080", "source": "438023", "target": "438026", "SCORE": 0.48952221291235626, "shared_interaction": "Direct", "source_original": "63", "Name_B": "GO:1901699", "Name_A": "GO:0032870", "target_original": "62", "Gene_B": "GO:1901699", "interaction": "Direct", "SUID": 439080, "TYPE": "Direct", "Gene_A": "GO:0032870", "BEND_MAP_ID": 439080, "selected": false}, "selected": false}, {"data": {"id": "439077", "source": "438023", "target": "438020", "SCORE": 0.5845272206338247, "shared_interaction": "Direct", "source_original": "63", "Name_B": "GO:1901652", "Name_A": "GO:0032870", "target_original": "64", "Gene_B": "GO:1901652", "interaction": "Direct", "SUID": 439077, "TYPE": "Direct", "Gene_A": "GO:0032870", "BEND_MAP_ID": 439077, "selected": false}, "selected": false}, {"data": {"id": "439074", "source": "438023", "target": "438017", "SCORE": 0.7103218645976919, "shared_interaction": "Direct", "source_original": "63", "Name_B": "GO:0071375", "Name_A": "GO:0032870", "target_original": "65", "Gene_B": "GO:0071375", "interaction": "Direct", "SUID": 439074, "TYPE": "Direct", "Gene_A": "GO:0032870", "BEND_MAP_ID": 439074, "selected": false}, "selected": false}, {"data": {"id": "439071", "source": "438020", "target": "437888", "SCORE": 0.3649635036563564, "shared_interaction": "Direct", "source_original": "64", "Name_B": "hsa04927", "Name_A": "GO:1901652", "target_original": "108", "Gene_B": "hsa04927", "interaction": "Direct", "SUID": 439071, "TYPE": "Direct", "Gene_A": "GO:1901652", "BEND_MAP_ID": 439071, "selected": false}, "selected": false}, {"data": {"id": "439068", "source": "438020", "target": "438014", "SCORE": 0.3649635036563564, "shared_interaction": "Direct", "source_original": "64", "Name_B": "M167", "Name_A": "GO:1901652", "target_original": "66", "Gene_B": "M167", "interaction": "Direct", "SUID": 439068, "TYPE": "Direct", "Gene_A": "GO:1901652", "BEND_MAP_ID": 439068, "selected": false}, "selected": false}, {"data": {"id": "439065", "source": "438020", "target": "437984", "SCORE": 0.3210702341202973, "shared_interaction": "Direct", "source_original": "64", "Name_B": "hsa04934", "Name_A": "GO:1901652", "target_original": "76", "Gene_B": "hsa04934", "interaction": "Direct", "SUID": 439065, "TYPE": "Direct", "Gene_A": "GO:1901652", "BEND_MAP_ID": 439065, "selected": false}, "selected": false}, {"data": {"id": "439062", "source": "438020", "target": "438011", "SCORE": 0.3649635036563564, "shared_interaction": "Direct", "source_original": "64", "Name_B": "WP2355", "Name_A": "GO:1901652", "target_original": "67", "Gene_B": "WP2355", "interaction": "Direct", "SUID": 439062, "TYPE": "Direct", "Gene_A": "GO:1901652", "BEND_MAP_ID": 439062, "selected": false}, "selected": false}, {"data": {"id": "439059", "source": "438020", "target": "437978", "SCORE": 0.3649635036563564, "shared_interaction": "Direct", "source_original": "64", "Name_B": "hsa04925", "Name_A": "GO:1901652", "target_original": "78", "Gene_B": "hsa04925", "interaction": "Direct", "SUID": 439059, "TYPE": "Direct", "Gene_A": "GO:1901652", "BEND_MAP_ID": 439059, "selected": false}, "selected": false}, {"data": {"id": "439056", "source": "438020", "target": "438032", "SCORE": 1.0, "shared_interaction": "Direct", "source_original": "64", "Name_B": "GO:1901653", "Name_A": "GO:1901652", "target_original": "60", "Gene_B": "GO:1901653", "interaction": "Direct", "SUID": 439056, "TYPE": "Direct", "Gene_A": "GO:1901652", "BEND_MAP_ID": 439056, "selected": false}, "selected": false}, {"data": {"id": "439053", "source": "438020", "target": "438026", "SCORE": 0.8449197860974592, "shared_interaction": "Direct", "source_original": "64", "Name_B": "GO:1901699", "Name_A": "GO:1901652", "target_original": "62", "Gene_B": "GO:1901699", "interaction": "Direct", "SUID": 439053, "TYPE": "Direct", "Gene_A": "GO:1901652", "BEND_MAP_ID": 439053, "selected": false}, "selected": false}, {"data": {"id": "439050", "source": "438020", "target": "437996", "SCORE": 0.4176706827377062, "shared_interaction": "Direct", "source_original": "64", "Name_B": "WP2431", "Name_A": "GO:1901652", "target_original": "72", "Gene_B": "WP2431", "interaction": "Direct", "SUID": 439050, "TYPE": "Direct", "Gene_A": "GO:1901652", "BEND_MAP_ID": 439050, "selected": false}, "selected": false}, {"data": {"id": "439047", "source": "438017", "target": "437888", "SCORE": 0.47590361446469803, "shared_interaction": "Direct", "source_original": "65", "Name_B": "hsa04927", "Name_A": "GO:0071375", "target_original": "108", "Gene_B": "hsa04927", "interaction": "Direct", "SUID": 439047, "TYPE": "Direct", "Gene_A": "GO:0071375", "BEND_MAP_ID": 439047, "selected": false}, "selected": false}, {"data": {"id": "439044", "source": "438017", "target": "437984", "SCORE": 0.41453566622489035, "shared_interaction": "Direct", "source_original": "65", "Name_B": "hsa04934", "Name_A": "GO:0071375", "target_original": "76", "Gene_B": "hsa04934", "interaction": "Direct", "SUID": 439044, "TYPE": "Direct", "Gene_A": "GO:0071375", "BEND_MAP_ID": 439044, "selected": false}, "selected": false}, {"data": {"id": "439041", "source": "438017", "target": "437978", "SCORE": 0.47590361446469803, "shared_interaction": "Direct", "source_original": "65", "Name_B": "hsa04925", "Name_A": "GO:0071375", "target_original": "78", "Gene_B": "hsa04925", "interaction": "Direct", "SUID": 439041, "TYPE": "Direct", "Gene_A": "GO:0071375", "BEND_MAP_ID": 439041, "selected": false}, "selected": false}, {"data": {"id": "439038", "source": "438017", "target": "438032", "SCORE": 0.7883211678854521, "shared_interaction": "Direct", "source_original": "65", "Name_B": "GO:1901653", "Name_A": "GO:0071375", "target_original": "60", "Gene_B": "GO:1901653", "interaction": "Direct", "SUID": 439038, "TYPE": "Direct", "Gene_A": "GO:0071375", "BEND_MAP_ID": 439038, "selected": false}, "selected": false}, {"data": {"id": "439035", "source": "438017", "target": "438029", "SCORE": 0.6448979591868257, "shared_interaction": "Direct", "source_original": "65", "Name_B": "GO:0071417", "Name_A": "GO:0071375", "target_original": "61", "Gene_B": "GO:0071417", "interaction": "Direct", "SUID": 439035, "TYPE": "Direct", "Gene_A": "GO:0071375", "BEND_MAP_ID": 439035, "selected": false}, "selected": false}, {"data": {"id": "439032", "source": "438017", "target": "438026", "SCORE": 0.6448979591868257, "shared_interaction": "Direct", "source_original": "65", "Name_B": "GO:1901699", "Name_A": "GO:0071375", "target_original": "62", "Gene_B": "GO:1901699", "interaction": "Direct", "SUID": 439032, "TYPE": "Direct", "Gene_A": "GO:0071375", "BEND_MAP_ID": 439032, "selected": false}, "selected": false}, {"data": {"id": "439029", "source": "438017", "target": "438020", "SCORE": 0.7883211678854521, "shared_interaction": "Direct", "source_original": "65", "Name_B": "GO:1901652", "Name_A": "GO:0071375", "target_original": "64", "Gene_B": "GO:1901652", "interaction": "Direct", "SUID": 439029, "TYPE": "Direct", "Gene_A": "GO:0071375", "BEND_MAP_ID": 439029, "selected": false}, "selected": false}, {"data": {"id": "439026", "source": "438014", "target": "437870", "SCORE": 0.3649635036563564, "shared_interaction": "Direct", "source_original": "66", "Name_B": "WP5094", "Name_A": "M167", "target_original": "114", "Gene_B": "WP5094", "interaction": "Direct", "SUID": 439026, "TYPE": "Direct", "Gene_A": "M167", "BEND_MAP_ID": 439026, "selected": false}, "selected": false}, {"data": {"id": "439023", "source": "438014", "target": "438011", "SCORE": 0.737951807232349, "shared_interaction": "Direct", "source_original": "66", "Name_B": "WP2355", "Name_A": "M167", "target_original": "67", "Gene_B": "WP2355", "interaction": "Direct", "SUID": 439023, "TYPE": "Direct", "Gene_A": "M167", "BEND_MAP_ID": 439023, "selected": false}, "selected": false}, {"data": {"id": "439020", "source": "438014", "target": "438008", "SCORE": 0.5538461538527886, "shared_interaction": "Direct", "source_original": "66", "Name_B": "M65", "Name_A": "M167", "target_original": "68", "Gene_B": "M65", "interaction": "Direct", "SUID": 439020, "TYPE": "Direct", "Gene_A": "M167", "BEND_MAP_ID": 439020, "selected": false}, "selected": false}, {"data": {"id": "439017", "source": "438014", "target": "438092", "SCORE": 0.41453566622489035, "shared_interaction": "Direct", "source_original": "66", "Name_B": "WP5115", "Name_A": "M167", "target_original": "40", "Gene_B": "WP5115", "interaction": "Direct", "SUID": 439017, "TYPE": "Direct", "Gene_A": "M167", "BEND_MAP_ID": 439017, "selected": false}, "selected": false}, {"data": {"id": "439014", "source": "438014", "target": "437996", "SCORE": 0.5538461538527886, "shared_interaction": "Direct", "source_original": "66", "Name_B": "WP2431", "Name_A": "M167", "target_original": "72", "Gene_B": "WP2431", "interaction": "Direct", "SUID": 439014, "TYPE": "Direct", "Gene_A": "M167", "BEND_MAP_ID": 439014, "selected": false}, "selected": false}, {"data": {"id": "439011", "source": "438011", "target": "437870", "SCORE": 0.5766423357709043, "shared_interaction": "Direct", "source_original": "67", "Name_B": "WP5094", "Name_A": "WP2355", "target_original": "114", "Gene_B": "WP5094", "interaction": "Direct", "SUID": 439011, "TYPE": "Direct", "Gene_A": "WP2355", "BEND_MAP_ID": 439011, "selected": false}, "selected": false}, {"data": {"id": "439008", "source": "438011", "target": "437996", "SCORE": 0.8512820512842628, "shared_interaction": "Direct", "source_original": "67", "Name_B": "WP2431", "Name_A": "WP2355", "target_original": "72", "Gene_B": "WP2431", "interaction": "Direct", "SUID": 439008, "TYPE": "Direct", "Gene_A": "WP2355", "BEND_MAP_ID": 439008, "selected": false}, "selected": false}, {"data": {"id": "439005", "source": "438008", "target": "437882", "SCORE": 0.4774774774843037, "shared_interaction": "Direct", "source_original": "68", "Name_B": "R-HSA-6785807", "Name_A": "M65", "target_original": "110", "Gene_B": "R-HSA-6785807", "interaction": "Direct", "SUID": 439005, "TYPE": "Direct", "Gene_A": "M65", "BEND_MAP_ID": 439005, "selected": false}, "selected": false}, {"data": {"id": "439002", "source": "438008", "target": "438098", "SCORE": 0.3300330033067424, "shared_interaction": "Direct", "source_original": "68", "Name_B": "R-HSA-449147", "Name_A": "M65", "target_original": "38", "Gene_B": "R-HSA-449147", "interaction": "Direct", "SUID": 439002, "TYPE": "Direct", "Gene_A": "M65", "BEND_MAP_ID": 439002, "selected": false}, "selected": false}, {"data": {"id": "438999", "source": "438008", "target": "438095", "SCORE": 0.30952380953572795, "shared_interaction": "Direct", "source_original": "68", "Name_B": "WP3617", "Name_A": "M65", "target_original": "39", "Gene_B": "WP3617", "interaction": "Direct", "SUID": 438999, "TYPE": "Direct", "Gene_A": "M65", "BEND_MAP_ID": 438999, "selected": false}, "selected": false}, {"data": {"id": "438996", "source": "438008", "target": "438011", "SCORE": 0.5538461538527886, "shared_interaction": "Direct", "source_original": "68", "Name_B": "WP2355", "Name_A": "M65", "target_original": "67", "Gene_B": "WP2355", "interaction": "Direct", "SUID": 438996, "TYPE": "Direct", "Gene_A": "M65", "BEND_MAP_ID": 438996, "selected": false}, "selected": false}, {"data": {"id": "438993", "source": "438008", "target": "438089", "SCORE": 0.30952380953572795, "shared_interaction": "Direct", "source_original": "68", "Name_B": "WP3646", "Name_A": "M65", "target_original": "41", "Gene_B": "WP3646", "interaction": "Direct", "SUID": 438993, "TYPE": "Direct", "Gene_A": "M65", "BEND_MAP_ID": 438993, "selected": false}, "selected": false}, {"data": {"id": "438990", "source": "438008", "target": "438119", "SCORE": 0.30952380953572795, "shared_interaction": "Direct", "source_original": "68", "Name_B": "hsa04978", "Name_A": "M65", "target_original": "31", "Gene_B": "hsa04978", "interaction": "Direct", "SUID": 438990, "TYPE": "Direct", "Gene_A": "M65", "BEND_MAP_ID": 438990, "selected": false}, "selected": false}, {"data": {"id": "438987", "source": "438008", "target": "437927", "SCORE": 0.3300330033067424, "shared_interaction": "Direct", "source_original": "68", "Name_B": "R-HSA-2262752", "Name_A": "M65", "target_original": "95", "Gene_B": "R-HSA-2262752", "interaction": "Direct", "SUID": 438987, "TYPE": "Direct", "Gene_A": "M65", "BEND_MAP_ID": 438987, "selected": false}, "selected": false}, {"data": {"id": "438984", "source": "438008", "target": "437996", "SCORE": 0.654761904767864, "shared_interaction": "Direct", "source_original": "68", "Name_B": "WP2431", "Name_A": "M65", "target_original": "72", "Gene_B": "WP2431", "interaction": "Direct", "SUID": 438984, "TYPE": "Direct", "Gene_A": "M65", "BEND_MAP_ID": 438984, "selected": false}, "selected": false}, {"data": {"id": "438981", "source": "438005", "target": "437870", "SCORE": 0.5766423357709043, "shared_interaction": "Direct", "source_original": "69", "Name_B": "WP5094", "Name_A": "GO:0071774", "target_original": "114", "Gene_B": "WP5094", "interaction": "Direct", "SUID": 438981, "TYPE": "Direct", "Gene_A": "GO:0071774", "BEND_MAP_ID": 438981, "selected": false}, "selected": false}, {"data": {"id": "438978", "source": "438005", "target": "438011", "SCORE": 0.47590361446469803, "shared_interaction": "Direct", "source_original": "69", "Name_B": "WP2355", "Name_A": "GO:0071774", "target_original": "67", "Gene_B": "WP2355", "interaction": "Direct", "SUID": 438978, "TYPE": "Direct", "Gene_A": "GO:0071774", "BEND_MAP_ID": 438978, "selected": false}, "selected": false}, {"data": {"id": "438975", "source": "438005", "target": "438002", "SCORE": 0.737951807232349, "shared_interaction": "Direct", "source_original": "69", "Name_B": "WP5055", "Name_A": "GO:0071774", "target_original": "70", "Gene_B": "WP5055", "interaction": "Direct", "SUID": 438975, "TYPE": "Direct", "Gene_A": "GO:0071774", "BEND_MAP_ID": 438975, "selected": false}, "selected": false}, {"data": {"id": "438972", "source": "438005", "target": "438035", "SCORE": 0.41453566622489035, "shared_interaction": "Direct", "source_original": "69", "Name_B": "WP3932", "Name_A": "GO:0071774", "target_original": "59", "Gene_B": "WP3932", "interaction": "Direct", "SUID": 438972, "TYPE": "Direct", "Gene_A": "GO:0071774", "BEND_MAP_ID": 438972, "selected": false}, "selected": false}, {"data": {"id": "438969", "source": "438005", "target": "437996", "SCORE": 0.5538461538527886, "shared_interaction": "Direct", "source_original": "69", "Name_B": "WP2431", "Name_A": "GO:0071774", "target_original": "72", "Gene_B": "WP2431", "interaction": "Direct", "SUID": 438969, "TYPE": "Direct", "Gene_A": "GO:0071774", "BEND_MAP_ID": 438969, "selected": false}, "selected": false}, {"data": {"id": "438966", "source": "438002", "target": "437870", "SCORE": 0.3649635036563564, "shared_interaction": "Direct", "source_original": "70", "Name_B": "WP5094", "Name_A": "WP5055", "target_original": "114", "Gene_B": "WP5094", "interaction": "Direct", "SUID": 438966, "TYPE": "Direct", "Gene_A": "WP5055", "BEND_MAP_ID": 438966, "selected": false}, "selected": false}, {"data": {"id": "438963", "source": "437999", "target": "437870", "SCORE": 0.4176706827377062, "shared_interaction": "Direct", "source_original": "71", "Name_B": "WP5094", "Name_A": "GO:0044344", "target_original": "114", "Gene_B": "WP5094", "interaction": "Direct", "SUID": 438963, "TYPE": "Direct", "Gene_A": "GO:0044344", "BEND_MAP_ID": 438963, "selected": false}, "selected": false}, {"data": {"id": "438960", "source": "437999", "target": "438152", "SCORE": 0.4176706827377062, "shared_interaction": "Direct", "source_original": "71", "Name_B": "GO:0060326", "Name_A": "GO:0044344", "target_original": "20", "Gene_B": "GO:0060326", "interaction": "Direct", "SUID": 438960, "TYPE": "Direct", "Gene_A": "GO:0044344", "BEND_MAP_ID": 438960, "selected": false}, "selected": false}, {"data": {"id": "438957", "source": "437999", "target": "438095", "SCORE": 0.30952380953572795, "shared_interaction": "Direct", "source_original": "71", "Name_B": "WP3617", "Name_A": "GO:0044344", "target_original": "39", "Gene_B": "WP3617", "interaction": "Direct", "SUID": 438957, "TYPE": "Direct", "Gene_A": "GO:0044344", "BEND_MAP_ID": 438957, "selected": false}, "selected": false}, {"data": {"id": "438954", "source": "437999", "target": "438011", "SCORE": 0.5538461538527886, "shared_interaction": "Direct", "source_original": "71", "Name_B": "WP2355", "Name_A": "GO:0044344", "target_original": "67", "Gene_B": "WP2355", "interaction": "Direct", "SUID": 438954, "TYPE": "Direct", "Gene_A": "GO:0044344", "BEND_MAP_ID": 438954, "selected": false}, "selected": false}, {"data": {"id": "438951", "source": "437999", "target": "438008", "SCORE": 0.30952380953572795, "shared_interaction": "Direct", "source_original": "71", "Name_B": "M65", "Name_A": "GO:0044344", "target_original": "68", "Gene_B": "M65", "interaction": "Direct", "SUID": 438951, "TYPE": "Direct", "Gene_A": "GO:0044344", "BEND_MAP_ID": 438951, "selected": false}, "selected": false}, {"data": {"id": "438948", "source": "437999", "target": "438005", "SCORE": 0.8512820512842628, "shared_interaction": "Direct", "source_original": "71", "Name_B": "GO:0071774", "Name_A": "GO:0044344", "target_original": "69", "Gene_B": "GO:0071774", "interaction": "Direct", "SUID": 438948, "TYPE": "Direct", "Gene_A": "GO:0044344", "BEND_MAP_ID": 438948, "selected": false}, "selected": false}, {"data": {"id": "438945", "source": "437999", "target": "438002", "SCORE": 0.5538461538527886, "shared_interaction": "Direct", "source_original": "71", "Name_B": "WP5055", "Name_A": "GO:0044344", "target_original": "70", "Gene_B": "WP5055", "interaction": "Direct", "SUID": 438945, "TYPE": "Direct", "Gene_A": "GO:0044344", "BEND_MAP_ID": 438945, "selected": false}, "selected": false}, {"data": {"id": "438942", "source": "437999", "target": "438089", "SCORE": 0.30952380953572795, "shared_interaction": "Direct", "source_original": "71", "Name_B": "WP3646", "Name_A": "GO:0044344", "target_original": "41", "Gene_B": "WP3646", "interaction": "Direct", "SUID": 438942, "TYPE": "Direct", "Gene_A": "GO:0044344", "BEND_MAP_ID": 438942, "selected": false}, "selected": false}, {"data": {"id": "438939", "source": "437999", "target": "438170", "SCORE": 0.30952380953572795, "shared_interaction": "Direct", "source_original": "71", "Name_B": "GO:0048640", "Name_A": "GO:0044344", "target_original": "14", "Gene_B": "GO:0048640", "interaction": "Direct", "SUID": 438939, "TYPE": "Direct", "Gene_A": "GO:0044344", "BEND_MAP_ID": 438939, "selected": false}, "selected": false}, {"data": {"id": "438936", "source": "437999", "target": "437996", "SCORE": 0.654761904767864, "shared_interaction": "Direct", "source_original": "71", "Name_B": "WP2431", "Name_A": "GO:0044344", "target_original": "72", "Gene_B": "WP2431", "interaction": "Direct", "SUID": 438936, "TYPE": "Direct", "Gene_A": "GO:0044344", "BEND_MAP_ID": 438936, "selected": false}, "selected": false}, {"data": {"id": "438933", "source": "437996", "target": "437870", "SCORE": 0.4176706827377062, "shared_interaction": "Direct", "source_original": "72", "Name_B": "WP5094", "Name_A": "WP2431", "target_original": "114", "Gene_B": "WP5094", "interaction": "Direct", "SUID": 438933, "TYPE": "Direct", "Gene_A": "WP2431", "BEND_MAP_ID": 438933, "selected": false}, "selected": false}, {"data": {"id": "438930", "source": "437996", "target": "438095", "SCORE": 0.30952380953572795, "shared_interaction": "Direct", "source_original": "72", "Name_B": "WP3617", "Name_A": "WP2431", "target_original": "39", "Gene_B": "WP3617", "interaction": "Direct", "SUID": 438930, "TYPE": "Direct", "Gene_A": "WP2431", "BEND_MAP_ID": 438930, "selected": false}, "selected": false}, {"data": {"id": "438927", "source": "437996", "target": "438089", "SCORE": 0.30952380953572795, "shared_interaction": "Direct", "source_original": "72", "Name_B": "WP3646", "Name_A": "WP2431", "target_original": "41", "Gene_B": "WP3646", "interaction": "Direct", "SUID": 438927, "TYPE": "Direct", "Gene_A": "WP2431", "BEND_MAP_ID": 438927, "selected": false}, "selected": false}, {"data": {"id": "438924", "source": "437993", "target": "437861", "SCORE": 0.7819548872196299, "shared_interaction": "Direct", "source_original": "73", "Name_B": "GO:0042445", "Name_A": "GO:0010817", "target_original": "117", "Gene_B": "GO:0042445", "interaction": "Direct", "SUID": 438924, "TYPE": "Direct", "Gene_A": "GO:0010817", "BEND_MAP_ID": 438924, "selected": false}, "selected": false}, {"data": {"id": "438921", "source": "437987", "target": "437867", "SCORE": 0.3566146261344269, "shared_interaction": "Direct", "source_original": "75", "Name_B": "hsa05200", "Name_A": "hsa04924", "target_original": "115", "Gene_B": "hsa05200", "interaction": "Direct", "SUID": 438921, "TYPE": "Direct", "Gene_A": "hsa04924", "BEND_MAP_ID": 438921, "selected": false}, "selected": false}, {"data": {"id": "438918", "source": "437987", "target": "437888", "SCORE": 0.737951807232349, "shared_interaction": "Direct", "source_original": "75", "Name_B": "hsa04927", "Name_A": "hsa04924", "target_original": "108", "Gene_B": "hsa04927", "interaction": "Direct", "SUID": 438918, "TYPE": "Direct", "Gene_A": "hsa04924", "BEND_MAP_ID": 438918, "selected": false}, "selected": false}, {"data": {"id": "438915", "source": "437987", "target": "437984", "SCORE": 0.6487213997349343, "shared_interaction": "Direct", "source_original": "75", "Name_B": "hsa04934", "Name_A": "hsa04924", "target_original": "76", "Gene_B": "hsa04934", "interaction": "Direct", "SUID": 438915, "TYPE": "Direct", "Gene_A": "hsa04924", "BEND_MAP_ID": 438915, "selected": false}, "selected": false}, {"data": {"id": "438912", "source": "437987", "target": "437978", "SCORE": 0.737951807232349, "shared_interaction": "Direct", "source_original": "75", "Name_B": "hsa04925", "Name_A": "hsa04924", "target_original": "78", "Gene_B": "hsa04925", "interaction": "Direct", "SUID": 438912, "TYPE": "Direct", "Gene_A": "hsa04924", "BEND_MAP_ID": 438912, "selected": false}, "selected": false}, {"data": {"id": "438909", "source": "437987", "target": "437975", "SCORE": 0.47590361446469803, "shared_interaction": "Direct", "source_original": "75", "Name_B": "hsa05146", "Name_A": "hsa04924", "target_original": "79", "Gene_B": "hsa05146", "interaction": "Direct", "SUID": 438909, "TYPE": "Direct", "Gene_A": "hsa04924", "BEND_MAP_ID": 438909, "selected": false}, "selected": false}, {"data": {"id": "438906", "source": "437984", "target": "437867", "SCORE": 0.3213728549188022, "shared_interaction": "Direct", "source_original": "76", "Name_B": "hsa05200", "Name_A": "hsa04934", "target_original": "115", "Gene_B": "hsa05200", "interaction": "Direct", "SUID": 438906, "TYPE": "Direct", "Gene_A": "hsa04934", "BEND_MAP_ID": 438906, "selected": false}, "selected": false}, {"data": {"id": "438903", "source": "437984", "target": "437975", "SCORE": 0.41453566622489035, "shared_interaction": "Direct", "source_original": "76", "Name_B": "hsa05146", "Name_A": "hsa04934", "target_original": "79", "Gene_B": "hsa05146", "interaction": "Direct", "SUID": 438903, "TYPE": "Direct", "Gene_A": "hsa04934", "BEND_MAP_ID": 438903, "selected": false}, "selected": false}, {"data": {"id": "438900", "source": "437981", "target": "437867", "SCORE": 0.3566146261344269, "shared_interaction": "Direct", "source_original": "77", "Name_B": "hsa05200", "Name_A": "WP4540", "target_original": "115", "Gene_B": "hsa05200", "interaction": "Direct", "SUID": 438900, "TYPE": "Direct", "Gene_A": "WP4540", "BEND_MAP_ID": 438900, "selected": false}, "selected": false}, {"data": {"id": "438897", "source": "437981", "target": "437888", "SCORE": 0.47590361446469803, "shared_interaction": "Direct", "source_original": "77", "Name_B": "hsa04927", "Name_A": "WP4540", "target_original": "108", "Gene_B": "hsa04927", "interaction": "Direct", "SUID": 438897, "TYPE": "Direct", "Gene_A": "WP4540", "BEND_MAP_ID": 438897, "selected": false}, "selected": false}, {"data": {"id": "438894", "source": "437981", "target": "437987", "SCORE": 0.47590361446469803, "shared_interaction": "Direct", "source_original": "77", "Name_B": "hsa04924", "Name_A": "WP4540", "target_original": "75", "Gene_B": "hsa04924", "interaction": "Direct", "SUID": 438894, "TYPE": "Direct", "Gene_A": "WP4540", "BEND_MAP_ID": 438894, "selected": false}, "selected": false}, {"data": {"id": "438891", "source": "437981", "target": "437984", "SCORE": 0.41453566622489035, "shared_interaction": "Direct", "source_original": "77", "Name_B": "hsa04934", "Name_A": "WP4540", "target_original": "76", "Gene_B": "hsa04934", "interaction": "Direct", "SUID": 438891, "TYPE": "Direct", "Gene_A": "WP4540", "BEND_MAP_ID": 438891, "selected": false}, "selected": false}, {"data": {"id": "438888", "source": "437981", "target": "437978", "SCORE": 0.47590361446469803, "shared_interaction": "Direct", "source_original": "77", "Name_B": "hsa04925", "Name_A": "WP4540", "target_original": "78", "Gene_B": "hsa04925", "interaction": "Direct", "SUID": 438888, "TYPE": "Direct", "Gene_A": "WP4540", "BEND_MAP_ID": 438888, "selected": false}, "selected": false}, {"data": {"id": "438885", "source": "437981", "target": "437975", "SCORE": 0.47590361446469803, "shared_interaction": "Direct", "source_original": "77", "Name_B": "hsa05146", "Name_A": "WP4540", "target_original": "79", "Gene_B": "hsa05146", "interaction": "Direct", "SUID": 438885, "TYPE": "Direct", "Gene_A": "WP4540", "BEND_MAP_ID": 438885, "selected": false}, "selected": false}, {"data": {"id": "438882", "source": "437981", "target": "437969", "SCORE": 1.0, "shared_interaction": "Direct", "source_original": "77", "Name_B": "WP4541", "Name_A": "WP4540", "target_original": "81", "Gene_B": "WP4541", "interaction": "Direct", "SUID": 438882, "TYPE": "Direct", "Gene_A": "WP4540", "BEND_MAP_ID": 438882, "selected": false}, "selected": false}, {"data": {"id": "438879", "source": "437981", "target": "437963", "SCORE": 0.47590361446469803, "shared_interaction": "Direct", "source_original": "77", "Name_B": "hsa04270", "Name_A": "WP4540", "target_original": "83", "Gene_B": "hsa04270", "interaction": "Direct", "SUID": 438879, "TYPE": "Direct", "Gene_A": "WP4540", "BEND_MAP_ID": 438879, "selected": false}, "selected": false}, {"data": {"id": "438876", "source": "437978", "target": "437867", "SCORE": 0.3566146261344269, "shared_interaction": "Direct", "source_original": "78", "Name_B": "hsa05200", "Name_A": "hsa04925", "target_original": "115", "Gene_B": "hsa05200", "interaction": "Direct", "SUID": 438876, "TYPE": "Direct", "Gene_A": "hsa04925", "BEND_MAP_ID": 438876, "selected": false}, "selected": false}, {"data": {"id": "438873", "source": "437978", "target": "437888", "SCORE": 1.0, "shared_interaction": "Direct", "source_original": "78", "Name_B": "hsa04927", "Name_A": "hsa04925", "target_original": "108", "Gene_B": "hsa04927", "interaction": "Direct", "SUID": 438873, "TYPE": "Direct", "Gene_A": "hsa04925", "BEND_MAP_ID": 438873, "selected": false}, "selected": false}, {"data": {"id": "438870", "source": "437978", "target": "437984", "SCORE": 0.882907133244978, "shared_interaction": "Direct", "source_original": "78", "Name_B": "hsa04934", "Name_A": "hsa04925", "target_original": "76", "Gene_B": "hsa04934", "interaction": "Direct", "SUID": 438870, "TYPE": "Direct", "Gene_A": "hsa04925", "BEND_MAP_ID": 438870, "selected": false}, "selected": false}, {"data": {"id": "438867", "source": "437978", "target": "437975", "SCORE": 0.47590361446469803, "shared_interaction": "Direct", "source_original": "78", "Name_B": "hsa05146", "Name_A": "hsa04925", "target_original": "79", "Gene_B": "hsa05146", "interaction": "Direct", "SUID": 438867, "TYPE": "Direct", "Gene_A": "hsa04925", "BEND_MAP_ID": 438867, "selected": false}, "selected": false}, {"data": {"id": "438864", "source": "437975", "target": "437867", "SCORE": 0.4995891536601098, "shared_interaction": "Direct", "source_original": "79", "Name_B": "hsa05200", "Name_A": "hsa05146", "target_original": "115", "Gene_B": "hsa05200", "interaction": "Direct", "SUID": 438864, "TYPE": "Direct", "Gene_A": "hsa05146", "BEND_MAP_ID": 438864, "selected": false}, "selected": false}, {"data": {"id": "438861", "source": "437972", "target": "437888", "SCORE": 0.5538461538527886, "shared_interaction": "Direct", "source_original": "80", "Name_B": "hsa04927", "Name_A": "R-HSA-112043", "target_original": "108", "Gene_B": "hsa04927", "interaction": "Direct", "SUID": 438861, "TYPE": "Direct", "Gene_A": "R-HSA-112043", "BEND_MAP_ID": 438861, "selected": false}, "selected": false}, {"data": {"id": "438858", "source": "437972", "target": "437987", "SCORE": 0.5538461538527886, "shared_interaction": "Direct", "source_original": "80", "Name_B": "hsa04924", "Name_A": "R-HSA-112043", "target_original": "75", "Gene_B": "hsa04924", "interaction": "Direct", "SUID": 438858, "TYPE": "Direct", "Gene_A": "R-HSA-112043", "BEND_MAP_ID": 438858, "selected": false}, "selected": false}, {"data": {"id": "438855", "source": "437972", "target": "437984", "SCORE": 0.4774774774843037, "shared_interaction": "Direct", "source_original": "80", "Name_B": "hsa04934", "Name_A": "R-HSA-112043", "target_original": "76", "Gene_B": "hsa04934", "interaction": "Direct", "SUID": 438855, "TYPE": "Direct", "Gene_A": "R-HSA-112043", "BEND_MAP_ID": 438855, "selected": false}, "selected": false}, {"data": {"id": "438852", "source": "437972", "target": "437981", "SCORE": 0.8512820512842628, "shared_interaction": "Direct", "source_original": "80", "Name_B": "WP4540", "Name_A": "R-HSA-112043", "target_original": "77", "Gene_B": "WP4540", "interaction": "Direct", "SUID": 438852, "TYPE": "Direct", "Gene_A": "R-HSA-112043", "BEND_MAP_ID": 438852, "selected": false}, "selected": false}, {"data": {"id": "438849", "source": "437972", "target": "437978", "SCORE": 0.5538461538527886, "shared_interaction": "Direct", "source_original": "80", "Name_B": "hsa04925", "Name_A": "R-HSA-112043", "target_original": "78", "Gene_B": "hsa04925", "interaction": "Direct", "SUID": 438849, "TYPE": "Direct", "Gene_A": "R-HSA-112043", "BEND_MAP_ID": 438849, "selected": false}, "selected": false}, {"data": {"id": "438846", "source": "437972", "target": "437975", "SCORE": 0.5538461538527886, "shared_interaction": "Direct", "source_original": "80", "Name_B": "hsa05146", "Name_A": "R-HSA-112043", "target_original": "79", "Gene_B": "hsa05146", "interaction": "Direct", "SUID": 438846, "TYPE": "Direct", "Gene_A": "R-HSA-112043", "BEND_MAP_ID": 438846, "selected": false}, "selected": false}, {"data": {"id": "438843", "source": "437972", "target": "437969", "SCORE": 0.8512820512842628, "shared_interaction": "Direct", "source_original": "80", "Name_B": "WP4541", "Name_A": "R-HSA-112043", "target_original": "81", "Gene_B": "WP4541", "interaction": "Direct", "SUID": 438843, "TYPE": "Direct", "Gene_A": "R-HSA-112043", "BEND_MAP_ID": 438843, "selected": false}, "selected": false}, {"data": {"id": "438840", "source": "437972", "target": "437963", "SCORE": 0.5538461538527886, "shared_interaction": "Direct", "source_original": "80", "Name_B": "hsa04270", "Name_A": "R-HSA-112043", "target_original": "83", "Gene_B": "hsa04270", "interaction": "Direct", "SUID": 438840, "TYPE": "Direct", "Gene_A": "R-HSA-112043", "BEND_MAP_ID": 438840, "selected": false}, "selected": false}, {"data": {"id": "438837", "source": "437969", "target": "437867", "SCORE": 0.3566146261344269, "shared_interaction": "Direct", "source_original": "81", "Name_B": "hsa05200", "Name_A": "WP4541", "target_original": "115", "Gene_B": "hsa05200", "interaction": "Direct", "SUID": 438837, "TYPE": "Direct", "Gene_A": "WP4541", "BEND_MAP_ID": 438837, "selected": false}, "selected": false}, {"data": {"id": "438834", "source": "437969", "target": "437888", "SCORE": 0.47590361446469803, "shared_interaction": "Direct", "source_original": "81", "Name_B": "hsa04927", "Name_A": "WP4541", "target_original": "108", "Gene_B": "hsa04927", "interaction": "Direct", "SUID": 438834, "TYPE": "Direct", "Gene_A": "WP4541", "BEND_MAP_ID": 438834, "selected": false}, "selected": false}, {"data": {"id": "438831", "source": "437969", "target": "437987", "SCORE": 0.47590361446469803, "shared_interaction": "Direct", "source_original": "81", "Name_B": "hsa04924", "Name_A": "WP4541", "target_original": "75", "Gene_B": "hsa04924", "interaction": "Direct", "SUID": 438831, "TYPE": "Direct", "Gene_A": "WP4541", "BEND_MAP_ID": 438831, "selected": false}, "selected": false}, {"data": {"id": "438828", "source": "437969", "target": "437984", "SCORE": 0.41453566622489035, "shared_interaction": "Direct", "source_original": "81", "Name_B": "hsa04934", "Name_A": "WP4541", "target_original": "76", "Gene_B": "hsa04934", "interaction": "Direct", "SUID": 438828, "TYPE": "Direct", "Gene_A": "WP4541", "BEND_MAP_ID": 438828, "selected": false}, "selected": false}, {"data": {"id": "438825", "source": "437969", "target": "437978", "SCORE": 0.47590361446469803, "shared_interaction": "Direct", "source_original": "81", "Name_B": "hsa04925", "Name_A": "WP4541", "target_original": "78", "Gene_B": "hsa04925", "interaction": "Direct", "SUID": 438825, "TYPE": "Direct", "Gene_A": "WP4541", "BEND_MAP_ID": 438825, "selected": false}, "selected": false}, {"data": {"id": "438822", "source": "437969", "target": "437975", "SCORE": 0.47590361446469803, "shared_interaction": "Direct", "source_original": "81", "Name_B": "hsa05146", "Name_A": "WP4541", "target_original": "79", "Gene_B": "hsa05146", "interaction": "Direct", "SUID": 438822, "TYPE": "Direct", "Gene_A": "WP4541", "BEND_MAP_ID": 438822, "selected": false}, "selected": false}, {"data": {"id": "438819", "source": "437969", "target": "437963", "SCORE": 0.47590361446469803, "shared_interaction": "Direct", "source_original": "81", "Name_B": "hsa04270", "Name_A": "WP4541", "target_original": "83", "Gene_B": "hsa04270", "interaction": "Direct", "SUID": 438819, "TYPE": "Direct", "Gene_A": "WP4541", "BEND_MAP_ID": 438819, "selected": false}, "selected": false}, {"data": {"id": "438816", "source": "437966", "target": "437888", "SCORE": 0.5538461538527886, "shared_interaction": "Direct", "source_original": "82", "Name_B": "hsa04927", "Name_A": "R-HSA-112040", "target_original": "108", "Gene_B": "hsa04927", "interaction": "Direct", "SUID": 438816, "TYPE": "Direct", "Gene_A": "R-HSA-112040", "BEND_MAP_ID": 438816, "selected": false}, "selected": false}, {"data": {"id": "438813", "source": "437966", "target": "437987", "SCORE": 0.5538461538527886, "shared_interaction": "Direct", "source_original": "82", "Name_B": "hsa04924", "Name_A": "R-HSA-112040", "target_original": "75", "Gene_B": "hsa04924", "interaction": "Direct", "SUID": 438813, "TYPE": "Direct", "Gene_A": "R-HSA-112040", "BEND_MAP_ID": 438813, "selected": false}, "selected": false}, {"data": {"id": "438810", "source": "437966", "target": "437984", "SCORE": 0.4774774774843037, "shared_interaction": "Direct", "source_original": "82", "Name_B": "hsa04934", "Name_A": "R-HSA-112040", "target_original": "76", "Gene_B": "hsa04934", "interaction": "Direct", "SUID": 438810, "TYPE": "Direct", "Gene_A": "R-HSA-112040", "BEND_MAP_ID": 438810, "selected": false}, "selected": false}, {"data": {"id": "438807", "source": "437966", "target": "437981", "SCORE": 0.8512820512842628, "shared_interaction": "Direct", "source_original": "82", "Name_B": "WP4540", "Name_A": "R-HSA-112040", "target_original": "77", "Gene_B": "WP4540", "interaction": "Direct", "SUID": 438807, "TYPE": "Direct", "Gene_A": "R-HSA-112040", "BEND_MAP_ID": 438807, "selected": false}, "selected": false}, {"data": {"id": "438804", "source": "437966", "target": "437978", "SCORE": 0.5538461538527886, "shared_interaction": "Direct", "source_original": "82", "Name_B": "hsa04925", "Name_A": "R-HSA-112040", "target_original": "78", "Gene_B": "hsa04925", "interaction": "Direct", "SUID": 438804, "TYPE": "Direct", "Gene_A": "R-HSA-112040", "BEND_MAP_ID": 438804, "selected": false}, "selected": false}, {"data": {"id": "438801", "source": "437966", "target": "437975", "SCORE": 0.5538461538527886, "shared_interaction": "Direct", "source_original": "82", "Name_B": "hsa05146", "Name_A": "R-HSA-112040", "target_original": "79", "Gene_B": "hsa05146", "interaction": "Direct", "SUID": 438801, "TYPE": "Direct", "Gene_A": "R-HSA-112040", "BEND_MAP_ID": 438801, "selected": false}, "selected": false}, {"data": {"id": "438798", "source": "437966", "target": "437972", "SCORE": 1.0, "shared_interaction": "Direct", "source_original": "82", "Name_B": "R-HSA-112043", "Name_A": "R-HSA-112040", "target_original": "80", "Gene_B": "R-HSA-112043", "interaction": "Direct", "SUID": 438798, "TYPE": "Direct", "Gene_A": "R-HSA-112040", "BEND_MAP_ID": 438798, "selected": false}, "selected": false}, {"data": {"id": "438795", "source": "437966", "target": "437969", "SCORE": 0.8512820512842628, "shared_interaction": "Direct", "source_original": "82", "Name_B": "WP4541", "Name_A": "R-HSA-112040", "target_original": "81", "Gene_B": "WP4541", "interaction": "Direct", "SUID": 438795, "TYPE": "Direct", "Gene_A": "R-HSA-112040", "BEND_MAP_ID": 438795, "selected": false}, "selected": false}, {"data": {"id": "438792", "source": "437966", "target": "437963", "SCORE": 0.5538461538527886, "shared_interaction": "Direct", "source_original": "82", "Name_B": "hsa04270", "Name_A": "R-HSA-112040", "target_original": "83", "Gene_B": "hsa04270", "interaction": "Direct", "SUID": 438792, "TYPE": "Direct", "Gene_A": "R-HSA-112040", "BEND_MAP_ID": 438792, "selected": false}, "selected": false}, {"data": {"id": "438789", "source": "437963", "target": "437867", "SCORE": 0.3566146261344269, "shared_interaction": "Direct", "source_original": "83", "Name_B": "hsa05200", "Name_A": "hsa04270", "target_original": "115", "Gene_B": "hsa05200", "interaction": "Direct", "SUID": 438789, "TYPE": "Direct", "Gene_A": "hsa04270", "BEND_MAP_ID": 438789, "selected": false}, "selected": false}, {"data": {"id": "438786", "source": "437963", "target": "437888", "SCORE": 0.737951807232349, "shared_interaction": "Direct", "source_original": "83", "Name_B": "hsa04927", "Name_A": "hsa04270", "target_original": "108", "Gene_B": "hsa04927", "interaction": "Direct", "SUID": 438786, "TYPE": "Direct", "Gene_A": "hsa04270", "BEND_MAP_ID": 438786, "selected": false}, "selected": false}, {"data": {"id": "438783", "source": "437963", "target": "437987", "SCORE": 0.737951807232349, "shared_interaction": "Direct", "source_original": "83", "Name_B": "hsa04924", "Name_A": "hsa04270", "target_original": "75", "Gene_B": "hsa04924", "interaction": "Direct", "SUID": 438783, "TYPE": "Direct", "Gene_A": "hsa04270", "BEND_MAP_ID": 438783, "selected": false}, "selected": false}, {"data": {"id": "438780", "source": "437963", "target": "437984", "SCORE": 0.6487213997349343, "shared_interaction": "Direct", "source_original": "83", "Name_B": "hsa04934", "Name_A": "hsa04270", "target_original": "76", "Gene_B": "hsa04934", "interaction": "Direct", "SUID": 438780, "TYPE": "Direct", "Gene_A": "hsa04270", "BEND_MAP_ID": 438780, "selected": false}, "selected": false}, {"data": {"id": "438777", "source": "437963", "target": "437978", "SCORE": 0.737951807232349, "shared_interaction": "Direct", "source_original": "83", "Name_B": "hsa04925", "Name_A": "hsa04270", "target_original": "78", "Gene_B": "hsa04925", "interaction": "Direct", "SUID": 438777, "TYPE": "Direct", "Gene_A": "hsa04270", "BEND_MAP_ID": 438777, "selected": false}, "selected": false}, {"data": {"id": "438774", "source": "437963", "target": "437975", "SCORE": 0.47590361446469803, "shared_interaction": "Direct", "source_original": "83", "Name_B": "hsa05146", "Name_A": "hsa04270", "target_original": "79", "Gene_B": "hsa05146", "interaction": "Direct", "SUID": 438774, "TYPE": "Direct", "Gene_A": "hsa04270", "BEND_MAP_ID": 438774, "selected": false}, "selected": false}, {"data": {"id": "438771", "source": "437960", "target": "438068", "SCORE": 0.35030549898550734, "shared_interaction": "Direct", "source_original": "84", "Name_B": "R-HSA-556833", "Name_A": "GO:0090407", "target_original": "48", "Gene_B": "R-HSA-556833", "interaction": "Direct", "SUID": 438771, "TYPE": "Direct", "Gene_A": "GO:0090407", "BEND_MAP_ID": 438771, "selected": false}, "selected": false}, {"data": {"id": "438768", "source": "437960", "target": "437948", "SCORE": 0.4727272727319064, "shared_interaction": "Direct", "source_original": "84", "Name_B": "hsa00564", "Name_A": "GO:0090407", "target_original": "88", "Gene_B": "hsa00564", "interaction": "Direct", "SUID": 438768, "TYPE": "Direct", "Gene_A": "GO:0090407", "BEND_MAP_ID": 438768, "selected": false}, "selected": false}, {"data": {"id": "438765", "source": "437960", "target": "437942", "SCORE": 0.4249291784749792, "shared_interaction": "Direct", "source_original": "84", "Name_B": "R-HSA-1483257", "Name_A": "GO:0090407", "target_original": "90", "Gene_B": "R-HSA-1483257", "interaction": "Direct", "SUID": 438765, "TYPE": "Direct", "Gene_A": "GO:0090407", "BEND_MAP_ID": 438765, "selected": false}, "selected": false}, {"data": {"id": "438762", "source": "437957", "target": "437861", "SCORE": 0.3458646616588898, "shared_interaction": "Direct", "source_original": "85", "Name_B": "GO:0042445", "Name_A": "GO:0008610", "target_original": "117", "Gene_B": "GO:0042445", "interaction": "Direct", "SUID": 438762, "TYPE": "Direct", "Gene_A": "GO:0008610", "BEND_MAP_ID": 438762, "selected": false}, "selected": false}, {"data": {"id": "438759", "source": "437957", "target": "437960", "SCORE": 0.38034188034572025, "shared_interaction": "Direct", "source_original": "85", "Name_B": "GO:0090407", "Name_A": "GO:0008610", "target_original": "84", "Gene_B": "GO:0090407", "interaction": "Direct", "SUID": 438759, "TYPE": "Direct", "Gene_A": "GO:0008610", "BEND_MAP_ID": 438759, "selected": false}, "selected": false}, {"data": {"id": "438756", "source": "437957", "target": "438068", "SCORE": 0.4684317718972333, "shared_interaction": "Direct", "source_original": "85", "Name_B": "R-HSA-556833", "Name_A": "GO:0008610", "target_original": "48", "Gene_B": "R-HSA-556833", "interaction": "Direct", "SUID": 438756, "TYPE": "Direct", "Gene_A": "GO:0008610", "BEND_MAP_ID": 438756, "selected": false}, "selected": false}, {"data": {"id": "438753", "source": "437957", "target": "437954", "SCORE": 0.4727272727319064, "shared_interaction": "Direct", "source_original": "85", "Name_B": "GO:0046470", "Name_A": "GO:0008610", "target_original": "86", "Gene_B": "GO:0046470", "interaction": "Direct", "SUID": 438753, "TYPE": "Direct", "Gene_A": "GO:0008610", "BEND_MAP_ID": 438753, "selected": false}, "selected": false}, {"data": {"id": "438750", "source": "437957", "target": "437948", "SCORE": 0.4727272727319064, "shared_interaction": "Direct", "source_original": "85", "Name_B": "hsa00564", "Name_A": "GO:0008610", "target_original": "88", "Gene_B": "hsa00564", "interaction": "Direct", "SUID": 438750, "TYPE": "Direct", "Gene_A": "GO:0008610", "BEND_MAP_ID": 438750, "selected": false}, "selected": false}, {"data": {"id": "438747", "source": "437957", "target": "437945", "SCORE": 0.589235127482128, "shared_interaction": "Direct", "source_original": "85", "Name_B": "GO:0046474", "Name_A": "GO:0008610", "target_original": "89", "Gene_B": "GO:0046474", "interaction": "Direct", "SUID": 438747, "TYPE": "Direct", "Gene_A": "GO:0008610", "BEND_MAP_ID": 438747, "selected": false}, "selected": false}, {"data": {"id": "438744", "source": "437957", "target": "437942", "SCORE": 0.4249291784749792, "shared_interaction": "Direct", "source_original": "85", "Name_B": "R-HSA-1483257", "Name_A": "GO:0008610", "target_original": "90", "Gene_B": "R-HSA-1483257", "interaction": "Direct", "SUID": 438744, "TYPE": "Direct", "Gene_A": "GO:0008610", "BEND_MAP_ID": 438744, "selected": false}, "selected": false}, {"data": {"id": "438741", "source": "437957", "target": "437939", "SCORE": 0.589235127482128, "shared_interaction": "Direct", "source_original": "85", "Name_B": "GO:0045017", "Name_A": "GO:0008610", "target_original": "91", "Gene_B": "GO:0045017", "interaction": "Direct", "SUID": 438741, "TYPE": "Direct", "Gene_A": "GO:0008610", "BEND_MAP_ID": 438741, "selected": false}, "selected": false}, {"data": {"id": "438738", "source": "437957", "target": "437936", "SCORE": 0.589235127482128, "shared_interaction": "Direct", "source_original": "85", "Name_B": "GO:0008654", "Name_A": "GO:0008610", "target_original": "92", "Gene_B": "GO:0008654", "interaction": "Direct", "SUID": 438738, "TYPE": "Direct", "Gene_A": "GO:0008610", "BEND_MAP_ID": 438738, "selected": false}, "selected": false}, {"data": {"id": "438735", "source": "437954", "target": "437960", "SCORE": 0.4727272727319064, "shared_interaction": "Direct", "source_original": "86", "Name_B": "GO:0090407", "Name_A": "GO:0046470", "target_original": "84", "Gene_B": "GO:0090407", "interaction": "Direct", "SUID": 438735, "TYPE": "Direct", "Gene_A": "GO:0046470", "BEND_MAP_ID": 438735, "selected": false}, "selected": false}, {"data": {"id": "438732", "source": "437954", "target": "438068", "SCORE": 0.43137254902422695, "shared_interaction": "Direct", "source_original": "86", "Name_B": "R-HSA-556833", "Name_A": "GO:0046470", "target_original": "48", "Gene_B": "R-HSA-556833", "interaction": "Direct", "SUID": 438732, "TYPE": "Direct", "Gene_A": "GO:0046470", "BEND_MAP_ID": 438732, "selected": false}, "selected": false}, {"data": {"id": "438729", "source": "437954", "target": "438065", "SCORE": 0.30952380953572795, "shared_interaction": "Direct", "source_original": "86", "Name_B": "GO:0071827", "Name_A": "GO:0046470", "target_original": "49", "Gene_B": "GO:0071827", "interaction": "Direct", "SUID": 438729, "TYPE": "Direct", "Gene_A": "GO:0046470", "BEND_MAP_ID": 438729, "selected": false}, "selected": false}, {"data": {"id": "438726", "source": "437954", "target": "438062", "SCORE": 0.30952380953572795, "shared_interaction": "Direct", "source_original": "86", "Name_B": "GO:0071825", "Name_A": "GO:0046470", "target_original": "50", "Gene_B": "GO:0071825", "interaction": "Direct", "SUID": 438726, "TYPE": "Direct", "Gene_A": "GO:0046470", "BEND_MAP_ID": 438726, "selected": false}, "selected": false}, {"data": {"id": "438723", "source": "437954", "target": "437951", "SCORE": 0.654761904767864, "shared_interaction": "Direct", "source_original": "86", "Name_B": "hsa05231", "Name_A": "GO:0046470", "target_original": "87", "Gene_B": "hsa05231", "interaction": "Direct", "SUID": 438723, "TYPE": "Direct", "Gene_A": "GO:0046470", "BEND_MAP_ID": 438723, "selected": false}, "selected": false}, {"data": {"id": "438720", "source": "437954", "target": "437948", "SCORE": 1.0, "shared_interaction": "Direct", "source_original": "86", "Name_B": "hsa00564", "Name_A": "GO:0046470", "target_original": "88", "Gene_B": "hsa00564", "interaction": "Direct", "SUID": 438720, "TYPE": "Direct", "Gene_A": "GO:0046470", "BEND_MAP_ID": 438720, "selected": false}, "selected": false}, {"data": {"id": "438717", "source": "437954", "target": "437945", "SCORE": 0.8512820512842628, "shared_interaction": "Direct", "source_original": "86", "Name_B": "GO:0046474", "Name_A": "GO:0046470", "target_original": "89", "Gene_B": "GO:0046474", "interaction": "Direct", "SUID": 438717, "TYPE": "Direct", "Gene_A": "GO:0046470", "BEND_MAP_ID": 438717, "selected": false}, "selected": false}, {"data": {"id": "438714", "source": "437954", "target": "437942", "SCORE": 0.8512820512842628, "shared_interaction": "Direct", "source_original": "86", "Name_B": "R-HSA-1483257", "Name_A": "GO:0046470", "target_original": "90", "Gene_B": "R-HSA-1483257", "interaction": "Direct", "SUID": 438714, "TYPE": "Direct", "Gene_A": "GO:0046470", "BEND_MAP_ID": 438714, "selected": false}, "selected": false}, {"data": {"id": "438711", "source": "437948", "target": "437951", "SCORE": 0.654761904767864, "shared_interaction": "Direct", "source_original": "88", "Name_B": "hsa05231", "Name_A": "hsa00564", "target_original": "87", "Gene_B": "hsa05231", "interaction": "Direct", "SUID": 438711, "TYPE": "Direct", "Gene_A": "hsa00564", "BEND_MAP_ID": 438711, "selected": false}, "selected": false}, {"data": {"id": "438708", "source": "437945", "target": "437960", "SCORE": 0.589235127482128, "shared_interaction": "Direct", "source_original": "89", "Name_B": "GO:0090407", "Name_A": "GO:0046474", "target_original": "84", "Gene_B": "GO:0090407", "interaction": "Direct", "SUID": 438708, "TYPE": "Direct", "Gene_A": "GO:0046474", "BEND_MAP_ID": 438708, "selected": false}, "selected": false}, {"data": {"id": "438705", "source": "437945", "target": "438068", "SCORE": 0.38840070299237334, "shared_interaction": "Direct", "source_original": "89", "Name_B": "R-HSA-556833", "Name_A": "GO:0046474", "target_original": "48", "Gene_B": "R-HSA-556833", "interaction": "Direct", "SUID": 438705, "TYPE": "Direct", "Gene_A": "GO:0046474", "BEND_MAP_ID": 438705, "selected": false}, "selected": false}, {"data": {"id": "438702", "source": "437945", "target": "437951", "SCORE": 0.5538461538527886, "shared_interaction": "Direct", "source_original": "89", "Name_B": "hsa05231", "Name_A": "GO:0046474", "target_original": "87", "Gene_B": "hsa05231", "interaction": "Direct", "SUID": 438702, "TYPE": "Direct", "Gene_A": "GO:0046474", "BEND_MAP_ID": 438702, "selected": false}, "selected": false}, {"data": {"id": "438699", "source": "437945", "target": "437948", "SCORE": 0.8512820512842628, "shared_interaction": "Direct", "source_original": "89", "Name_B": "hsa00564", "Name_A": "GO:0046474", "target_original": "88", "Gene_B": "hsa00564", "interaction": "Direct", "SUID": 438699, "TYPE": "Direct", "Gene_A": "GO:0046474", "BEND_MAP_ID": 438699, "selected": false}, "selected": false}, {"data": {"id": "438696", "source": "437945", "target": "437942", "SCORE": 0.737951807232349, "shared_interaction": "Direct", "source_original": "89", "Name_B": "R-HSA-1483257", "Name_A": "GO:0046474", "target_original": "90", "Gene_B": "R-HSA-1483257", "interaction": "Direct", "SUID": 438696, "TYPE": "Direct", "Gene_A": "GO:0046474", "BEND_MAP_ID": 438696, "selected": false}, "selected": false}, {"data": {"id": "438693", "source": "437942", "target": "438068", "SCORE": 0.54130052724428, "shared_interaction": "Direct", "source_original": "90", "Name_B": "R-HSA-556833", "Name_A": "R-HSA-1483257", "target_original": "48", "Gene_B": "R-HSA-556833", "interaction": "Direct", "SUID": 438693, "TYPE": "Direct", "Gene_A": "R-HSA-1483257", "BEND_MAP_ID": 438693, "selected": false}, "selected": false}, {"data": {"id": "438690", "source": "437942", "target": "437951", "SCORE": 0.5538461538527886, "shared_interaction": "Direct", "source_original": "90", "Name_B": "hsa05231", "Name_A": "R-HSA-1483257", "target_original": "87", "Gene_B": "hsa05231", "interaction": "Direct", "SUID": 438690, "TYPE": "Direct", "Gene_A": "R-HSA-1483257", "BEND_MAP_ID": 438690, "selected": false}, "selected": false}, {"data": {"id": "438687", "source": "437942", "target": "437948", "SCORE": 0.8512820512842628, "shared_interaction": "Direct", "source_original": "90", "Name_B": "hsa00564", "Name_A": "R-HSA-1483257", "target_original": "88", "Gene_B": "hsa00564", "interaction": "Direct", "SUID": 438687, "TYPE": "Direct", "Gene_A": "R-HSA-1483257", "BEND_MAP_ID": 438687, "selected": false}, "selected": false}, {"data": {"id": "438684", "source": "437939", "target": "437960", "SCORE": 0.589235127482128, "shared_interaction": "Direct", "source_original": "91", "Name_B": "GO:0090407", "Name_A": "GO:0045017", "target_original": "84", "Gene_B": "GO:0090407", "interaction": "Direct", "SUID": 438684, "TYPE": "Direct", "Gene_A": "GO:0045017", "BEND_MAP_ID": 438684, "selected": false}, "selected": false}, {"data": {"id": "438681", "source": "437939", "target": "438068", "SCORE": 0.38840070299237334, "shared_interaction": "Direct", "source_original": "91", "Name_B": "R-HSA-556833", "Name_A": "GO:0045017", "target_original": "48", "Gene_B": "R-HSA-556833", "interaction": "Direct", "SUID": 438681, "TYPE": "Direct", "Gene_A": "GO:0045017", "BEND_MAP_ID": 438681, "selected": false}, "selected": false}, {"data": {"id": "438678", "source": "437939", "target": "437954", "SCORE": 0.8512820512842628, "shared_interaction": "Direct", "source_original": "91", "Name_B": "GO:0046470", "Name_A": "GO:0045017", "target_original": "86", "Gene_B": "GO:0046470", "interaction": "Direct", "SUID": 438678, "TYPE": "Direct", "Gene_A": "GO:0045017", "BEND_MAP_ID": 438678, "selected": false}, "selected": false}, {"data": {"id": "438675", "source": "437939", "target": "437951", "SCORE": 0.5538461538527886, "shared_interaction": "Direct", "source_original": "91", "Name_B": "hsa05231", "Name_A": "GO:0045017", "target_original": "87", "Gene_B": "hsa05231", "interaction": "Direct", "SUID": 438675, "TYPE": "Direct", "Gene_A": "GO:0045017", "BEND_MAP_ID": 438675, "selected": false}, "selected": false}, {"data": {"id": "438672", "source": "437939", "target": "437948", "SCORE": 0.8512820512842628, "shared_interaction": "Direct", "source_original": "91", "Name_B": "hsa00564", "Name_A": "GO:0045017", "target_original": "88", "Gene_B": "hsa00564", "interaction": "Direct", "SUID": 438672, "TYPE": "Direct", "Gene_A": "GO:0045017", "BEND_MAP_ID": 438672, "selected": false}, "selected": false}, {"data": {"id": "438669", "source": "437939", "target": "437945", "SCORE": 1.0, "shared_interaction": "Direct", "source_original": "91", "Name_B": "GO:0046474", "Name_A": "GO:0045017", "target_original": "89", "Gene_B": "GO:0046474", "interaction": "Direct", "SUID": 438669, "TYPE": "Direct", "Gene_A": "GO:0045017", "BEND_MAP_ID": 438669, "selected": false}, "selected": false}, {"data": {"id": "438666", "source": "437939", "target": "437942", "SCORE": 0.737951807232349, "shared_interaction": "Direct", "source_original": "91", "Name_B": "R-HSA-1483257", "Name_A": "GO:0045017", "target_original": "90", "Gene_B": "R-HSA-1483257", "interaction": "Direct", "SUID": 438666, "TYPE": "Direct", "Gene_A": "GO:0045017", "BEND_MAP_ID": 438666, "selected": false}, "selected": false}, {"data": {"id": "438663", "source": "437936", "target": "437960", "SCORE": 0.589235127482128, "shared_interaction": "Direct", "source_original": "92", "Name_B": "GO:0090407", "Name_A": "GO:0008654", "target_original": "84", "Gene_B": "GO:0090407", "interaction": "Direct", "SUID": 438663, "TYPE": "Direct", "Gene_A": "GO:0008654", "BEND_MAP_ID": 438663, "selected": false}, "selected": false}, {"data": {"id": "438660", "source": "437936", "target": "438068", "SCORE": 0.38840070299237334, "shared_interaction": "Direct", "source_original": "92", "Name_B": "R-HSA-556833", "Name_A": "GO:0008654", "target_original": "48", "Gene_B": "R-HSA-556833", "interaction": "Direct", "SUID": 438660, "TYPE": "Direct", "Gene_A": "GO:0008654", "BEND_MAP_ID": 438660, "selected": false}, "selected": false}, {"data": {"id": "438657", "source": "437936", "target": "437954", "SCORE": 0.8512820512842628, "shared_interaction": "Direct", "source_original": "92", "Name_B": "GO:0046470", "Name_A": "GO:0008654", "target_original": "86", "Gene_B": "GO:0046470", "interaction": "Direct", "SUID": 438657, "TYPE": "Direct", "Gene_A": "GO:0008654", "BEND_MAP_ID": 438657, "selected": false}, "selected": false}, {"data": {"id": "438654", "source": "437936", "target": "437951", "SCORE": 0.5538461538527886, "shared_interaction": "Direct", "source_original": "92", "Name_B": "hsa05231", "Name_A": "GO:0008654", "target_original": "87", "Gene_B": "hsa05231", "interaction": "Direct", "SUID": 438654, "TYPE": "Direct", "Gene_A": "GO:0008654", "BEND_MAP_ID": 438654, "selected": false}, "selected": false}, {"data": {"id": "438651", "source": "437936", "target": "437948", "SCORE": 0.8512820512842628, "shared_interaction": "Direct", "source_original": "92", "Name_B": "hsa00564", "Name_A": "GO:0008654", "target_original": "88", "Gene_B": "hsa00564", "interaction": "Direct", "SUID": 438651, "TYPE": "Direct", "Gene_A": "GO:0008654", "BEND_MAP_ID": 438651, "selected": false}, "selected": false}, {"data": {"id": "438648", "source": "437936", "target": "437945", "SCORE": 1.0, "shared_interaction": "Direct", "source_original": "92", "Name_B": "GO:0046474", "Name_A": "GO:0008654", "target_original": "89", "Gene_B": "GO:0046474", "interaction": "Direct", "SUID": 438648, "TYPE": "Direct", "Gene_A": "GO:0008654", "BEND_MAP_ID": 438648, "selected": false}, "selected": false}, {"data": {"id": "438645", "source": "437936", "target": "437942", "SCORE": 0.737951807232349, "shared_interaction": "Direct", "source_original": "92", "Name_B": "R-HSA-1483257", "Name_A": "GO:0008654", "target_original": "90", "Gene_B": "R-HSA-1483257", "interaction": "Direct", "SUID": 438645, "TYPE": "Direct", "Gene_A": "GO:0008654", "BEND_MAP_ID": 438645, "selected": false}, "selected": false}, {"data": {"id": "438642", "source": "437936", "target": "437939", "SCORE": 1.0, "shared_interaction": "Direct", "source_original": "92", "Name_B": "GO:0045017", "Name_A": "GO:0008654", "target_original": "91", "Gene_B": "GO:0045017", "interaction": "Direct", "SUID": 438642, "TYPE": "Direct", "Gene_A": "GO:0008654", "BEND_MAP_ID": 438642, "selected": false}, "selected": false}, {"data": {"id": "438639", "source": "437933", "target": "437873", "SCORE": 0.38840070299237334, "shared_interaction": "Direct", "source_original": "93", "Name_B": "WP2882", "Name_A": "R-HSA-9755511", "target_original": "113", "Gene_B": "WP2882", "interaction": "Direct", "SUID": 438639, "TYPE": "Direct", "Gene_A": "R-HSA-9755511", "BEND_MAP_ID": 438639, "selected": false}, "selected": false}, {"data": {"id": "438636", "source": "437933", "target": "438206", "SCORE": 0.5766423357709043, "shared_interaction": "Direct", "source_original": "93", "Name_B": "WP2884", "Name_A": "R-HSA-9755511", "target_original": "2", "Gene_B": "WP2884", "interaction": "Direct", "SUID": 438636, "TYPE": "Direct", "Gene_A": "R-HSA-9755511", "BEND_MAP_ID": 438636, "selected": false}, "selected": false}, {"data": {"id": "438633", "source": "437933", "target": "438203", "SCORE": 0.41453566622489035, "shared_interaction": "Direct", "source_original": "93", "Name_B": "hsa05418", "Name_A": "R-HSA-9755511", "target_original": "3", "Gene_B": "hsa05418", "interaction": "Direct", "SUID": 438633, "TYPE": "Direct", "Gene_A": "R-HSA-9755511", "BEND_MAP_ID": 438633, "selected": false}, "selected": false}, {"data": {"id": "438630", "source": "437933", "target": "437876", "SCORE": 1.0, "shared_interaction": "Direct", "source_original": "93", "Name_B": "R-HSA-9759194", "Name_A": "R-HSA-9755511", "target_original": "112", "Gene_B": "R-HSA-9759194", "interaction": "Direct", "SUID": 438630, "TYPE": "Direct", "Gene_A": "R-HSA-9755511", "BEND_MAP_ID": 438630, "selected": false}, "selected": false}, {"data": {"id": "438627", "source": "437930", "target": "437873", "SCORE": 0.38840070299237334, "shared_interaction": "Direct", "source_original": "94", "Name_B": "WP2882", "Name_A": "R-HSA-9711123", "target_original": "113", "Gene_B": "WP2882", "interaction": "Direct", "SUID": 438627, "TYPE": "Direct", "Gene_A": "R-HSA-9711123", "BEND_MAP_ID": 438627, "selected": false}, "selected": false}, {"data": {"id": "438624", "source": "437930", "target": "438206", "SCORE": 0.5766423357709043, "shared_interaction": "Direct", "source_original": "94", "Name_B": "WP2884", "Name_A": "R-HSA-9711123", "target_original": "2", "Gene_B": "WP2884", "interaction": "Direct", "SUID": 438624, "TYPE": "Direct", "Gene_A": "R-HSA-9711123", "BEND_MAP_ID": 438624, "selected": false}, "selected": false}, {"data": {"id": "438621", "source": "437930", "target": "438203", "SCORE": 0.41453566622489035, "shared_interaction": "Direct", "source_original": "94", "Name_B": "hsa05418", "Name_A": "R-HSA-9711123", "target_original": "3", "Gene_B": "hsa05418", "interaction": "Direct", "SUID": 438621, "TYPE": "Direct", "Gene_A": "R-HSA-9711123", "BEND_MAP_ID": 438621, "selected": false}, "selected": false}, {"data": {"id": "438618", "source": "437930", "target": "437876", "SCORE": 1.0, "shared_interaction": "Direct", "source_original": "94", "Name_B": "R-HSA-9759194", "Name_A": "R-HSA-9711123", "target_original": "112", "Gene_B": "R-HSA-9759194", "interaction": "Direct", "SUID": 438618, "TYPE": "Direct", "Gene_A": "R-HSA-9711123", "BEND_MAP_ID": 438618, "selected": false}, "selected": false}, {"data": {"id": "438615", "source": "437930", "target": "437933", "SCORE": 1.0, "shared_interaction": "Direct", "source_original": "94", "Name_B": "R-HSA-9755511", "Name_A": "R-HSA-9711123", "target_original": "93", "Gene_B": "R-HSA-9755511", "interaction": "Direct", "SUID": 438615, "TYPE": "Direct", "Gene_A": "R-HSA-9711123", "BEND_MAP_ID": 438615, "selected": false}, "selected": false}, {"data": {"id": "438612", "source": "437927", "target": "438206", "SCORE": 0.37967914438983696, "shared_interaction": "Direct", "source_original": "95", "Name_B": "WP2884", "Name_A": "R-HSA-2262752", "target_original": "2", "Gene_B": "WP2884", "interaction": "Direct", "SUID": 438612, "TYPE": "Direct", "Gene_A": "R-HSA-2262752", "BEND_MAP_ID": 438612, "selected": false}, "selected": false}, {"data": {"id": "438609", "source": "437927", "target": "437876", "SCORE": 0.6448979591868257, "shared_interaction": "Direct", "source_original": "95", "Name_B": "R-HSA-9759194", "Name_A": "R-HSA-2262752", "target_original": "112", "Gene_B": "R-HSA-9759194", "interaction": "Direct", "SUID": 438609, "TYPE": "Direct", "Gene_A": "R-HSA-2262752", "BEND_MAP_ID": 438609, "selected": false}, "selected": false}, {"data": {"id": "438606", "source": "437927", "target": "438098", "SCORE": 0.3117088607642312, "shared_interaction": "Direct", "source_original": "95", "Name_B": "R-HSA-449147", "Name_A": "R-HSA-2262752", "target_original": "38", "Gene_B": "R-HSA-449147", "interaction": "Direct", "SUID": 438606, "TYPE": "Direct", "Gene_A": "R-HSA-2262752", "BEND_MAP_ID": 438606, "selected": false}, "selected": false}, {"data": {"id": "438603", "source": "437927", "target": "437933", "SCORE": 0.6448979591868257, "shared_interaction": "Direct", "source_original": "95", "Name_B": "R-HSA-9755511", "Name_A": "R-HSA-2262752", "target_original": "93", "Gene_B": "R-HSA-9755511", "interaction": "Direct", "SUID": 438603, "TYPE": "Direct", "Gene_A": "R-HSA-2262752", "BEND_MAP_ID": 438603, "selected": false}, "selected": false}, {"data": {"id": "438600", "source": "437927", "target": "437930", "SCORE": 0.6448979591868257, "shared_interaction": "Direct", "source_original": "95", "Name_B": "R-HSA-9711123", "Name_A": "R-HSA-2262752", "target_original": "94", "Gene_B": "R-HSA-9711123", "interaction": "Direct", "SUID": 438600, "TYPE": "Direct", "Gene_A": "R-HSA-2262752", "BEND_MAP_ID": 438600, "selected": false}, "selected": false}, {"data": {"id": "438597", "source": "437924", "target": "437918", "SCORE": 0.41453566622489035, "shared_interaction": "Direct", "source_original": "96", "Name_B": "GO:2000045", "Name_A": "GO:0007611", "target_original": "98", "Gene_B": "GO:2000045", "interaction": "Direct", "SUID": 438597, "TYPE": "Direct", "Gene_A": "GO:0007611", "BEND_MAP_ID": 438597, "selected": false}, "selected": false}, {"data": {"id": "438594", "source": "437924", "target": "437915", "SCORE": 1.0, "shared_interaction": "Direct", "source_original": "96", "Name_B": "GO:0050890", "Name_A": "GO:0007611", "target_original": "99", "Gene_B": "GO:0050890", "interaction": "Direct", "SUID": 438594, "TYPE": "Direct", "Gene_A": "GO:0007611", "BEND_MAP_ID": 438594, "selected": false}, "selected": false}, {"data": {"id": "438591", "source": "437924", "target": "437912", "SCORE": 0.41453566622489035, "shared_interaction": "Direct", "source_original": "96", "Name_B": "GO:1902806", "Name_A": "GO:0007611", "target_original": "100", "Gene_B": "GO:1902806", "interaction": "Direct", "SUID": 438591, "TYPE": "Direct", "Gene_A": "GO:0007611", "BEND_MAP_ID": 438591, "selected": false}, "selected": false}, {"data": {"id": "438588", "source": "437924", "target": "437909", "SCORE": 0.36341463415309594, "shared_interaction": "Direct", "source_original": "96", "Name_B": "GO:1901990", "Name_A": "GO:0007611", "target_original": "101", "Gene_B": "GO:1901990", "interaction": "Direct", "SUID": 438588, "TYPE": "Direct", "Gene_A": "GO:0007611", "BEND_MAP_ID": 438588, "selected": false}, "selected": false}, {"data": {"id": "438585", "source": "437924", "target": "437903", "SCORE": 0.7387387387421518, "shared_interaction": "Direct", "source_original": "96", "Name_B": "GO:0007613", "Name_A": "GO:0007611", "target_original": "103", "Gene_B": "GO:0007613", "interaction": "Direct", "SUID": 438585, "TYPE": "Direct", "Gene_A": "GO:0007611", "BEND_MAP_ID": 438585, "selected": false}, "selected": false}, {"data": {"id": "438582", "source": "437921", "target": "438089", "SCORE": 0.36956521739792875, "shared_interaction": "Direct", "source_original": "97", "Name_B": "WP3646", "Name_A": "R-HSA-69278", "target_original": "41", "Gene_B": "WP3646", "interaction": "Direct", "SUID": 438582, "TYPE": "Direct", "Gene_A": "R-HSA-69278", "BEND_MAP_ID": 438582, "selected": false}, "selected": false}, {"data": {"id": "438579", "source": "437918", "target": "437864", "SCORE": 0.3649635036563564, "shared_interaction": "Direct", "source_original": "98", "Name_B": "hsa05202", "Name_A": "GO:2000045", "target_original": "116", "Gene_B": "hsa05202", "interaction": "Direct", "SUID": 438579, "TYPE": "Direct", "Gene_A": "GO:2000045", "BEND_MAP_ID": 438579, "selected": false}, "selected": false}, {"data": {"id": "438576", "source": "437918", "target": "437879", "SCORE": 0.6487213997349343, "shared_interaction": "Direct", "source_original": "98", "Name_B": "R-HSA-453279", "Name_A": "GO:2000045", "target_original": "111", "Gene_B": "R-HSA-453279", "interaction": "Direct", "SUID": 438576, "TYPE": "Direct", "Gene_A": "GO:2000045", "BEND_MAP_ID": 438576, "selected": false}, "selected": false}, {"data": {"id": "438573", "source": "437918", "target": "437921", "SCORE": 0.5172031076628197, "shared_interaction": "Direct", "source_original": "98", "Name_B": "R-HSA-69278", "Name_A": "GO:2000045", "target_original": "97", "Gene_B": "R-HSA-69278", "interaction": "Direct", "SUID": 438573, "TYPE": "Direct", "Gene_A": "GO:2000045", "BEND_MAP_ID": 438573, "selected": false}, "selected": false}, {"data": {"id": "438570", "source": "437918", "target": "437900", "SCORE": 0.5172031076628197, "shared_interaction": "Direct", "source_original": "98", "Name_B": "R-HSA-1640170", "Name_A": "GO:2000045", "target_original": "104", "Gene_B": "R-HSA-1640170", "interaction": "Direct", "SUID": 438570, "TYPE": "Direct", "Gene_A": "GO:2000045", "BEND_MAP_ID": 438570, "selected": false}, "selected": false}, {"data": {"id": "438567", "source": "437915", "target": "437918", "SCORE": 0.41453566622489035, "shared_interaction": "Direct", "source_original": "99", "Name_B": "GO:2000045", "Name_A": "GO:0050890", "target_original": "98", "Gene_B": "GO:2000045", "interaction": "Direct", "SUID": 438567, "TYPE": "Direct", "Gene_A": "GO:0050890", "BEND_MAP_ID": 438567, "selected": false}, "selected": false}, {"data": {"id": "438564", "source": "437915", "target": "437912", "SCORE": 0.41453566622489035, "shared_interaction": "Direct", "source_original": "99", "Name_B": "GO:1902806", "Name_A": "GO:0050890", "target_original": "100", "Gene_B": "GO:1902806", "interaction": "Direct", "SUID": 438564, "TYPE": "Direct", "Gene_A": "GO:0050890", "BEND_MAP_ID": 438564, "selected": false}, "selected": false}, {"data": {"id": "438561", "source": "437915", "target": "437909", "SCORE": 0.36341463415309594, "shared_interaction": "Direct", "source_original": "99", "Name_B": "GO:1901990", "Name_A": "GO:0050890", "target_original": "101", "Gene_B": "GO:1901990", "interaction": "Direct", "SUID": 438561, "TYPE": "Direct", "Gene_A": "GO:0050890", "BEND_MAP_ID": 438561, "selected": false}, "selected": false}, {"data": {"id": "438558", "source": "437912", "target": "437864", "SCORE": 0.3649635036563564, "shared_interaction": "Direct", "source_original": "100", "Name_B": "hsa05202", "Name_A": "GO:1902806", "target_original": "116", "Gene_B": "hsa05202", "interaction": "Direct", "SUID": 438558, "TYPE": "Direct", "Gene_A": "GO:1902806", "BEND_MAP_ID": 438558, "selected": false}, "selected": false}, {"data": {"id": "438555", "source": "437912", "target": "437879", "SCORE": 0.6487213997349343, "shared_interaction": "Direct", "source_original": "100", "Name_B": "R-HSA-453279", "Name_A": "GO:1902806", "target_original": "111", "Gene_B": "R-HSA-453279", "interaction": "Direct", "SUID": 438555, "TYPE": "Direct", "Gene_A": "GO:1902806", "BEND_MAP_ID": 438555, "selected": false}, "selected": false}, {"data": {"id": "438552", "source": "437912", "target": "437921", "SCORE": 0.5172031076628197, "shared_interaction": "Direct", "source_original": "100", "Name_B": "R-HSA-69278", "Name_A": "GO:1902806", "target_original": "97", "Gene_B": "R-HSA-69278", "interaction": "Direct", "SUID": 438552, "TYPE": "Direct", "Gene_A": "GO:1902806", "BEND_MAP_ID": 438552, "selected": false}, "selected": false}, {"data": {"id": "438549", "source": "437912", "target": "437918", "SCORE": 1.0, "shared_interaction": "Direct", "source_original": "100", "Name_B": "GO:2000045", "Name_A": "GO:1902806", "target_original": "98", "Gene_B": "GO:2000045", "interaction": "Direct", "SUID": 438549, "TYPE": "Direct", "Gene_A": "GO:1902806", "BEND_MAP_ID": 438549, "selected": false}, "selected": false}, {"data": {"id": "438546", "source": "437912", "target": "437900", "SCORE": 0.5172031076628197, "shared_interaction": "Direct", "source_original": "100", "Name_B": "R-HSA-1640170", "Name_A": "GO:1902806", "target_original": "104", "Gene_B": "R-HSA-1640170", "interaction": "Direct", "SUID": 438546, "TYPE": "Direct", "Gene_A": "GO:1902806", "BEND_MAP_ID": 438546, "selected": false}, "selected": false}, {"data": {"id": "438543", "source": "437909", "target": "437864", "SCORE": 0.3210702341202973, "shared_interaction": "Direct", "source_original": "101", "Name_B": "hsa05202", "Name_A": "GO:1901990", "target_original": "116", "Gene_B": "hsa05202", "interaction": "Direct", "SUID": 438543, "TYPE": "Direct", "Gene_A": "GO:1901990", "BEND_MAP_ID": 438543, "selected": false}, "selected": false}, {"data": {"id": "438540", "source": "437909", "target": "437879", "SCORE": 0.575609756102064, "shared_interaction": "Direct", "source_original": "101", "Name_B": "R-HSA-453279", "Name_A": "GO:1901990", "target_original": "111", "Gene_B": "R-HSA-453279", "interaction": "Direct", "SUID": 438540, "TYPE": "Direct", "Gene_A": "GO:1901990", "BEND_MAP_ID": 438540, "selected": false}, "selected": false}, {"data": {"id": "438537", "source": "437909", "target": "438092", "SCORE": 0.36341463415309594, "shared_interaction": "Direct", "source_original": "101", "Name_B": "WP5115", "Name_A": "GO:1901990", "target_original": "40", "Gene_B": "WP5115", "interaction": "Direct", "SUID": 438537, "TYPE": "Direct", "Gene_A": "GO:1901990", "BEND_MAP_ID": 438537, "selected": false}, "selected": false}, {"data": {"id": "438534", "source": "437909", "target": "438089", "SCORE": 0.4774774774843037, "shared_interaction": "Direct", "source_original": "101", "Name_B": "WP3646", "Name_A": "GO:1901990", "target_original": "41", "Gene_B": "WP3646", "interaction": "Direct", "SUID": 438534, "TYPE": "Direct", "Gene_A": "GO:1901990", "BEND_MAP_ID": 438534, "selected": false}, "selected": false}, {"data": {"id": "438531", "source": "437909", "target": "437921", "SCORE": 0.6427104722824524, "shared_interaction": "Direct", "source_original": "101", "Name_B": "R-HSA-69278", "Name_A": "GO:1901990", "target_original": "97", "Gene_B": "R-HSA-69278", "interaction": "Direct", "SUID": 438531, "TYPE": "Direct", "Gene_A": "GO:1901990", "BEND_MAP_ID": 438531, "selected": false}, "selected": false}, {"data": {"id": "438528", "source": "437909", "target": "437918", "SCORE": 0.882907133244978, "shared_interaction": "Direct", "source_original": "101", "Name_B": "GO:2000045", "Name_A": "GO:1901990", "target_original": "98", "Gene_B": "GO:2000045", "interaction": "Direct", "SUID": 438528, "TYPE": "Direct", "Gene_A": "GO:1901990", "BEND_MAP_ID": 438528, "selected": false}, "selected": false}, {"data": {"id": "438525", "source": "437909", "target": "437912", "SCORE": 0.882907133244978, "shared_interaction": "Direct", "source_original": "101", "Name_B": "GO:1902806", "Name_A": "GO:1901990", "target_original": "100", "Gene_B": "GO:1902806", "interaction": "Direct", "SUID": 438525, "TYPE": "Direct", "Gene_A": "GO:1901990", "BEND_MAP_ID": 438525, "selected": false}, "selected": false}, {"data": {"id": "438522", "source": "437909", "target": "437900", "SCORE": 0.6427104722824524, "shared_interaction": "Direct", "source_original": "101", "Name_B": "R-HSA-1640170", "Name_A": "GO:1901990", "target_original": "104", "Gene_B": "R-HSA-1640170", "interaction": "Direct", "SUID": 438522, "TYPE": "Direct", "Gene_A": "GO:1901990", "BEND_MAP_ID": 438522, "selected": false}, "selected": false}, {"data": {"id": "438519", "source": "437906", "target": "437882", "SCORE": 0.3210702341202973, "shared_interaction": "Direct", "source_original": "102", "Name_B": "R-HSA-6785807", "Name_A": "GO:0007346", "target_original": "110", "Gene_B": "R-HSA-6785807", "interaction": "Direct", "SUID": 438519, "TYPE": "Direct", "Gene_A": "GO:0007346", "BEND_MAP_ID": 438519, "selected": false}, "selected": false}, {"data": {"id": "438516", "source": "437906", "target": "437864", "SCORE": 0.4629629629677696, "shared_interaction": "Direct", "source_original": "102", "Name_B": "hsa05202", "Name_A": "GO:0007346", "target_original": "116", "Gene_B": "hsa05202", "interaction": "Direct", "SUID": 438516, "TYPE": "Direct", "Gene_A": "GO:0007346", "BEND_MAP_ID": 438516, "selected": false}, "selected": false}, {"data": {"id": "438513", "source": "437906", "target": "437879", "SCORE": 0.5150501672287837, "shared_interaction": "Direct", "source_original": "102", "Name_B": "R-HSA-453279", "Name_A": "GO:0007346", "target_original": "111", "Gene_B": "R-HSA-453279", "interaction": "Direct", "SUID": 438513, "TYPE": "Direct", "Gene_A": "GO:0007346", "BEND_MAP_ID": 438513, "selected": false}, "selected": false}, {"data": {"id": "438510", "source": "437906", "target": "438194", "SCORE": 0.3210702341202973, "shared_interaction": "Direct", "source_original": "102", "Name_B": "hsa05207", "Name_A": "GO:0007346", "target_original": "6", "Gene_B": "hsa05207", "interaction": "Direct", "SUID": 438510, "TYPE": "Direct", "Gene_A": "GO:0007346", "BEND_MAP_ID": 438510, "selected": false}, "selected": false}, {"data": {"id": "438507", "source": "437906", "target": "438092", "SCORE": 0.3210702341202973, "shared_interaction": "Direct", "source_original": "102", "Name_B": "WP5115", "Name_A": "GO:0007346", "target_original": "40", "Gene_B": "WP5115", "interaction": "Direct", "SUID": 438507, "TYPE": "Direct", "Gene_A": "GO:0007346", "BEND_MAP_ID": 438507, "selected": false}, "selected": false}, {"data": {"id": "438504", "source": "437906", "target": "438089", "SCORE": 0.4176706827377062, "shared_interaction": "Direct", "source_original": "102", "Name_B": "WP3646", "Name_A": "GO:0007346", "target_original": "41", "Gene_B": "WP3646", "interaction": "Direct", "SUID": 438504, "TYPE": "Direct", "Gene_A": "GO:0007346", "BEND_MAP_ID": 438504, "selected": false}, "selected": false}, {"data": {"id": "438501", "source": "437906", "target": "437924", "SCORE": 0.3210702341202973, "shared_interaction": "Direct", "source_original": "102", "Name_B": "GO:0007611", "Name_A": "GO:0007346", "target_original": "96", "Gene_B": "GO:0007611", "interaction": "Direct", "SUID": 438501, "TYPE": "Direct", "Gene_A": "GO:0007346", "BEND_MAP_ID": 438501, "selected": false}, "selected": false}, {"data": {"id": "438498", "source": "437906", "target": "437921", "SCORE": 0.5845272206338247, "shared_interaction": "Direct", "source_original": "102", "Name_B": "R-HSA-69278", "Name_A": "GO:0007346", "target_original": "97", "Gene_B": "R-HSA-69278", "interaction": "Direct", "SUID": 438498, "TYPE": "Direct", "Gene_A": "GO:0007346", "BEND_MAP_ID": 438498, "selected": false}, "selected": false}, {"data": {"id": "438495", "source": "437906", "target": "437918", "SCORE": 0.7883211678854521, "shared_interaction": "Direct", "source_original": "102", "Name_B": "GO:2000045", "Name_A": "GO:0007346", "target_original": "98", "Gene_B": "GO:2000045", "interaction": "Direct", "SUID": 438495, "TYPE": "Direct", "Gene_A": "GO:0007346", "BEND_MAP_ID": 438495, "selected": false}, "selected": false}, {"data": {"id": "438492", "source": "437906", "target": "438176", "SCORE": 0.3649635036563564, "shared_interaction": "Direct", "source_original": "102", "Name_B": "GO:0030308", "Name_A": "GO:0007346", "target_original": "12", "Gene_B": "GO:0030308", "interaction": "Direct", "SUID": 438492, "TYPE": "Direct", "Gene_A": "GO:0007346", "BEND_MAP_ID": 438492, "selected": false}, "selected": false}, {"data": {"id": "438489", "source": "437906", "target": "437915", "SCORE": 0.3210702341202973, "shared_interaction": "Direct", "source_original": "102", "Name_B": "GO:0050890", "Name_A": "GO:0007346", "target_original": "99", "Gene_B": "GO:0050890", "interaction": "Direct", "SUID": 438489, "TYPE": "Direct", "Gene_A": "GO:0007346", "BEND_MAP_ID": 438489, "selected": false}, "selected": false}, {"data": {"id": "438486", "source": "437906", "target": "437912", "SCORE": 0.7883211678854521, "shared_interaction": "Direct", "source_original": "102", "Name_B": "GO:1902806", "Name_A": "GO:0007346", "target_original": "100", "Gene_B": "GO:1902806", "interaction": "Direct", "SUID": 438486, "TYPE": "Direct", "Gene_A": "GO:0007346", "BEND_MAP_ID": 438486, "selected": false}, "selected": false}, {"data": {"id": "438483", "source": "437906", "target": "437909", "SCORE": 0.9030100334457567, "shared_interaction": "Direct", "source_original": "102", "Name_B": "GO:1901990", "Name_A": "GO:0007346", "target_original": "101", "Gene_B": "GO:1901990", "interaction": "Direct", "SUID": 438483, "TYPE": "Direct", "Gene_A": "GO:0007346", "BEND_MAP_ID": 438483, "selected": false}, "selected": false}, {"data": {"id": "438480", "source": "437906", "target": "437903", "SCORE": 0.4176706827377062, "shared_interaction": "Direct", "source_original": "102", "Name_B": "GO:0007613", "Name_A": "GO:0007346", "target_original": "103", "Gene_B": "GO:0007613", "interaction": "Direct", "SUID": 438480, "TYPE": "Direct", "Gene_A": "GO:0007346", "BEND_MAP_ID": 438480, "selected": false}, "selected": false}, {"data": {"id": "438477", "source": "437906", "target": "437900", "SCORE": 0.5845272206338247, "shared_interaction": "Direct", "source_original": "102", "Name_B": "R-HSA-1640170", "Name_A": "GO:0007346", "target_original": "104", "Gene_B": "R-HSA-1640170", "interaction": "Direct", "SUID": 438477, "TYPE": "Direct", "Gene_A": "GO:0007346", "BEND_MAP_ID": 438477, "selected": false}, "selected": false}, {"data": {"id": "438474", "source": "437903", "target": "437918", "SCORE": 0.5538461538527886, "shared_interaction": "Direct", "source_original": "103", "Name_B": "GO:2000045", "Name_A": "GO:0007613", "target_original": "98", "Gene_B": "GO:2000045", "interaction": "Direct", "SUID": 438474, "TYPE": "Direct", "Gene_A": "GO:0007613", "BEND_MAP_ID": 438474, "selected": false}, "selected": false}, {"data": {"id": "438471", "source": "437903", "target": "437915", "SCORE": 0.7387387387421518, "shared_interaction": "Direct", "source_original": "103", "Name_B": "GO:0050890", "Name_A": "GO:0007613", "target_original": "99", "Gene_B": "GO:0050890", "interaction": "Direct", "SUID": 438471, "TYPE": "Direct", "Gene_A": "GO:0007613", "BEND_MAP_ID": 438471, "selected": false}, "selected": false}, {"data": {"id": "438468", "source": "437903", "target": "437912", "SCORE": 0.5538461538527886, "shared_interaction": "Direct", "source_original": "103", "Name_B": "GO:1902806", "Name_A": "GO:0007613", "target_original": "100", "Gene_B": "GO:1902806", "interaction": "Direct", "SUID": 438468, "TYPE": "Direct", "Gene_A": "GO:0007613", "BEND_MAP_ID": 438468, "selected": false}, "selected": false}, {"data": {"id": "438465", "source": "437903", "target": "437909", "SCORE": 0.4774774774843037, "shared_interaction": "Direct", "source_original": "103", "Name_B": "GO:1901990", "Name_A": "GO:0007613", "target_original": "101", "Gene_B": "GO:1901990", "interaction": "Direct", "SUID": 438465, "TYPE": "Direct", "Gene_A": "GO:0007613", "BEND_MAP_ID": 438465, "selected": false}, "selected": false}, {"data": {"id": "438462", "source": "437903", "target": "438131", "SCORE": 0.30952380953572795, "shared_interaction": "Direct", "source_original": "103", "Name_B": "GO:0010595", "Name_A": "GO:0007613", "target_original": "27", "Gene_B": "GO:0010595", "interaction": "Direct", "SUID": 438462, "TYPE": "Direct", "Gene_A": "GO:0007613", "BEND_MAP_ID": 438462, "selected": false}, "selected": false}, {"data": {"id": "438459", "source": "437900", "target": "437879", "SCORE": 0.8213552361412262, "shared_interaction": "Direct", "source_original": "104", "Name_B": "R-HSA-453279", "Name_A": "R-HSA-1640170", "target_original": "111", "Gene_B": "R-HSA-453279", "interaction": "Direct", "SUID": 438459, "TYPE": "Direct", "Gene_A": "R-HSA-1640170", "BEND_MAP_ID": 438459, "selected": false}, "selected": false}, {"data": {"id": "438456", "source": "437900", "target": "438089", "SCORE": 0.36956521739792875, "shared_interaction": "Direct", "source_original": "104", "Name_B": "WP3646", "Name_A": "R-HSA-1640170", "target_original": "41", "Gene_B": "WP3646", "interaction": "Direct", "SUID": 438456, "TYPE": "Direct", "Gene_A": "R-HSA-1640170", "BEND_MAP_ID": 438456, "selected": false}, "selected": false}, {"data": {"id": "438453", "source": "437900", "target": "437921", "SCORE": 1.0, "shared_interaction": "Direct", "source_original": "104", "Name_B": "R-HSA-69278", "Name_A": "R-HSA-1640170", "target_original": "97", "Gene_B": "R-HSA-69278", "interaction": "Direct", "SUID": 438453, "TYPE": "Direct", "Gene_A": "R-HSA-1640170", "BEND_MAP_ID": 438453, "selected": false}, "selected": false}, {"data": {"id": "438450", "source": "437897", "target": "438116", "SCORE": 0.3649635036541157, "shared_interaction": "Direct", "source_original": "105", "Name_B": "R-HSA-2132295", "Name_A": "R-HSA-1280218", "target_original": "32", "Gene_B": "R-HSA-2132295", "interaction": "Direct", "SUID": 438450, "TYPE": "Direct", "Gene_A": "R-HSA-1280218", "BEND_MAP_ID": 438450, "selected": false}, "selected": false}, {"data": {"id": "438447", "source": "437894", "target": "438050", "SCORE": 0.5538461538527886, "shared_interaction": "Direct", "source_original": "106", "Name_B": "R-HSA-3000171", "Name_A": "R-HSA-2022090", "target_original": "54", "Gene_B": "R-HSA-3000171", "interaction": "Direct", "SUID": 438447, "TYPE": "Direct", "Gene_A": "R-HSA-2022090", "BEND_MAP_ID": 438447, "selected": false}, "selected": false}, {"data": {"id": "438444", "source": "437894", "target": "438035", "SCORE": 0.41453566622489035, "shared_interaction": "Direct", "source_original": "106", "Name_B": "WP3932", "Name_A": "R-HSA-2022090", "target_original": "59", "Gene_B": "WP3932", "interaction": "Direct", "SUID": 438444, "TYPE": "Direct", "Gene_A": "R-HSA-2022090", "BEND_MAP_ID": 438444, "selected": false}, "selected": false}, {"data": {"id": "438441", "source": "437891", "target": "438206", "SCORE": 0.41833810888735445, "shared_interaction": "Direct", "source_original": "107", "Name_B": "WP2884", "Name_A": "R-HSA-211859", "target_original": "2", "Gene_B": "WP2884", "interaction": "Direct", "SUID": 438441, "TYPE": "Direct", "Gene_A": "R-HSA-211859", "BEND_MAP_ID": 438441, "selected": false}, "selected": false}, {"data": {"id": "438438", "source": "437891", "target": "438200", "SCORE": 0.5172031076628197, "shared_interaction": "Direct", "source_original": "107", "Name_B": "hsa00983", "Name_A": "R-HSA-211859", "target_original": "4", "Gene_B": "hsa00983", "interaction": "Direct", "SUID": 438438, "TYPE": "Direct", "Gene_A": "R-HSA-211859", "BEND_MAP_ID": 438438, "selected": false}, "selected": false}, {"data": {"id": "438435", "source": "437891", "target": "438113", "SCORE": 0.36956521739792875, "shared_interaction": "Direct", "source_original": "107", "Name_B": "WP465", "Name_A": "R-HSA-211859", "target_original": "33", "Gene_B": "WP465", "interaction": "Direct", "SUID": 438435, "TYPE": "Direct", "Gene_A": "R-HSA-211859", "BEND_MAP_ID": 438435, "selected": false}, "selected": false}, {"data": {"id": "438432", "source": "437891", "target": "438110", "SCORE": 0.36956521739792875, "shared_interaction": "Direct", "source_original": "107", "Name_B": "hsa00380", "Name_A": "R-HSA-211859", "target_original": "34", "Gene_B": "hsa00380", "interaction": "Direct", "SUID": 438432, "TYPE": "Direct", "Gene_A": "R-HSA-211859", "BEND_MAP_ID": 438432, "selected": false}, "selected": false}, {"data": {"id": "438429", "source": "437891", "target": "438107", "SCORE": 0.7103218645976919, "shared_interaction": "Direct", "source_original": "107", "Name_B": "R-HSA-211945", "Name_A": "R-HSA-211859", "target_original": "35", "Gene_B": "R-HSA-211945", "interaction": "Direct", "SUID": 438429, "TYPE": "Direct", "Gene_A": "R-HSA-211859", "BEND_MAP_ID": 438429, "selected": false}, "selected": false}, {"data": {"id": "438426", "source": "437891", "target": "438188", "SCORE": 0.36956521739792875, "shared_interaction": "Direct", "source_original": "107", "Name_B": "hsa00480", "Name_A": "R-HSA-211859", "target_original": "8", "Gene_B": "hsa00480", "interaction": "Direct", "SUID": 438426, "TYPE": "Direct", "Gene_A": "R-HSA-211859", "BEND_MAP_ID": 438426, "selected": false}, "selected": false}, {"data": {"id": "438423", "source": "437891", "target": "437990", "SCORE": 0.3240843507279476, "shared_interaction": "Direct", "source_original": "107", "Name_B": "R-HSA-5668914", "Name_A": "R-HSA-211859", "target_original": "74", "Gene_B": "R-HSA-5668914", "interaction": "Direct", "SUID": 438423, "TYPE": "Direct", "Gene_A": "R-HSA-211859", "BEND_MAP_ID": 438423, "selected": false}, "selected": false}, {"data": {"id": "438420", "source": "437888", "target": "437867", "SCORE": 0.3566146261344269, "shared_interaction": "Direct", "source_original": "108", "Name_B": "hsa05200", "Name_A": "hsa04927", "target_original": "115", "Gene_B": "hsa05200", "interaction": "Direct", "SUID": 438420, "TYPE": "Direct", "Gene_A": "hsa04927", "BEND_MAP_ID": 438420, "selected": false}, "selected": false}, {"data": {"id": "438417", "source": "437888", "target": "437984", "SCORE": 0.882907133244978, "shared_interaction": "Direct", "source_original": "108", "Name_B": "hsa04934", "Name_A": "hsa04927", "target_original": "76", "Gene_B": "hsa04934", "interaction": "Direct", "SUID": 438417, "TYPE": "Direct", "Gene_A": "hsa04927", "BEND_MAP_ID": 438417, "selected": false}, "selected": false}, {"data": {"id": "438414", "source": "437888", "target": "437975", "SCORE": 0.47590361446469803, "shared_interaction": "Direct", "source_original": "108", "Name_B": "hsa05146", "Name_A": "hsa04927", "target_original": "79", "Gene_B": "hsa05146", "interaction": "Direct", "SUID": 438414, "TYPE": "Direct", "Gene_A": "hsa04927", "BEND_MAP_ID": 438414, "selected": false}, "selected": false}, {"data": {"id": "438411", "source": "437885", "target": "437873", "SCORE": 0.54130052724428, "shared_interaction": "Direct", "source_original": "109", "Name_B": "WP2882", "Name_A": "WP2880", "target_original": "113", "Gene_B": "WP2882", "interaction": "Direct", "SUID": 438411, "TYPE": "Direct", "Gene_A": "WP2880", "BEND_MAP_ID": 438411, "selected": false}, "selected": false}, {"data": {"id": "438408", "source": "437882", "target": "437867", "SCORE": 0.3213728549188022, "shared_interaction": "Direct", "source_original": "110", "Name_B": "hsa05200", "Name_A": "R-HSA-6785807", "target_original": "115", "Gene_B": "hsa05200", "interaction": "Direct", "SUID": 438408, "TYPE": "Direct", "Gene_A": "R-HSA-6785807", "BEND_MAP_ID": 438408, "selected": false}, "selected": false}, {"data": {"id": "438405", "source": "437882", "target": "437864", "SCORE": 0.3210702341202973, "shared_interaction": "Direct", "source_original": "110", "Name_B": "hsa05202", "Name_A": "R-HSA-6785807", "target_original": "116", "Gene_B": "hsa05202", "interaction": "Direct", "SUID": 438405, "TYPE": "Direct", "Gene_A": "R-HSA-6785807", "BEND_MAP_ID": 438405, "selected": false}, "selected": false}, {"data": {"id": "438402", "source": "437882", "target": "437870", "SCORE": 0.3210702341202973, "shared_interaction": "Direct", "source_original": "110", "Name_B": "WP5094", "Name_A": "R-HSA-6785807", "target_original": "114", "Gene_B": "WP5094", "interaction": "Direct", "SUID": 438402, "TYPE": "Direct", "Gene_A": "R-HSA-6785807", "BEND_MAP_ID": 438402, "selected": false}, "selected": false}, {"data": {"id": "438399", "source": "437882", "target": "438203", "SCORE": 0.36341463415309594, "shared_interaction": "Direct", "source_original": "110", "Name_B": "hsa05418", "Name_A": "R-HSA-6785807", "target_original": "3", "Gene_B": "hsa05418", "interaction": "Direct", "SUID": 438399, "TYPE": "Direct", "Gene_A": "R-HSA-6785807", "BEND_MAP_ID": 438399, "selected": false}, "selected": false}, {"data": {"id": "438396", "source": "437882", "target": "438095", "SCORE": 0.7387387387421518, "shared_interaction": "Direct", "source_original": "110", "Name_B": "WP3617", "Name_A": "R-HSA-6785807", "target_original": "39", "Gene_B": "WP3617", "interaction": "Direct", "SUID": 438396, "TYPE": "Direct", "Gene_A": "R-HSA-6785807", "BEND_MAP_ID": 438396, "selected": false}, "selected": false}, {"data": {"id": "438393", "source": "437882", "target": "438194", "SCORE": 0.36341463415309594, "shared_interaction": "Direct", "source_original": "110", "Name_B": "hsa05207", "Name_A": "R-HSA-6785807", "target_original": "6", "Gene_B": "hsa05207", "interaction": "Direct", "SUID": 438393, "TYPE": "Direct", "Gene_A": "R-HSA-6785807", "BEND_MAP_ID": 438393, "selected": false}, "selected": false}, {"data": {"id": "438390", "source": "437882", "target": "438092", "SCORE": 0.36341463415309594, "shared_interaction": "Direct", "source_original": "110", "Name_B": "WP5115", "Name_A": "R-HSA-6785807", "target_original": "40", "Gene_B": "WP5115", "interaction": "Direct", "SUID": 438390, "TYPE": "Direct", "Gene_A": "R-HSA-6785807", "BEND_MAP_ID": 438390, "selected": false}, "selected": false}, {"data": {"id": "438387", "source": "437882", "target": "438089", "SCORE": 0.4774774774843037, "shared_interaction": "Direct", "source_original": "110", "Name_B": "WP3646", "Name_A": "R-HSA-6785807", "target_original": "41", "Gene_B": "WP3646", "interaction": "Direct", "SUID": 438387, "TYPE": "Direct", "Gene_A": "R-HSA-6785807", "BEND_MAP_ID": 438387, "selected": false}, "selected": false}, {"data": {"id": "438384", "source": "437879", "target": "437864", "SCORE": 0.3210702341202973, "shared_interaction": "Direct", "source_original": "111", "Name_B": "hsa05202", "Name_A": "R-HSA-453279", "target_original": "116", "Gene_B": "hsa05202", "interaction": "Direct", "SUID": 438384, "TYPE": "Direct", "Gene_A": "R-HSA-453279", "BEND_MAP_ID": 438384, "selected": false}, "selected": false}, {"data": {"id": "438381", "source": "437879", "target": "437921", "SCORE": 0.8213552361412262, "shared_interaction": "Direct", "source_original": "111", "Name_B": "R-HSA-69278", "Name_A": "R-HSA-453279", "target_original": "97", "Gene_B": "R-HSA-69278", "interaction": "Direct", "SUID": 438381, "TYPE": "Direct", "Gene_A": "R-HSA-453279", "BEND_MAP_ID": 438381, "selected": false}, "selected": false}, {"data": {"id": "438378", "source": "437876", "target": "437873", "SCORE": 0.38840070299237334, "shared_interaction": "Direct", "source_original": "112", "Name_B": "WP2882", "Name_A": "R-HSA-9759194", "target_original": "113", "Gene_B": "WP2882", "interaction": "Direct", "SUID": 438378, "TYPE": "Direct", "Gene_A": "R-HSA-9759194", "BEND_MAP_ID": 438378, "selected": false}, "selected": false}, {"data": {"id": "438375", "source": "437876", "target": "438206", "SCORE": 0.5766423357709043, "shared_interaction": "Direct", "source_original": "112", "Name_B": "WP2884", "Name_A": "R-HSA-9759194", "target_original": "2", "Gene_B": "WP2884", "interaction": "Direct", "SUID": 438375, "TYPE": "Direct", "Gene_A": "R-HSA-9759194", "BEND_MAP_ID": 438375, "selected": false}, "selected": false}, {"data": {"id": "438372", "source": "437876", "target": "438203", "SCORE": 0.41453566622489035, "shared_interaction": "Direct", "source_original": "112", "Name_B": "hsa05418", "Name_A": "R-HSA-9759194", "target_original": "3", "Gene_B": "hsa05418", "interaction": "Direct", "SUID": 438372, "TYPE": "Direct", "Gene_A": "R-HSA-9759194", "BEND_MAP_ID": 438372, "selected": false}, "selected": false}, {"data": {"id": "438369", "source": "437873", "target": "438206", "SCORE": 0.7264150943414939, "shared_interaction": "Direct", "source_original": "113", "Name_B": "WP2884", "Name_A": "WP2882", "target_original": "2", "Gene_B": "WP2884", "interaction": "Direct", "SUID": 438369, "TYPE": "Direct", "Gene_A": "WP2882", "BEND_MAP_ID": 438369, "selected": false}, "selected": false}, {"data": {"id": "438366", "source": "437873", "target": "438203", "SCORE": 0.35020746888435944, "shared_interaction": "Direct", "source_original": "113", "Name_B": "hsa05418", "Name_A": "WP2882", "target_original": "3", "Gene_B": "hsa05418", "interaction": "Direct", "SUID": 438366, "TYPE": "Direct", "Gene_A": "WP2882", "BEND_MAP_ID": 438366, "selected": false}, "selected": false}, {"data": {"id": "438363", "source": "437873", "target": "438200", "SCORE": 0.38840070299237334, "shared_interaction": "Direct", "source_original": "113", "Name_B": "hsa00983", "Name_A": "WP2882", "target_original": "4", "Gene_B": "hsa00983", "interaction": "Direct", "SUID": 438363, "TYPE": "Direct", "Gene_A": "WP2882", "BEND_MAP_ID": 438363, "selected": false}, "selected": false}, {"data": {"id": "438360", "source": "437870", "target": "438092", "SCORE": 0.3210702341202973, "shared_interaction": "Direct", "source_original": "114", "Name_B": "WP5115", "Name_A": "WP5094", "target_original": "40", "Gene_B": "WP5115", "interaction": "Direct", "SUID": 438360, "TYPE": "Direct", "Gene_A": "WP5094", "BEND_MAP_ID": 438360, "selected": false}, "selected": false}, {"data": {"id": "438357", "source": "437867", "target": "438203", "SCORE": 0.3213728549188022, "shared_interaction": "Direct", "source_original": "115", "Name_B": "hsa05418", "Name_A": "hsa05200", "target_original": "3", "Gene_B": "hsa05418", "interaction": "Direct", "SUID": 438357, "TYPE": "Direct", "Gene_A": "hsa05200", "BEND_MAP_ID": 438357, "selected": false}, "selected": false}, {"data": {"id": "438354", "source": "437867", "target": "438194", "SCORE": 0.45709828393504176, "shared_interaction": "Direct", "source_original": "115", "Name_B": "hsa05207", "Name_A": "hsa05200", "target_original": "6", "Gene_B": "hsa05207", "interaction": "Direct", "SUID": 438354, "TYPE": "Direct", "Gene_A": "hsa05200", "BEND_MAP_ID": 438354, "selected": false}, "selected": false}, {"data": {"id": "438351", "source": "437861", "target": "437990", "SCORE": 0.3649635036563564, "shared_interaction": "Direct", "source_original": "117", "Name_B": "R-HSA-5668914", "Name_A": "GO:0042445", "target_original": "74", "Gene_B": "R-HSA-5668914", "interaction": "Direct", "SUID": 438351, "TYPE": "Direct", "Gene_A": "GO:0042445", "BEND_MAP_ID": 438351, "selected": false}, "selected": false}, {"data": {"id": "438348", "source": "437858", "target": "437960", "SCORE": 0.4727272727319064, "shared_interaction": "Direct", "source_original": "118", "Name_B": "GO:0090407", "Name_A": "GO:0006656", "target_original": "84", "Gene_B": "GO:0090407", "interaction": "Direct", "SUID": 438348, "TYPE": "Direct", "Gene_A": "GO:0006656", "BEND_MAP_ID": 438348, "selected": false}, "selected": false}, {"data": {"id": "438345", "source": "437858", "target": "437957", "SCORE": 0.4727272727319064, "shared_interaction": "Direct", "source_original": "118", "Name_B": "GO:0008610", "Name_A": "GO:0006656", "target_original": "85", "Gene_B": "GO:0008610", "interaction": "Direct", "SUID": 438345, "TYPE": "Direct", "Gene_A": "GO:0006656", "BEND_MAP_ID": 438345, "selected": false}, "selected": false}, {"data": {"id": "438342", "source": "437858", "target": "438068", "SCORE": 0.43137254902422695, "shared_interaction": "Direct", "source_original": "118", "Name_B": "R-HSA-556833", "Name_A": "GO:0006656", "target_original": "48", "Gene_B": "R-HSA-556833", "interaction": "Direct", "SUID": 438342, "TYPE": "Direct", "Gene_A": "GO:0006656", "BEND_MAP_ID": 438342, "selected": false}, "selected": false}, {"data": {"id": "438339", "source": "437858", "target": "438065", "SCORE": 0.30952380953572795, "shared_interaction": "Direct", "source_original": "118", "Name_B": "GO:0071827", "Name_A": "GO:0006656", "target_original": "49", "Gene_B": "GO:0071827", "interaction": "Direct", "SUID": 438339, "TYPE": "Direct", "Gene_A": "GO:0006656", "BEND_MAP_ID": 438339, "selected": false}, "selected": false}, {"data": {"id": "438336", "source": "437858", "target": "438062", "SCORE": 0.30952380953572795, "shared_interaction": "Direct", "source_original": "118", "Name_B": "GO:0071825", "Name_A": "GO:0006656", "target_original": "50", "Gene_B": "GO:0071825", "interaction": "Direct", "SUID": 438336, "TYPE": "Direct", "Gene_A": "GO:0006656", "BEND_MAP_ID": 438336, "selected": false}, "selected": false}, {"data": {"id": "438333", "source": "437858", "target": "437954", "SCORE": 1.0, "shared_interaction": "Direct", "source_original": "118", "Name_B": "GO:0046470", "Name_A": "GO:0006656", "target_original": "86", "Gene_B": "GO:0046470", "interaction": "Direct", "SUID": 438333, "TYPE": "Direct", "Gene_A": "GO:0006656", "BEND_MAP_ID": 438333, "selected": false}, "selected": false}, {"data": {"id": "438330", "source": "437858", "target": "437951", "SCORE": 0.654761904767864, "shared_interaction": "Direct", "source_original": "118", "Name_B": "hsa05231", "Name_A": "GO:0006656", "target_original": "87", "Gene_B": "hsa05231", "interaction": "Direct", "SUID": 438330, "TYPE": "Direct", "Gene_A": "GO:0006656", "BEND_MAP_ID": 438330, "selected": false}, "selected": false}, {"data": {"id": "438327", "source": "437858", "target": "437948", "SCORE": 1.0, "shared_interaction": "Direct", "source_original": "118", "Name_B": "hsa00564", "Name_A": "GO:0006656", "target_original": "88", "Gene_B": "hsa00564", "interaction": "Direct", "SUID": 438327, "TYPE": "Direct", "Gene_A": "GO:0006656", "BEND_MAP_ID": 438327, "selected": false}, "selected": false}, {"data": {"id": "438324", "source": "437858", "target": "437945", "SCORE": 0.8512820512842628, "shared_interaction": "Direct", "source_original": "118", "Name_B": "GO:0046474", "Name_A": "GO:0006656", "target_original": "89", "Gene_B": "GO:0046474", "interaction": "Direct", "SUID": 438324, "TYPE": "Direct", "Gene_A": "GO:0006656", "BEND_MAP_ID": 438324, "selected": false}, "selected": false}, {"data": {"id": "438321", "source": "437858", "target": "437942", "SCORE": 0.8512820512842628, "shared_interaction": "Direct", "source_original": "118", "Name_B": "R-HSA-1483257", "Name_A": "GO:0006656", "target_original": "90", "Gene_B": "R-HSA-1483257", "interaction": "Direct", "SUID": 438321, "TYPE": "Direct", "Gene_A": "GO:0006656", "BEND_MAP_ID": 438321, "selected": false}, "selected": false}, {"data": {"id": "438318", "source": "437858", "target": "437939", "SCORE": 0.8512820512842628, "shared_interaction": "Direct", "source_original": "118", "Name_B": "GO:0045017", "Name_A": "GO:0006656", "target_original": "91", "Gene_B": "GO:0045017", "interaction": "Direct", "SUID": 438318, "TYPE": "Direct", "Gene_A": "GO:0006656", "BEND_MAP_ID": 438318, "selected": false}, "selected": false}, {"data": {"id": "438315", "source": "437858", "target": "437936", "SCORE": 0.8512820512842628, "shared_interaction": "Direct", "source_original": "118", "Name_B": "GO:0008654", "Name_A": "GO:0006656", "target_original": "92", "Gene_B": "GO:0008654", "interaction": "Direct", "SUID": 438315, "TYPE": "Direct", "Gene_A": "GO:0006656", "BEND_MAP_ID": 438315, "selected": false}, "selected": false}, {"data": {"id": "438312", "source": "437855", "target": "438179", "SCORE": 0.6649550706052086, "shared_interaction": "Direct", "source_original": "119", "Name_B": "GO:0045926", "Name_A": "GO:0040008", "target_original": "11", "Gene_B": "GO:0045926", "interaction": "Direct", "SUID": 438312, "TYPE": "Direct", "Gene_A": "GO:0040008", "BEND_MAP_ID": 438312, "selected": false}, "selected": false}, {"data": {"id": "438309", "source": "437855", "target": "438149", "SCORE": 0.4088943792496249, "shared_interaction": "Direct", "source_original": "119", "Name_B": "GO:0050727", "Name_A": "GO:0040008", "target_original": "21", "Gene_B": "GO:0050727", "interaction": "Direct", "SUID": 438309, "TYPE": "Direct", "Gene_A": "GO:0040008", "BEND_MAP_ID": 438309, "selected": false}, "selected": false}, {"data": {"id": "438306", "source": "437855", "target": "438002", "SCORE": 0.30400000000440347, "shared_interaction": "Direct", "source_original": "119", "Name_B": "WP5055", "Name_A": "GO:0040008", "target_original": "70", "Gene_B": "WP5055", "interaction": "Direct", "SUID": 438306, "TYPE": "Direct", "Gene_A": "GO:0040008", "BEND_MAP_ID": 438306, "selected": false}, "selected": false}, {"data": {"id": "438303", "source": "437855", "target": "438173", "SCORE": 0.33789954338337896, "shared_interaction": "Direct", "source_original": "119", "Name_B": "GO:0048771", "Name_A": "GO:0040008", "target_original": "13", "Gene_B": "GO:0048771", "interaction": "Direct", "SUID": 438303, "TYPE": "Direct", "Gene_A": "GO:0040008", "BEND_MAP_ID": 438303, "selected": false}, "selected": false}, {"data": {"id": "438300", "source": "437855", "target": "438170", "SCORE": 0.33789954338337896, "shared_interaction": "Direct", "source_original": "119", "Name_B": "GO:0048640", "Name_A": "GO:0040008", "target_original": "14", "Gene_B": "GO:0048640", "interaction": "Direct", "SUID": 438300, "TYPE": "Direct", "Gene_A": "GO:0040008", "BEND_MAP_ID": 438300, "selected": false}, "selected": false}, {"data": {"id": "438297", "source": "437852", "target": "437867", "SCORE": 0.3566146261344269, "shared_interaction": "Direct", "source_original": "120", "Name_B": "hsa05200", "Name_A": "GO:0097006", "target_original": "115", "Gene_B": "hsa05200", "interaction": "Direct", "SUID": 438297, "TYPE": "Direct", "Gene_A": "GO:0097006", "BEND_MAP_ID": 438297, "selected": false}, "selected": false}, {"data": {"id": "438294", "source": "437852", "target": "437888", "SCORE": 0.47590361446469803, "shared_interaction": "Direct", "source_original": "120", "Name_B": "hsa04927", "Name_A": "GO:0097006", "target_original": "108", "Gene_B": "hsa04927", "interaction": "Direct", "SUID": 438294, "TYPE": "Direct", "Gene_A": "GO:0097006", "BEND_MAP_ID": 438294, "selected": false}, "selected": false}, {"data": {"id": "438291", "source": "437852", "target": "437987", "SCORE": 0.47590361446469803, "shared_interaction": "Direct", "source_original": "120", "Name_B": "hsa04924", "Name_A": "GO:0097006", "target_original": "75", "Gene_B": "hsa04924", "interaction": "Direct", "SUID": 438291, "TYPE": "Direct", "Gene_A": "GO:0097006", "BEND_MAP_ID": 438291, "selected": false}, "selected": false}, {"data": {"id": "438288", "source": "437852", "target": "437984", "SCORE": 0.41453566622489035, "shared_interaction": "Direct", "source_original": "120", "Name_B": "hsa04934", "Name_A": "GO:0097006", "target_original": "76", "Gene_B": "hsa04934", "interaction": "Direct", "SUID": 438288, "TYPE": "Direct", "Gene_A": "GO:0097006", "BEND_MAP_ID": 438288, "selected": false}, "selected": false}, {"data": {"id": "438285", "source": "437852", "target": "438068", "SCORE": 0.38840070299237334, "shared_interaction": "Direct", "source_original": "120", "Name_B": "R-HSA-556833", "Name_A": "GO:0097006", "target_original": "48", "Gene_B": "R-HSA-556833", "interaction": "Direct", "SUID": 438285, "TYPE": "Direct", "Gene_A": "GO:0097006", "BEND_MAP_ID": 438285, "selected": false}, "selected": false}, {"data": {"id": "438282", "source": "437852", "target": "437978", "SCORE": 0.47590361446469803, "shared_interaction": "Direct", "source_original": "120", "Name_B": "hsa04925", "Name_A": "GO:0097006", "target_original": "78", "Gene_B": "hsa04925", "interaction": "Direct", "SUID": 438282, "TYPE": "Direct", "Gene_A": "GO:0097006", "BEND_MAP_ID": 438282, "selected": false}, "selected": false}, {"data": {"id": "438279", "source": "437852", "target": "437963", "SCORE": 0.47590361446469803, "shared_interaction": "Direct", "source_original": "120", "Name_B": "hsa04270", "Name_A": "GO:0097006", "target_original": "83", "Gene_B": "hsa04270", "interaction": "Direct", "SUID": 438279, "TYPE": "Direct", "Gene_A": "GO:0097006", "BEND_MAP_ID": 438279, "selected": false}, "selected": false}, {"data": {"id": "438276", "source": "437852", "target": "438137", "SCORE": 0.3240843507279476, "shared_interaction": "Direct", "source_original": "120", "Name_B": "GO:2000147", "Name_A": "GO:0097006", "target_original": "25", "Gene_B": "GO:2000147", "interaction": "Direct", "SUID": 438276, "TYPE": "Direct", "Gene_A": "GO:0097006", "BEND_MAP_ID": 438276, "selected": false}, "selected": false}, {"data": {"id": "438273", "source": "437849", "target": "437921", "SCORE": 0.3785714285762555, "shared_interaction": "Direct", "source_original": "121", "Name_B": "R-HSA-69278", "Name_A": "GO:0071900", "target_original": "97", "Gene_B": "R-HSA-69278", "interaction": "Direct", "SUID": 438273, "TYPE": "Direct", "Gene_A": "GO:0071900", "BEND_MAP_ID": 438273, "selected": false}, "selected": false}, {"data": {"id": "438270", "source": "437849", "target": "437918", "SCORE": 0.3240843507279476, "shared_interaction": "Direct", "source_original": "121", "Name_B": "GO:2000045", "Name_A": "GO:0071900", "target_original": "98", "Gene_B": "GO:2000045", "interaction": "Direct", "SUID": 438270, "TYPE": "Direct", "Gene_A": "GO:0071900", "BEND_MAP_ID": 438270, "selected": false}, "selected": false}, {"data": {"id": "438267", "source": "437849", "target": "437912", "SCORE": 0.3240843507279476, "shared_interaction": "Direct", "source_original": "121", "Name_B": "GO:1902806", "Name_A": "GO:0071900", "target_original": "100", "Gene_B": "GO:1902806", "interaction": "Direct", "SUID": 438267, "TYPE": "Direct", "Gene_A": "GO:0071900", "BEND_MAP_ID": 438267, "selected": false}, "selected": false}, {"data": {"id": "438264", "source": "437849", "target": "437900", "SCORE": 0.3785714285762555, "shared_interaction": "Direct", "source_original": "121", "Name_B": "R-HSA-1640170", "Name_A": "GO:0071900", "target_original": "104", "Gene_B": "R-HSA-1640170", "interaction": "Direct", "SUID": 438264, "TYPE": "Direct", "Gene_A": "GO:0071900", "BEND_MAP_ID": 438264, "selected": false}, "selected": false}, {"data": {"id": "438261", "source": "437846", "target": "438032", "SCORE": 0.41870824053827543, "shared_interaction": "Direct", "source_original": "122", "Name_B": "GO:1901653", "Name_A": "GO:0009725", "target_original": "60", "Gene_B": "GO:1901653", "interaction": "Direct", "SUID": 438261, "TYPE": "Direct", "Gene_A": "GO:0009725", "BEND_MAP_ID": 438261, "selected": false}, "selected": false}, {"data": {"id": "438258", "source": "437846", "target": "438029", "SCORE": 0.3520649966185764, "shared_interaction": "Direct", "source_original": "122", "Name_B": "GO:0071417", "Name_A": "GO:0009725", "target_original": "61", "Gene_B": "GO:0071417", "interaction": "Direct", "SUID": 438258, "TYPE": "Direct", "Gene_A": "GO:0009725", "BEND_MAP_ID": 438258, "selected": false}, "selected": false}, {"data": {"id": "438255", "source": "437846", "target": "438026", "SCORE": 0.3520649966185764, "shared_interaction": "Direct", "source_original": "122", "Name_B": "GO:1901699", "Name_A": "GO:0009725", "target_original": "62", "Gene_B": "GO:1901699", "interaction": "Direct", "SUID": 438255, "TYPE": "Direct", "Gene_A": "GO:0009725", "BEND_MAP_ID": 438255, "selected": false}, "selected": false}, {"data": {"id": "438252", "source": "437846", "target": "438023", "SCORE": 0.7535410764887708, "shared_interaction": "Direct", "source_original": "122", "Name_B": "GO:0032870", "Name_A": "GO:0009725", "target_original": "63", "Gene_B": "GO:0032870", "interaction": "Direct", "SUID": 438252, "TYPE": "Direct", "Gene_A": "GO:0009725", "BEND_MAP_ID": 438252, "selected": false}, "selected": false}, {"data": {"id": "438249", "source": "437846", "target": "438020", "SCORE": 0.41870824053827543, "shared_interaction": "Direct", "source_original": "122", "Name_B": "GO:1901652", "Name_A": "GO:0009725", "target_original": "64", "Gene_B": "GO:1901652", "interaction": "Direct", "SUID": 438249, "TYPE": "Direct", "Gene_A": "GO:0009725", "BEND_MAP_ID": 438249, "selected": false}, "selected": false}, {"data": {"id": "438246", "source": "437846", "target": "438017", "SCORE": 0.4995891536601098, "shared_interaction": "Direct", "source_original": "122", "Name_B": "GO:0071375", "Name_A": "GO:0009725", "target_original": "65", "Gene_B": "GO:0071375", "interaction": "Direct", "SUID": 438246, "TYPE": "Direct", "Gene_A": "GO:0009725", "BEND_MAP_ID": 438246, "selected": false}, "selected": false}, {"data": {"id": "438243", "source": "437843", "target": "438155", "SCORE": 0.589235127482128, "shared_interaction": "Direct", "source_original": "123", "Name_B": "GO:0010043", "Name_A": "GO:0010038", "target_original": "19", "Gene_B": "GO:0010043", "interaction": "Direct", "SUID": 438243, "TYPE": "Direct", "Gene_A": "GO:0010038", "BEND_MAP_ID": 438243, "selected": false}, "selected": false}, {"data": {"id": "438240", "source": "437843", "target": "438125", "SCORE": 0.6914893617045073, "shared_interaction": "Direct", "source_original": "123", "Name_B": "GO:0071248", "Name_A": "GO:0010038", "target_original": "29", "Gene_B": "GO:0071248", "interaction": "Direct", "SUID": 438240, "TYPE": "Direct", "Gene_A": "GO:0010038", "BEND_MAP_ID": 438240, "selected": false}, "selected": false}, {"data": {"id": "438237", "source": "437843", "target": "438122", "SCORE": 0.6914893617045073, "shared_interaction": "Direct", "source_original": "123", "Name_B": "GO:0071241", "Name_A": "GO:0010038", "target_original": "30", "Gene_B": "GO:0071241", "interaction": "Direct", "SUID": 438237, "TYPE": "Direct", "Gene_A": "GO:0010038", "BEND_MAP_ID": 438237, "selected": false}, "selected": false}, {"data": {"id": "438234", "source": "437815", "target": "438167", "SCORE": 0.654761904767864, "shared_interaction": "Direct", "source_original": "124", "Name_B": "R-HSA-6799990", "Name_A": "GO:0032119", "target_original": "15", "Gene_B": "R-HSA-6799990", "interaction": "Direct", "SUID": 438234, "TYPE": "Direct", "Gene_A": "GO:0032119", "BEND_MAP_ID": 438234, "selected": false}, "selected": false}, {"data": {"id": "438231", "source": "437815", "target": "438158", "SCORE": 1.0, "shared_interaction": "Direct", "source_original": "124", "Name_B": "GO:0051238", "Name_A": "GO:0032119", "target_original": "18", "Gene_B": "GO:0051238", "interaction": "Direct", "SUID": 438231, "TYPE": "Direct", "Gene_A": "GO:0032119", "BEND_MAP_ID": 438231, "selected": false}, "selected": false}, {"data": {"id": "438228", "source": "437815", "target": "438152", "SCORE": 0.4176706827377062, "shared_interaction": "Direct", "source_original": "124", "Name_B": "GO:0060326", "Name_A": "GO:0032119", "target_original": "20", "Gene_B": "GO:0060326", "interaction": "Direct", "SUID": 438228, "TYPE": "Direct", "Gene_A": "GO:0032119", "BEND_MAP_ID": 438228, "selected": false}, "selected": false}, {"data": {"id": "438225", "source": "437815", "target": "438149", "SCORE": 0.3300330033067424, "shared_interaction": "Direct", "source_original": "124", "Name_B": "GO:0050727", "Name_A": "GO:0032119", "target_original": "21", "Gene_B": "GO:0050727", "interaction": "Direct", "SUID": 438225, "TYPE": "Direct", "Gene_A": "GO:0032119", "BEND_MAP_ID": 438225, "selected": false}, "selected": false}, {"data": {"id": "438212", "source": "437815", "target": "438143", "SCORE": 0.4774774774843037, "shared_interaction": "Direct", "source_original": "124", "Name_B": "GO:0051092", "Name_A": "GO:0032119", "target_original": "23", "Gene_B": "GO:0051092", "interaction": "Direct", "SUID": 438212, "TYPE": "Direct", "Gene_A": "GO:0032119", "BEND_MAP_ID": 438212, "selected": false}, "selected": false}]}}};
```
