## Supplementary material for "maGENEgerZ: An Efficient AI-Based Framework Can Extract More Expressed Genes and Biological Insights Underlying Breast Cancer Drug Response Mechanism": GONetwork.xgmml

```
<?xml version="1.0" encoding="UTF-8" standalone="yes"?>
<graph label="GOCluster" xmlns:dc="http://purl.org/dc/elements/1.1/" xmlns:xlink="http://www.w3.org/1999/xlink" xmlns:rdf="http://www.w3.org/1999/02/22-rdf-syntax-ns#" xmlns:cy="http://www.cytoscape.org" xmlns="http://www.cs.rpi.edu/XGMML" >
  <att name="documentVersion" value="1.1"/>
  <att name="networkMetadata">
    <rdf:RDF>
      <rdf:Description rdf:about="http://www.cytoscape.org/">
        <dc:type>Protein-Protein Interaction</dc:type>
        <dc:description>N/A</dc:description>
        <dc:identifier>N/A</dc:identifier>
        <dc:date>2023-09-22 21:08:33</dc:date>
        <dc:title>Cytoscape Network</dc:title>
        <dc:source>http://www.cytoscape.org/</dc:source>
        <dc:format>Cytoscape-XGMML</dc:format>
      </rdf:Description>
    </rdf:RDF>
  </att>
  <att type="string" name="backgroundColor" value="#ffffff"/>
  <att type="real" name="GRAPH_VIEW_ZOOM" value="1.0"/>
  <att type="real" name="GRAPH_VIEW_CENTER_X" value="300.0"/>
  <att type="real" name="GRAPH_VIEW_CENTER_Y" value="300.0"/>
  <node label="hsa01524" id="1">
    <att type="string" name="canonicalName" value="hsa01524"/>
    <att type="string" name="Description" value="Platinum drug resistance"/>
    <att type="string" name="Category" value="KEGG Pathway"/>
    <att type="real" name="LogP" value="-5.351912793476778"/>
    <att type="real" name="Log(q-value)" value="-1.9085324449899663"/>
    <att type="integer" name="GROUP_ID" value="1"/>
    <att type="string" name="Hits" value="BIRC5|SLC31A1|GSTA1|GSTM3|TOP2A"/>
    <att type="real" name="Enrichment" value="20.756164383561643"/>
    <att type="real" name="Z-score" value="9.724076943995934"/>
    <att type="integer" name="#GeneInGOAndHitList" value="5"/>
    <att type="integer" name="#GeneInGO" value="73"/>
    <att type="integer" name="#GeneInHitList" value="100"/>
    <att type="integer" name="#TotalGeneInLibrary" value="30304"/>
    <att type="real" name="%InGO" value="5.0"/>
    <att type="real" name="STDV %InGO" value="2.1794494717703365"/>
    <att type="real" name="BestLogPInGroup" value="-7.027044378161357"/>
    <att type="real" name="BestEnrichmentInGroup" value="20.756164383561643"/>
    <att type="integer" name="FirstInGroupByEnrichment" value="0"/>
    <att type="integer" name="FirstInGroupByLogP" value="0"/>
    <att type="string" name="GeneID" value="332|1317|2938|2947|7153"/>
    <att type="integer" name="_RANK_" value="1"/>
    <att type="string" name="_PATTERN_" value="M1"/>
    <att type="string" name="CLUSTER_LABEL" value=" "/>
    <att type="integer" name="#COUNT_001" value="5"/>
    <att type="integer" name="_MEMBER_MyList" value="1"/>
    <att type="real" name="_LogP_MyList" value="-5.351912793476778"/>
    <att type="string" name="Gene" value="hsa01524"/>
    <att type="integer" name="GiniIndex" value="0"/>
    <att type="integer" name="CategoryID" value="24"/>
    <att type="string" name="PARENT_GO" value=""/>
    <att type="integer" name="EvidenceCutoff" value="0"/>
    <graphics type="CIRCLE" x="290.52132960044923" y="222.3902178281752"/>
  </node>
  <node label="WP2884" id="2">
    <att type="string" name="canonicalName" value="WP2884"/>
    <att type="string" name="Description" value="NRF2 pathway"/>
    <att type="string" name="Category" value="WikiPathways"/>
    <att type="real" name="LogP" value="-5.119814879754224"/>
    <att type="real" name="Log(q-value)" value="-1.8525257903230934"/>
    <att type="integer" name="GROUP_ID" value="1"/>
    <att type="string" name="Hits" value="CYP2A6|GSTA1|GSTM3|HMOX1|ME1|ABCC4"/>
    <att type="real" name="Enrichment" value="12.89531914893617"/>
    <att type="real" name="Z-score" value="8.146273183256358"/>
    <att type="integer" name="#GeneInGOAndHitList" value="6"/>
    <att type="integer" name="#GeneInGO" value="141"/>
    <att type="integer" name="#GeneInHitList" value="100"/>
    <att type="integer" name="#TotalGeneInLibrary" value="30304"/>
    <att type="real" name="%InGO" value="6.0"/>
    <att type="real" name="STDV %InGO" value="2.3748684174075834"/>
    <att type="real" name="BestLogPInGroup" value="-7.027044378161357"/>
    <att type="real" name="BestEnrichmentInGroup" value="20.756164383561643"/>
    <att type="integer" name="FirstInGroupByEnrichment" value="0"/>
    <att type="integer" name="FirstInGroupByLogP" value="0"/>
    <att type="string" name="GeneID" value="1548|2938|2947|3162|4199|10257"/>
    <att type="integer" name="_RANK_" value="1"/>
    <att type="string" name="_PATTERN_" value="M1"/>
    <att type="string" name="CLUSTER_LABEL" value=" "/>
    <att type="integer" name="#COUNT_001" value="6"/>
    <att type="integer" name="_MEMBER_MyList" value="1"/>
    <att type="real" name="_LogP_MyList" value="-5.119814879754224"/>
    <att type="string" name="Gene" value="WP2884"/>
    <att type="integer" name="GiniIndex" value="0"/>
    <att type="integer" name="CategoryID" value="27"/>
    <att type="string" name="PARENT_GO" value=""/>
    <att type="integer" name="EvidenceCutoff" value="0"/>
    <graphics type="CIRCLE" x="241.48984770619063" y="243.91208865261885"/>
  </node>
  <node label="hsa05418" id="3">
    <att type="string" name="canonicalName" value="hsa05418"/>
    <att type="string" name="Description" value="Fluid shear stress and atherosclerosis"/>
    <att type="string" name="Category" value="KEGG Pathway"/>
    <att type="real" name="LogP" value="-3.998906898495753"/>
    <att type="real" name="Log(q-value)" value="-1.220638287083993"/>
    <att type="integer" name="GROUP_ID" value="1"/>
    <att type="string" name="Hits" value="GSTA1|GSTM3|HMOX1|PLAT|VCAM1"/>
    <att type="real" name="Enrichment" value="10.900719424460432"/>
    <att type="real" name="Z-score" value="6.731828923325874"/>
    <att type="integer" name="#GeneInGOAndHitList" value="5"/>
    <att type="integer" name="#GeneInGO" value="139"/>
    <att type="integer" name="#GeneInHitList" value="100"/>
    <att type="integer" name="#TotalGeneInLibrary" value="30304"/>
    <att type="real" name="%InGO" value="5.0"/>
    <att type="real" name="STDV %InGO" value="2.1794494717703365"/>
    <att type="real" name="BestLogPInGroup" value="-7.027044378161357"/>
    <att type="real" name="BestEnrichmentInGroup" value="20.756164383561643"/>
    <att type="integer" name="FirstInGroupByEnrichment" value="0"/>
    <att type="integer" name="FirstInGroupByLogP" value="0"/>
    <att type="string" name="GeneID" value="2938|2947|3162|5327|7412"/>
    <att type="integer" name="_RANK_" value="1"/>
    <att type="string" name="_PATTERN_" value="M1"/>
    <att type="string" name="CLUSTER_LABEL" value=" "/>
    <att type="integer" name="#COUNT_001" value="5"/>
    <att type="integer" name="_MEMBER_MyList" value="1"/>
    <att type="real" name="_LogP_MyList" value="-3.998906898495753"/>
    <att type="string" name="Gene" value="hsa05418"/>
    <att type="integer" name="GiniIndex" value="0"/>
    <att type="integer" name="CategoryID" value="24"/>
    <att type="string" name="PARENT_GO" value=""/>
    <att type="integer" name="EvidenceCutoff" value="0"/>
    <graphics type="CIRCLE" x="382.18944161496006" y="327.8905965971742"/>
  </node>
  <node label="hsa00983" id="4">
    <att type="string" name="canonicalName" value="hsa00983"/>
    <att type="string" name="Description" value="Drug metabolism - other enzymes"/>
    <att type="string" name="Category" value="KEGG Pathway"/>
    <att type="real" name="LogP" value="-3.836703488830823"/>
    <att type="real" name="Log(q-value)" value="-1.123701608931654"/>
    <att type="integer" name="GROUP_ID" value="1"/>
    <att type="string" name="Hits" value="CYP2A6|GSTA1|GSTM3|RRM2"/>
    <att type="real" name="Enrichment" value="15.152000000000001"/>
    <att type="real" name="Z-score" value="7.292852421094324"/>
    <att type="integer" name="#GeneInGOAndHitList" value="4"/>
    <att type="integer" name="#GeneInGO" value="80"/>
    <att type="integer" name="#GeneInHitList" value="100"/>
    <att type="integer" name="#TotalGeneInLibrary" value="30304"/>
    <att type="real" name="%InGO" value="4.0"/>
    <att type="real" name="STDV %InGO" value="1.9595917942265424"/>
    <att type="real" name="BestLogPInGroup" value="-7.027044378161357"/>
    <att type="real" name="BestEnrichmentInGroup" value="20.756164383561643"/>
    <att type="integer" name="FirstInGroupByEnrichment" value="0"/>
    <att type="integer" name="FirstInGroupByLogP" value="0"/>
    <att type="string" name="GeneID" value="1548|2938|2947|6241"/>
    <att type="integer" name="_RANK_" value="1"/>
    <att type="string" name="_PATTERN_" value="M1"/>
    <att type="string" name="CLUSTER_LABEL" value=" "/>
    <att type="integer" name="#COUNT_001" value="4"/>
    <att type="integer" name="_MEMBER_MyList" value="1"/>
    <att type="real" name="_LogP_MyList" value="-3.836703488830823"/>
    <att type="string" name="Gene" value="hsa00983"/>
    <att type="integer" name="GiniIndex" value="0"/>
    <att type="integer" name="CategoryID" value="24"/>
    <att type="string" name="PARENT_GO" value=""/>
    <att type="integer" name="EvidenceCutoff" value="0"/>
    <graphics type="CIRCLE" x="329.3481787129015" y="287.5096295613864"/>
  </node>
  <node label="GO:0097237" id="5">
    <att type="string" name="canonicalName" value="GO:0097237"/>
    <att type="string" name="Description" value="cellular response to toxic substance"/>
    <att type="string" name="Category" value="GO Biological Processes"/>
    <att type="real" name="LogP" value="-3.1923409547800565"/>
    <att type="real" name="Log(q-value)" value="-0.8223659412201317"/>
    <att type="integer" name="GROUP_ID" value="1"/>
    <att type="string" name="Hits" value="GSTA1|GSTM3|PTPN13|S100A9"/>
    <att type="real" name="Enrichment" value="10.272542372881357"/>
    <att type="real" name="Z-score" value="5.806943874872342"/>
    <att type="integer" name="#GeneInGOAndHitList" value="4"/>
    <att type="integer" name="#GeneInGO" value="118"/>
    <att type="integer" name="#GeneInHitList" value="100"/>
    <att type="integer" name="#TotalGeneInLibrary" value="30304"/>
    <att type="real" name="%InGO" value="4.0"/>
    <att type="real" name="STDV %InGO" value="1.9595917942265424"/>
    <att type="real" name="BestLogPInGroup" value="-7.027044378161357"/>
    <att type="real" name="BestEnrichmentInGroup" value="20.756164383561643"/>
    <att type="integer" name="FirstInGroupByEnrichment" value="0"/>
    <att type="integer" name="FirstInGroupByLogP" value="0"/>
    <att type="string" name="GeneID" value="2938|2947|5783|6280"/>
    <att type="integer" name="_RANK_" value="1"/>
    <att type="string" name="_PATTERN_" value="M1"/>
    <att type="string" name="CLUSTER_LABEL" value=" "/>
    <att type="integer" name="#COUNT_001" value="4"/>
    <att type="integer" name="_MEMBER_MyList" value="1"/>
    <att type="real" name="_LogP_MyList" value="-3.1923409547800565"/>
    <att type="string" name="Gene" value="GO:0097237"/>
    <att type="integer" name="GiniIndex" value="0"/>
    <att type="integer" name="CategoryID" value="19"/>
    <att type="string" name="PARENT_GO" value="19_GO:0050896 response to stimulus"/>
    <att type="integer" name="EvidenceCutoff" value="0"/>
    <graphics type="CIRCLE" x="362.1627330934416" y="213.49738541827654"/>
  </node>
  <node label="hsa05207" id="6">
    <att type="string" name="canonicalName" value="hsa05207"/>
    <att type="string" name="Description" value="Chemical carcinogenesis - receptor activation"/>
    <att type="string" name="Category" value="KEGG Pathway"/>
    <att type="real" name="LogP" value="-3.1535730246551736"/>
    <att type="real" name="Log(q-value)" value="-0.8092952402395808"/>
    <att type="integer" name="GROUP_ID" value="1"/>
    <att type="string" name="Hits" value="BIRC5|BCL6|GSTA1|GSTM3|PRKACB"/>
    <att type="real" name="Enrichment" value="7.147169811320755"/>
    <att type="real" name="Z-score" value="5.168067726631611"/>
    <att type="integer" name="#GeneInGOAndHitList" value="5"/>
    <att type="integer" name="#GeneInGO" value="212"/>
    <att type="integer" name="#GeneInHitList" value="100"/>
    <att type="integer" name="#TotalGeneInLibrary" value="30304"/>
    <att type="real" name="%InGO" value="5.0"/>
    <att type="real" name="STDV %InGO" value="2.1794494717703365"/>
    <att type="real" name="BestLogPInGroup" value="-7.027044378161357"/>
    <att type="real" name="BestEnrichmentInGroup" value="20.756164383561643"/>
    <att type="integer" name="FirstInGroupByEnrichment" value="0"/>
    <att type="integer" name="FirstInGroupByLogP" value="0"/>
    <att type="string" name="GeneID" value="332|604|2938|2947|5567"/>
    <att type="integer" name="_RANK_" value="1"/>
    <att type="string" name="_PATTERN_" value="M1"/>
    <att type="string" name="CLUSTER_LABEL" value=" "/>
    <att type="integer" name="#COUNT_001" value="5"/>
    <att type="integer" name="_MEMBER_MyList" value="1"/>
    <att type="real" name="_LogP_MyList" value="-3.1535730246551736"/>
    <att type="string" name="Gene" value="hsa05207"/>
    <att type="integer" name="GiniIndex" value="0"/>
    <att type="integer" name="CategoryID" value="24"/>
    <att type="string" name="PARENT_GO" value=""/>
    <att type="integer" name="EvidenceCutoff" value="0"/>
    <graphics type="CIRCLE" x="309.4522704355659" y="238.95281423332312"/>
  </node>
  <node label="GO:0006805" id="7">
    <att type="string" name="canonicalName" value="GO:0006805"/>
    <att type="string" name="Description" value="xenobiotic metabolic process"/>
    <att type="string" name="Category" value="GO Biological Processes"/>
    <att type="real" name="LogP" value="-3.0986086491087326"/>
    <att type="real" name="Log(q-value)" value="-0.7733276126999153"/>
    <att type="integer" name="GROUP_ID" value="1"/>
    <att type="string" name="Hits" value="CYP2A6|GSTA1|GSTM3|ABCC4"/>
    <att type="real" name="Enrichment" value="9.697280000000001"/>
    <att type="real" name="Z-score" value="5.606561856795118"/>
    <att type="integer" name="#GeneInGOAndHitList" value="4"/>
    <att type="integer" name="#GeneInGO" value="125"/>
    <att type="integer" name="#GeneInHitList" value="100"/>
    <att type="integer" name="#TotalGeneInLibrary" value="30304"/>
    <att type="real" name="%InGO" value="4.0"/>
    <att type="real" name="STDV %InGO" value="1.9595917942265424"/>
    <att type="real" name="BestLogPInGroup" value="-7.027044378161357"/>
    <att type="real" name="BestEnrichmentInGroup" value="20.756164383561643"/>
    <att type="integer" name="FirstInGroupByEnrichment" value="0"/>
    <att type="integer" name="FirstInGroupByLogP" value="0"/>
    <att type="string" name="GeneID" value="1548|2938|2947|10257"/>
    <att type="integer" name="_RANK_" value="1"/>
    <att type="string" name="_PATTERN_" value="M1"/>
    <att type="string" name="CLUSTER_LABEL" value=" "/>
    <att type="integer" name="#COUNT_001" value="4"/>
    <att type="integer" name="_MEMBER_MyList" value="1"/>
    <att type="real" name="_LogP_MyList" value="-3.0986086491087326"/>
    <att type="string" name="Gene" value="GO:0006805"/>
    <att type="integer" name="GiniIndex" value="0"/>
    <att type="integer" name="CategoryID" value="19"/>
    <att type="string" name="PARENT_GO" value="19_GO:0050896 response to stimulus"/>
    <att type="integer" name="EvidenceCutoff" value="0"/>
    <graphics type="CIRCLE" x="212.86347846746156" y="359.51210098770525"/>
  </node>
  <node label="hsa00480" id="8">
    <att type="string" name="canonicalName" value="hsa00480"/>
    <att type="string" name="Description" value="Glutathione metabolism"/>
    <att type="string" name="Category" value="KEGG Pathway"/>
    <att type="real" name="LogP" value="-3.04749165173541"/>
    <att type="real" name="Log(q-value)" value="-0.7502393389268363"/>
    <att type="integer" name="GROUP_ID" value="1"/>
    <att type="string" name="Hits" value="GSTA1|GSTM3|RRM2"/>
    <att type="real" name="Enrichment" value="15.949473684210526"/>
    <att type="real" name="Z-score" value="6.5002904099158965"/>
    <att type="integer" name="#GeneInGOAndHitList" value="3"/>
    <att type="integer" name="#GeneInGO" value="57"/>
    <att type="integer" name="#GeneInHitList" value="100"/>
    <att type="integer" name="#TotalGeneInLibrary" value="30304"/>
    <att type="real" name="%InGO" value="3.0"/>
    <att type="real" name="STDV %InGO" value="1.7058722109231979"/>
    <att type="real" name="BestLogPInGroup" value="-7.027044378161357"/>
    <att type="real" name="BestEnrichmentInGroup" value="20.756164383561643"/>
    <att type="integer" name="FirstInGroupByEnrichment" value="0"/>
    <att type="integer" name="FirstInGroupByLogP" value="0"/>
    <att type="string" name="GeneID" value="2938|2947|6241"/>
    <att type="integer" name="_RANK_" value="1"/>
    <att type="string" name="_PATTERN_" value="M1"/>
    <att type="string" name="CLUSTER_LABEL" value=" "/>
    <att type="integer" name="#COUNT_001" value="3"/>
    <att type="integer" name="_MEMBER_MyList" value="1"/>
    <att type="real" name="_LogP_MyList" value="-3.04749165173541"/>
    <att type="string" name="Gene" value="hsa00480"/>
    <att type="integer" name="GiniIndex" value="0"/>
    <att type="integer" name="CategoryID" value="24"/>
    <att type="string" name="PARENT_GO" value=""/>
    <att type="integer" name="EvidenceCutoff" value="0"/>
    <graphics type="CIRCLE" x="431.098137623902" y="151.30110451456952"/>
  </node>
  <node label="GO:0098754" id="9">
    <att type="string" name="canonicalName" value="GO:0098754"/>
    <att type="string" name="Description" value="detoxification"/>
    <att type="string" name="Category" value="GO Biological Processes"/>
    <att type="real" name="LogP" value="-2.9623733531758942"/>
    <att type="real" name="Log(q-value)" value="-0.6914499790896697"/>
    <att type="integer" name="GROUP_ID" value="1"/>
    <att type="string" name="Hits" value="GSTA1|GSTM3|MT1X|S100A9"/>
    <att type="real" name="Enrichment" value="8.91294117647059"/>
    <att type="real" name="Z-score" value="5.321630466137293"/>
    <att type="integer" name="#GeneInGOAndHitList" value="4"/>
    <att type="integer" name="#GeneInGO" value="136"/>
    <att type="integer" name="#GeneInHitList" value="100"/>
    <att type="integer" name="#TotalGeneInLibrary" value="30304"/>
    <att type="real" name="%InGO" value="4.0"/>
    <att type="real" name="STDV %InGO" value="1.9595917942265424"/>
    <att type="real" name="BestLogPInGroup" value="-7.027044378161357"/>
    <att type="real" name="BestEnrichmentInGroup" value="20.756164383561643"/>
    <att type="integer" name="FirstInGroupByEnrichment" value="0"/>
    <att type="integer" name="FirstInGroupByLogP" value="0"/>
    <att type="string" name="GeneID" value="2938|2947|4501|6280"/>
    <att type="integer" name="_RANK_" value="1"/>
    <att type="string" name="_PATTERN_" value="M1"/>
    <att type="string" name="CLUSTER_LABEL" value=" "/>
    <att type="integer" name="#COUNT_001" value="4"/>
    <att type="integer" name="_MEMBER_MyList" value="1"/>
    <att type="real" name="_LogP_MyList" value="-2.9623733531758942"/>
    <att type="string" name="Gene" value="GO:0098754"/>
    <att type="integer" name="GiniIndex" value="0"/>
    <att type="integer" name="CategoryID" value="19"/>
    <att type="string" name="PARENT_GO" value="19_GO:0098754 detoxification"/>
    <att type="integer" name="EvidenceCutoff" value="0"/>
    <graphics type="CIRCLE" x="174.48577660939912" y="416.54150691401964"/>
  </node>
  <node label="GO:0001558" id="10">
    <att type="string" name="canonicalName" value="GO:0001558"/>
    <att type="string" name="Description" value="regulation of cell growth"/>
    <att type="string" name="Category" value="GO Biological Processes"/>
    <att type="real" name="LogP" value="-6.857338688682396"/>
    <att type="real" name="Log(q-value)" value="-3.1121692273009827"/>
    <att type="integer" name="GROUP_ID" value="2"/>
    <att type="string" name="Hits" value="AGT|BCL6|CDKN2C|GJA1|TNC|S100A8|S100A9|SYT1|SOCS2|SEMA3C|CHPT1"/>
    <att type="real" name="Enrichment" value="7.993860911270984"/>
    <att type="real" name="Z-score" value="8.274741566551306"/>
    <att type="integer" name="#GeneInGOAndHitList" value="11"/>
    <att type="integer" name="#GeneInGO" value="417"/>
    <att type="integer" name="#GeneInHitList" value="100"/>
    <att type="integer" name="#TotalGeneInLibrary" value="30304"/>
    <att type="real" name="%InGO" value="11.0"/>
    <att type="real" name="STDV %InGO" value="3.1288975694324033"/>
    <att type="real" name="BestLogPInGroup" value="-6.900041718287149"/>
    <att type="real" name="BestEnrichmentInGroup" value="8.588178137651823"/>
    <att type="integer" name="FirstInGroupByEnrichment" value="0"/>
    <att type="integer" name="FirstInGroupByLogP" value="0"/>
    <att type="string" name="GeneID" value="183|604|1031|2697|3371|6279|6280|6857|8835|10512|56994"/>
    <att type="integer" name="_RANK_" value="1"/>
    <att type="string" name="_PATTERN_" value="M1"/>
    <att type="string" name="CLUSTER_LABEL" value=" "/>
    <att type="integer" name="#COUNT_001" value="11"/>
    <att type="integer" name="_MEMBER_MyList" value="1"/>
    <att type="real" name="_LogP_MyList" value="-6.857338688682396"/>
    <att type="string" name="Gene" value="GO:0001558"/>
    <att type="integer" name="GiniIndex" value="0"/>
    <att type="integer" name="CategoryID" value="19"/>
    <att type="string" name="PARENT_GO" value="19_GO:0040007 growth"/>
    <att type="integer" name="EvidenceCutoff" value="0"/>
    <graphics type="CIRCLE" x="363.44507842542953" y="255.53269033539328"/>
  </node>
  <node label="GO:0045926" id="11">
    <att type="string" name="canonicalName" value="GO:0045926"/>
    <att type="string" name="Description" value="negative regulation of growth"/>
    <att type="string" name="Category" value="GO Biological Processes"/>
    <att type="real" name="LogP" value="-4.734059025630157"/>
    <att type="real" name="Log(q-value)" value="-1.5636799492070828"/>
    <att type="integer" name="GROUP_ID" value="2"/>
    <att type="string" name="Hits" value="BCL6|CDKN2C|FGFR3|GJA1|MT1X|SOCS2|SEMA3C"/>
    <att type="real" name="Enrichment" value="8.588178137651823"/>
    <att type="real" name="Z-score" value="6.890072008699356"/>
    <att type="integer" name="#GeneInGOAndHitList" value="7"/>
    <att type="integer" name="#GeneInGO" value="247"/>
    <att type="integer" name="#GeneInHitList" value="100"/>
    <att type="integer" name="#TotalGeneInLibrary" value="30304"/>
    <att type="real" name="%InGO" value="7.0"/>
    <att type="real" name="STDV %InGO" value="2.551470164434615"/>
    <att type="real" name="BestLogPInGroup" value="-6.900041718287149"/>
    <att type="real" name="BestEnrichmentInGroup" value="8.588178137651823"/>
    <att type="integer" name="FirstInGroupByEnrichment" value="0"/>
    <att type="integer" name="FirstInGroupByLogP" value="0"/>
    <att type="string" name="GeneID" value="604|1031|2261|2697|4501|8835|10512"/>
    <att type="integer" name="_RANK_" value="1"/>
    <att type="string" name="_PATTERN_" value="M1"/>
    <att type="string" name="CLUSTER_LABEL" value=" "/>
    <att type="integer" name="#COUNT_001" value="7"/>
    <att type="integer" name="_MEMBER_MyList" value="1"/>
    <att type="real" name="_LogP_MyList" value="-4.734059025630157"/>
    <att type="string" name="Gene" value="GO:0045926"/>
    <att type="integer" name="GiniIndex" value="0"/>
    <att type="integer" name="CategoryID" value="19"/>
    <att type="string" name="PARENT_GO" value="19_GO:0040007 growth"/>
    <att type="integer" name="EvidenceCutoff" value="0"/>
    <graphics type="CIRCLE" x="186.87278946099448" y="435.1779085178406"/>
  </node>
  <node label="GO:0030308" id="12">
    <att type="string" name="canonicalName" value="GO:0030308"/>
    <att type="string" name="Description" value="negative regulation of cell growth"/>
    <att type="string" name="Category" value="GO Biological Processes"/>
    <att type="real" name="LogP" value="-2.4428661853035183"/>
    <att type="real" name="Log(q-value)" value="-0.36590879404267923"/>
    <att type="integer" name="GROUP_ID" value="2"/>
    <att type="string" name="Hits" value="BCL6|CDKN2C|GJA1|SEMA3C"/>
    <att type="real" name="Enrichment" value="6.413544973544974"/>
    <att type="real" name="Z-score" value="4.2956787904864235"/>
    <att type="integer" name="#GeneInGOAndHitList" value="4"/>
    <att type="integer" name="#GeneInGO" value="189"/>
    <att type="integer" name="#GeneInHitList" value="100"/>
    <att type="integer" name="#TotalGeneInLibrary" value="30304"/>
    <att type="real" name="%InGO" value="4.0"/>
    <att type="real" name="STDV %InGO" value="1.9595917942265424"/>
    <att type="real" name="BestLogPInGroup" value="-6.900041718287149"/>
    <att type="real" name="BestEnrichmentInGroup" value="8.588178137651823"/>
    <att type="integer" name="FirstInGroupByEnrichment" value="0"/>
    <att type="integer" name="FirstInGroupByLogP" value="0"/>
    <att type="string" name="GeneID" value="604|1031|2697|10512"/>
    <att type="integer" name="_RANK_" value="1"/>
    <att type="string" name="_PATTERN_" value="M1"/>
    <att type="string" name="CLUSTER_LABEL" value=" "/>
    <att type="integer" name="#COUNT_001" value="4"/>
    <att type="integer" name="_MEMBER_MyList" value="1"/>
    <att type="real" name="_LogP_MyList" value="-2.4428661853035183"/>
    <att type="string" name="Gene" value="GO:0030308"/>
    <att type="integer" name="GiniIndex" value="0"/>
    <att type="integer" name="CategoryID" value="19"/>
    <att type="string" name="PARENT_GO" value="19_GO:0040007 growth"/>
    <att type="integer" name="EvidenceCutoff" value="0"/>
    <graphics type="CIRCLE" x="329.3205974822363" y="440.1936671982693"/>
  </node>
  <node label="GO:0048771" id="13">
    <att type="string" name="canonicalName" value="GO:0048771"/>
    <att type="string" name="Description" value="tissue remodeling"/>
    <att type="string" name="Category" value="GO Biological Processes"/>
    <att type="real" name="LogP" value="-2.2789901551444447"/>
    <att type="real" name="Log(q-value)" value="-0.2847023377770518"/>
    <att type="integer" name="GROUP_ID" value="2"/>
    <att type="string" name="Hits" value="AGT|GJA1|SEMA3C"/>
    <att type="real" name="Enrichment" value="8.576603773584905"/>
    <att type="real" name="Z-score" value="4.49623498290244"/>
    <att type="integer" name="#GeneInGOAndHitList" value="3"/>
    <att type="integer" name="#GeneInGO" value="106"/>
    <att type="integer" name="#GeneInHitList" value="100"/>
    <att type="integer" name="#TotalGeneInLibrary" value="30304"/>
    <att type="real" name="%InGO" value="3.0"/>
    <att type="real" name="STDV %InGO" value="1.7058722109231979"/>
    <att type="real" name="BestLogPInGroup" value="-6.900041718287149"/>
    <att type="real" name="BestEnrichmentInGroup" value="8.588178137651823"/>
    <att type="integer" name="FirstInGroupByEnrichment" value="0"/>
    <att type="integer" name="FirstInGroupByLogP" value="0"/>
    <att type="string" name="GeneID" value="183|2697|10512"/>
    <att type="integer" name="_RANK_" value="1"/>
    <att type="string" name="_PATTERN_" value="M1"/>
    <att type="string" name="CLUSTER_LABEL" value=" "/>
    <att type="integer" name="#COUNT_001" value="3"/>
    <att type="integer" name="_MEMBER_MyList" value="1"/>
    <att type="real" name="_LogP_MyList" value="-2.2789901551444447"/>
    <att type="string" name="Gene" value="GO:0048771"/>
    <att type="integer" name="GiniIndex" value="0"/>
    <att type="integer" name="CategoryID" value="19"/>
    <att type="string" name="PARENT_GO" value="19_GO:0032501 multicellular organismal process"/>
    <att type="integer" name="EvidenceCutoff" value="0"/>
    <graphics type="CIRCLE" x="223.0910928907436" y="238.65972847096194"/>
  </node>
  <node label="GO:0048640" id="14">
    <att type="string" name="canonicalName" value="GO:0048640"/>
    <att type="string" name="Description" value="negative regulation of developmental growth"/>
    <att type="string" name="Category" value="GO Biological Processes"/>
    <att type="real" name="LogP" value="-2.1810925179981484"/>
    <att type="real" name="Log(q-value)" value="-0.21119913957590497"/>
    <att type="integer" name="GROUP_ID" value="2"/>
    <att type="string" name="Hits" value="FGFR3|SOCS2|SEMA3C"/>
    <att type="real" name="Enrichment" value="7.905391304347826"/>
    <att type="real" name="Z-score" value="4.268973237089973"/>
    <att type="integer" name="#GeneInGOAndHitList" value="3"/>
    <att type="integer" name="#GeneInGO" value="115"/>
    <att type="integer" name="#GeneInHitList" value="100"/>
    <att type="integer" name="#TotalGeneInLibrary" value="30304"/>
    <att type="real" name="%InGO" value="3.0"/>
    <att type="real" name="STDV %InGO" value="1.7058722109231979"/>
    <att type="real" name="BestLogPInGroup" value="-6.900041718287149"/>
    <att type="real" name="BestEnrichmentInGroup" value="8.588178137651823"/>
    <att type="integer" name="FirstInGroupByEnrichment" value="0"/>
    <att type="integer" name="FirstInGroupByLogP" value="0"/>
    <att type="string" name="GeneID" value="2261|8835|10512"/>
    <att type="integer" name="_RANK_" value="1"/>
    <att type="string" name="_PATTERN_" value="M1"/>
    <att type="string" name="CLUSTER_LABEL" value=" "/>
    <att type="integer" name="#COUNT_001" value="3"/>
    <att type="integer" name="_MEMBER_MyList" value="1"/>
    <att type="real" name="_LogP_MyList" value="-2.1810925179981484"/>
    <att type="string" name="Gene" value="GO:0048640"/>
    <att type="integer" name="GiniIndex" value="0"/>
    <att type="integer" name="CategoryID" value="19"/>
    <att type="string" name="PARENT_GO" value="19_GO:0040007 growth"/>
    <att type="integer" name="EvidenceCutoff" value="0"/>
    <graphics type="CIRCLE" x="300.2099447594494" y="292.67757481391027"/>
  </node>
  <node label="R-HSA-6799990" id="15">
    <att type="string" name="canonicalName" value="R-HSA-6799990"/>
    <att type="string" name="Description" value="Metal sequestration by antimicrobial proteins"/>
    <att type="string" name="Category" value="Reactome Gene Sets"/>
    <att type="real" name="LogP" value="-6.159697058757656"/>
    <att type="real" name="Log(q-value)" value="-2.5121967276149193"/>
    <att type="integer" name="GROUP_ID" value="3"/>
    <att type="string" name="Hits" value="LTF|S100A8|S100A9"/>
    <att type="real" name="Enrichment" value="151.52"/>
    <att type="real" name="Z-score" value="21.216485083029006"/>
    <att type="integer" name="#GeneInGOAndHitList" value="3"/>
    <att type="integer" name="#GeneInGO" value="6"/>
    <att type="integer" name="#GeneInHitList" value="100"/>
    <att type="integer" name="#TotalGeneInLibrary" value="30304"/>
    <att type="real" name="%InGO" value="3.0"/>
    <att type="real" name="STDV %InGO" value="1.7058722109231979"/>
    <att type="real" name="BestLogPInGroup" value="-6.856579571451776"/>
    <att type="real" name="BestEnrichmentInGroup" value="227.28"/>
    <att type="integer" name="FirstInGroupByEnrichment" value="0"/>
    <att type="integer" name="FirstInGroupByLogP" value="0"/>
    <att type="string" name="GeneID" value="4057|6279|6280"/>
    <att type="integer" name="_RANK_" value="1"/>
    <att type="string" name="_PATTERN_" value="M1"/>
    <att type="string" name="CLUSTER_LABEL" value=" "/>
    <att type="integer" name="#COUNT_001" value="3"/>
    <att type="integer" name="_MEMBER_MyList" value="1"/>
    <att type="real" name="_LogP_MyList" value="-6.159697058757656"/>
    <att type="string" name="Gene" value="R-HSA-6799990"/>
    <att type="integer" name="GiniIndex" value="0"/>
    <att type="integer" name="CategoryID" value="6"/>
    <att type="string" name="PARENT_GO" value=""/>
    <att type="integer" name="EvidenceCutoff" value="0"/>
    <graphics type="CIRCLE" x="434.0637586567482" y="448.8355836690543"/>
  </node>
  <node label="GO:0002544" id="16">
    <att type="string" name="canonicalName" value="GO:0002544"/>
    <att type="string" name="Description" value="chronic inflammatory response"/>
    <att type="string" name="Category" value="GO Biological Processes"/>
    <att type="real" name="LogP" value="-5.24845938134006"/>
    <att type="real" name="Log(q-value)" value="-1.8708849073140124"/>
    <att type="integer" name="GROUP_ID" value="3"/>
    <att type="string" name="Hits" value="S100A8|S100A9|VCAM1"/>
    <att type="real" name="Enrichment" value="82.64727272727272"/>
    <att type="real" name="Z-score" value="15.583947081393031"/>
    <att type="integer" name="#GeneInGOAndHitList" value="3"/>
    <att type="integer" name="#GeneInGO" value="11"/>
    <att type="integer" name="#GeneInHitList" value="100"/>
    <att type="integer" name="#TotalGeneInLibrary" value="30304"/>
    <att type="real" name="%InGO" value="3.0"/>
    <att type="real" name="STDV %InGO" value="1.7058722109231979"/>
    <att type="real" name="BestLogPInGroup" value="-6.856579571451776"/>
    <att type="real" name="BestEnrichmentInGroup" value="227.28"/>
    <att type="integer" name="FirstInGroupByEnrichment" value="0"/>
    <att type="integer" name="FirstInGroupByLogP" value="0"/>
    <att type="string" name="GeneID" value="6279|6280|7412"/>
    <att type="integer" name="_RANK_" value="1"/>
    <att type="string" name="_PATTERN_" value="M1"/>
    <att type="string" name="CLUSTER_LABEL" value=" "/>
    <att type="integer" name="#COUNT_001" value="3"/>
    <att type="integer" name="_MEMBER_MyList" value="1"/>
    <att type="real" name="_LogP_MyList" value="-5.24845938134006"/>
    <att type="string" name="Gene" value="GO:0002544"/>
    <att type="integer" name="GiniIndex" value="0"/>
    <att type="integer" name="CategoryID" value="19"/>
    <att type="string" name="PARENT_GO" value="19_GO:0050896 response to stimulus"/>
    <att type="integer" name="EvidenceCutoff" value="0"/>
    <graphics type="CIRCLE" x="294.2881824799018" y="361.43840054427255"/>
  </node>
  <node label="GO:0006882" id="17">
    <att type="string" name="canonicalName" value="GO:0006882"/>
    <att type="string" name="Description" value="intracellular zinc ion homeostasis"/>
    <att type="string" name="Category" value="GO Biological Processes"/>
    <att type="real" name="LogP" value="-5.217355242792768"/>
    <att type="real" name="Log(q-value)" value="-1.8708849073140124"/>
    <att type="integer" name="GROUP_ID" value="3"/>
    <att type="string" name="Hits" value="MT1X|S100A8|S100A9|SLC30A8"/>
    <att type="real" name="Enrichment" value="33.67111111111112"/>
    <att type="real" name="Z-score" value="11.285839623971361"/>
    <att type="integer" name="#GeneInGOAndHitList" value="4"/>
    <att type="integer" name="#GeneInGO" value="36"/>
    <att type="integer" name="#GeneInHitList" value="100"/>
    <att type="integer" name="#TotalGeneInLibrary" value="30304"/>
    <att type="real" name="%InGO" value="4.0"/>
    <att type="real" name="STDV %InGO" value="1.9595917942265424"/>
    <att type="real" name="BestLogPInGroup" value="-6.856579571451776"/>
    <att type="real" name="BestEnrichmentInGroup" value="227.28"/>
    <att type="integer" name="FirstInGroupByEnrichment" value="0"/>
    <att type="integer" name="FirstInGroupByLogP" value="0"/>
    <att type="string" name="GeneID" value="4501|6279|6280|169026"/>
    <att type="integer" name="_RANK_" value="1"/>
    <att type="string" name="_PATTERN_" value="M1"/>
    <att type="string" name="CLUSTER_LABEL" value=" "/>
    <att type="integer" name="#COUNT_001" value="4"/>
    <att type="integer" name="_MEMBER_MyList" value="1"/>
    <att type="real" name="_LogP_MyList" value="-5.217355242792768"/>
    <att type="string" name="Gene" value="GO:0006882"/>
    <att type="integer" name="GiniIndex" value="0"/>
    <att type="integer" name="CategoryID" value="19"/>
    <att type="string" name="PARENT_GO" value="19_GO:0042592 homeostatic process"/>
    <att type="integer" name="EvidenceCutoff" value="0"/>
    <graphics type="CIRCLE" x="179.26622145105" y="278.5564782514379"/>
  </node>
  <node label="GO:0051238" id="18">
    <att type="string" name="canonicalName" value="GO:0051238"/>
    <att type="string" name="Description" value="sequestering of metal ion"/>
    <att type="string" name="Category" value="GO Biological Processes"/>
    <att type="real" name="LogP" value="-5.124563476713944"/>
    <att type="real" name="Log(q-value)" value="-1.8525257903230934"/>
    <att type="integer" name="GROUP_ID" value="3"/>
    <att type="string" name="Hits" value="S100A8|S100A9|SLC30A8"/>
    <att type="real" name="Enrichment" value="75.76"/>
    <att type="real" name="Z-score" value="14.904126354356158"/>
    <att type="integer" name="#GeneInGOAndHitList" value="3"/>
    <att type="integer" name="#GeneInGO" value="12"/>
    <att type="integer" name="#GeneInHitList" value="100"/>
    <att type="integer" name="#TotalGeneInLibrary" value="30304"/>
    <att type="real" name="%InGO" value="3.0"/>
    <att type="real" name="STDV %InGO" value="1.7058722109231979"/>
    <att type="real" name="BestLogPInGroup" value="-6.856579571451776"/>
    <att type="real" name="BestEnrichmentInGroup" value="227.28"/>
    <att type="integer" name="FirstInGroupByEnrichment" value="0"/>
    <att type="integer" name="FirstInGroupByLogP" value="0"/>
    <att type="string" name="GeneID" value="6279|6280|169026"/>
    <att type="integer" name="_RANK_" value="1"/>
    <att type="string" name="_PATTERN_" value="M1"/>
    <att type="string" name="CLUSTER_LABEL" value=" "/>
    <att type="integer" name="#COUNT_001" value="3"/>
    <att type="integer" name="_MEMBER_MyList" value="1"/>
    <att type="real" name="_LogP_MyList" value="-5.124563476713944"/>
    <att type="string" name="Gene" value="GO:0051238"/>
    <att type="integer" name="GiniIndex" value="0"/>
    <att type="integer" name="CategoryID" value="19"/>
    <att type="string" name="PARENT_GO" value="19_GO:0051179 localization"/>
    <att type="integer" name="EvidenceCutoff" value="0"/>
    <graphics type="CIRCLE" x="202.6450093725521" y="155.99805139685196"/>
  </node>
  <node label="GO:0010043" id="19">
    <att type="string" name="canonicalName" value="GO:0010043"/>
    <att type="string" name="Description" value="response to zinc ion"/>
    <att type="string" name="Category" value="GO Biological Processes"/>
    <att type="real" name="LogP" value="-4.606222400732524"/>
    <att type="real" name="Log(q-value)" value="-1.4638720479096936"/>
    <att type="integer" name="GROUP_ID" value="3"/>
    <att type="string" name="Hits" value="MT1X|S100A8|VCAM1|SLC30A8"/>
    <att type="real" name="Enrichment" value="23.767843137254903"/>
    <att type="real" name="Z-score" value="9.363394835248135"/>
    <att type="integer" name="#GeneInGOAndHitList" value="4"/>
    <att type="integer" name="#GeneInGO" value="51"/>
    <att type="integer" name="#GeneInHitList" value="100"/>
    <att type="integer" name="#TotalGeneInLibrary" value="30304"/>
    <att type="real" name="%InGO" value="4.0"/>
    <att type="real" name="STDV %InGO" value="1.9595917942265424"/>
    <att type="real" name="BestLogPInGroup" value="-6.856579571451776"/>
    <att type="real" name="BestEnrichmentInGroup" value="227.28"/>
    <att type="integer" name="FirstInGroupByEnrichment" value="0"/>
    <att type="integer" name="FirstInGroupByLogP" value="0"/>
    <att type="string" name="GeneID" value="4501|6279|7412|169026"/>
    <att type="integer" name="_RANK_" value="1"/>
    <att type="string" name="_PATTERN_" value="M1"/>
    <att type="string" name="CLUSTER_LABEL" value=" "/>
    <att type="integer" name="#COUNT_001" value="4"/>
    <att type="integer" name="_MEMBER_MyList" value="1"/>
    <att type="real" name="_LogP_MyList" value="-4.606222400732524"/>
    <att type="string" name="Gene" value="GO:0010043"/>
    <att type="integer" name="GiniIndex" value="0"/>
    <att type="integer" name="CategoryID" value="19"/>
    <att type="string" name="PARENT_GO" value="19_GO:0050896 response to stimulus"/>
    <att type="integer" name="EvidenceCutoff" value="0"/>
    <graphics type="CIRCLE" x="368.70058552402463" y="234.88661931802702"/>
  </node>
  <node label="GO:0060326" id="20">
    <att type="string" name="canonicalName" value="GO:0060326"/>
    <att type="string" name="Description" value="cell chemotaxis"/>
    <att type="string" name="Category" value="GO Biological Processes"/>
    <att type="real" name="LogP" value="-4.089386365116386"/>
    <att type="real" name="Log(q-value)" value="-1.2723483164499605"/>
    <att type="integer" name="GROUP_ID" value="3"/>
    <att type="string" name="Hits" value="CXADR|NR4A1|CXCL8|S100A8|S100A9|VCAM1"/>
    <att type="real" name="Enrichment" value="8.45693023255814"/>
    <att type="real" name="Z-score" value="6.313730129880096"/>
    <att type="integer" name="#GeneInGOAndHitList" value="6"/>
    <att type="integer" name="#GeneInGO" value="215"/>
    <att type="integer" name="#GeneInHitList" value="100"/>
    <att type="integer" name="#TotalGeneInLibrary" value="30304"/>
    <att type="real" name="%InGO" value="6.0"/>
    <att type="real" name="STDV %InGO" value="2.3748684174075834"/>
    <att type="real" name="BestLogPInGroup" value="-6.856579571451776"/>
    <att type="real" name="BestEnrichmentInGroup" value="227.28"/>
    <att type="integer" name="FirstInGroupByEnrichment" value="0"/>
    <att type="integer" name="FirstInGroupByLogP" value="0"/>
    <att type="string" name="GeneID" value="1525|3164|3576|6279|6280|7412"/>
    <att type="integer" name="_RANK_" value="1"/>
    <att type="string" name="_PATTERN_" value="M1"/>
    <att type="string" name="CLUSTER_LABEL" value=" "/>
    <att type="integer" name="#COUNT_001" value="6"/>
    <att type="integer" name="_MEMBER_MyList" value="1"/>
    <att type="real" name="_LogP_MyList" value="-4.089386365116386"/>
    <att type="string" name="Gene" value="GO:0060326"/>
    <att type="integer" name="GiniIndex" value="0"/>
    <att type="integer" name="CategoryID" value="19"/>
    <att type="string" name="PARENT_GO" value="19_GO:0040011 locomotion"/>
    <att type="integer" name="EvidenceCutoff" value="0"/>
    <graphics type="CIRCLE" x="346.0627592932554" y="193.95333404099713"/>
  </node>
  <node label="GO:0050727" id="21">
    <att type="string" name="canonicalName" value="GO:0050727"/>
    <att type="string" name="Description" value="regulation of inflammatory response"/>
    <att type="string" name="Category" value="GO Biological Processes"/>
    <att type="real" name="LogP" value="-4.072358269446879"/>
    <att type="real" name="Log(q-value)" value="-1.2723483164499605"/>
    <att type="integer" name="GROUP_ID" value="3"/>
    <att type="string" name="Hits" value="AGT|BCL6|TNC|S100A8|S100A9|LPCAT3|PLK2|DUOXA1"/>
    <att type="real" name="Enrichment" value="5.704282352941177"/>
    <att type="real" name="Z-score" value="5.619729327085882"/>
    <att type="integer" name="#GeneInGOAndHitList" value="8"/>
    <att type="integer" name="#GeneInGO" value="425"/>
    <att type="integer" name="#GeneInHitList" value="100"/>
    <att type="integer" name="#TotalGeneInLibrary" value="30304"/>
    <att type="real" name="%InGO" value="8.0"/>
    <att type="real" name="STDV %InGO" value="2.7129319932501073"/>
    <att type="real" name="BestLogPInGroup" value="-6.856579571451776"/>
    <att type="real" name="BestEnrichmentInGroup" value="227.28"/>
    <att type="integer" name="FirstInGroupByEnrichment" value="0"/>
    <att type="integer" name="FirstInGroupByLogP" value="0"/>
    <att type="string" name="GeneID" value="183|604|3371|6279|6280|10162|10769|90527"/>
    <att type="integer" name="_RANK_" value="1"/>
    <att type="string" name="_PATTERN_" value="M1"/>
    <att type="string" name="CLUSTER_LABEL" value=" "/>
    <att type="integer" name="#COUNT_001" value="8"/>
    <att type="integer" name="_MEMBER_MyList" value="1"/>
    <att type="real" name="_LogP_MyList" value="-4.072358269446879"/>
    <att type="string" name="Gene" value="GO:0050727"/>
    <att type="integer" name="GiniIndex" value="0"/>
    <att type="integer" name="CategoryID" value="19"/>
    <att type="string" name="PARENT_GO" value="19_GO:0050896 response to stimulus"/>
    <att type="integer" name="EvidenceCutoff" value="0"/>
    <graphics type="CIRCLE" x="232.51532641544455" y="232.1992658037708"/>
  </node>
  <node label="GO:0006935" id="22">
    <att type="string" name="canonicalName" value="GO:0006935"/>
    <att type="string" name="Description" value="chemotaxis"/>
    <att type="string" name="Category" value="GO Biological Processes"/>
    <att type="real" name="LogP" value="-3.85257578444129"/>
    <att type="real" name="Log(q-value)" value="-1.123701608931654"/>
    <att type="integer" name="GROUP_ID" value="3"/>
    <att type="string" name="Hits" value="CXADR|NR4A1|CXCL8|S100A8|S100A9|VCAM1|SEMA3C"/>
    <att type="real" name="Enrichment" value="6.220762463343109"/>
    <att type="real" name="Z-score" value="5.578649273226568"/>
    <att type="integer" name="#GeneInGOAndHitList" value="7"/>
    <att type="integer" name="#GeneInGO" value="341"/>
    <att type="integer" name="#GeneInHitList" value="100"/>
    <att type="integer" name="#TotalGeneInLibrary" value="30304"/>
    <att type="real" name="%InGO" value="7.0"/>
    <att type="real" name="STDV %InGO" value="2.551470164434615"/>
    <att type="real" name="BestLogPInGroup" value="-6.856579571451776"/>
    <att type="real" name="BestEnrichmentInGroup" value="227.28"/>
    <att type="integer" name="FirstInGroupByEnrichment" value="0"/>
    <att type="integer" name="FirstInGroupByLogP" value="0"/>
    <att type="string" name="GeneID" value="1525|3164|3576|6279|6280|7412|10512"/>
    <att type="integer" name="_RANK_" value="1"/>
    <att type="string" name="_PATTERN_" value="M1"/>
    <att type="string" name="CLUSTER_LABEL" value=" "/>
    <att type="integer" name="#COUNT_001" value="7"/>
    <att type="integer" name="_MEMBER_MyList" value="1"/>
    <att type="real" name="_LogP_MyList" value="-3.85257578444129"/>
    <att type="string" name="Gene" value="GO:0006935"/>
    <att type="integer" name="GiniIndex" value="0"/>
    <att type="integer" name="CategoryID" value="19"/>
    <att type="string" name="PARENT_GO" value="19_GO:0040011 locomotion"/>
    <att type="integer" name="EvidenceCutoff" value="0"/>
    <graphics type="CIRCLE" x="207.09275623994156" y="223.4485127292062"/>
  </node>
  <node label="GO:0051092" id="23">
    <att type="string" name="canonicalName" value="GO:0051092"/>
    <att type="string" name="Description" value="positive regulation of NF-kappaB transcription factor activity"/>
    <att type="string" name="Category" value="GO Biological Processes"/>
    <att type="real" name="LogP" value="-3.843596105890816"/>
    <att type="real" name="Log(q-value)" value="-1.123701608931654"/>
    <att type="integer" name="GROUP_ID" value="3"/>
    <att type="string" name="Hits" value="AGT|LTF|TRIM37|S100A8|S100A9"/>
    <att type="real" name="Enrichment" value="10.101333333333333"/>
    <att type="real" name="Z-score" value="6.429671235088122"/>
    <att type="integer" name="#GeneInGOAndHitList" value="5"/>
    <att type="integer" name="#GeneInGO" value="150"/>
    <att type="integer" name="#GeneInHitList" value="100"/>
    <att type="integer" name="#TotalGeneInLibrary" value="30304"/>
    <att type="real" name="%InGO" value="5.0"/>
    <att type="real" name="STDV %InGO" value="2.1794494717703365"/>
    <att type="real" name="BestLogPInGroup" value="-6.856579571451776"/>
    <att type="real" name="BestEnrichmentInGroup" value="227.28"/>
    <att type="integer" name="FirstInGroupByEnrichment" value="0"/>
    <att type="integer" name="FirstInGroupByLogP" value="0"/>
    <att type="string" name="GeneID" value="183|4057|4591|6279|6280"/>
    <att type="integer" name="_RANK_" value="1"/>
    <att type="string" name="_PATTERN_" value="M1"/>
    <att type="string" name="CLUSTER_LABEL" value=" "/>
    <att type="integer" name="#COUNT_001" value="5"/>
    <att type="integer" name="_MEMBER_MyList" value="1"/>
    <att type="real" name="_LogP_MyList" value="-3.843596105890816"/>
    <att type="string" name="Gene" value="GO:0051092"/>
    <att type="integer" name="GiniIndex" value="0"/>
    <att type="integer" name="CategoryID" value="19"/>
    <att type="string" name="PARENT_GO" value="19_GO:0008152 metabolic process"/>
    <att type="integer" name="EvidenceCutoff" value="0"/>
    <graphics type="CIRCLE" x="237.58572176492822" y="347.69038357783774"/>
  </node>
  <node label="GO:0030335" id="24">
    <att type="string" name="canonicalName" value="GO:0030335"/>
    <att type="string" name="Description" value="positive regulation of cell migration"/>
    <att type="string" name="Category" value="GO Biological Processes"/>
    <att type="real" name="LogP" value="-2.5240758902824822"/>
    <att type="real" name="Log(q-value)" value="-0.40856162436201865"/>
    <att type="integer" name="GROUP_ID" value="4"/>
    <att type="string" name="Hits" value="AGT|HMOX1|CXCL8|LAMC2|CEACAM6|SEMA3C|PLK2"/>
    <att type="real" name="Enrichment" value="3.6891826086956527"/>
    <att type="real" name="Z-score" value="3.746059299548782"/>
    <att type="integer" name="#GeneInGOAndHitList" value="7"/>
    <att type="integer" name="#GeneInGO" value="575"/>
    <att type="integer" name="#GeneInHitList" value="100"/>
    <att type="integer" name="#TotalGeneInLibrary" value="30304"/>
    <att type="real" name="%InGO" value="7.0"/>
    <att type="real" name="STDV %InGO" value="2.551470164434615"/>
    <att type="real" name="BestLogPInGroup" value="-5.824415789989977"/>
    <att type="real" name="BestEnrichmentInGroup" value="6.993230769230769"/>
    <att type="integer" name="FirstInGroupByEnrichment" value="0"/>
    <att type="integer" name="FirstInGroupByLogP" value="0"/>
    <att type="string" name="GeneID" value="183|3162|3576|3918|4680|10512|10769"/>
    <att type="integer" name="_RANK_" value="1"/>
    <att type="string" name="_PATTERN_" value="M1"/>
    <att type="string" name="CLUSTER_LABEL" value=" "/>
    <att type="integer" name="#COUNT_001" value="7"/>
    <att type="integer" name="_MEMBER_MyList" value="1"/>
    <att type="real" name="_LogP_MyList" value="-2.5240758902824822"/>
    <att type="string" name="Gene" value="GO:0030335"/>
    <att type="integer" name="GiniIndex" value="0"/>
    <att type="integer" name="CategoryID" value="19"/>
    <att type="string" name="PARENT_GO" value="19_GO:0040011 locomotion"/>
    <att type="integer" name="EvidenceCutoff" value="0"/>
    <graphics type="CIRCLE" x="415.16205988513775" y="315.8087393072536"/>
  </node>
  <node label="GO:2000147" id="25">
    <att type="string" name="canonicalName" value="GO:2000147"/>
    <att type="string" name="Description" value="positive regulation of cell motility"/>
    <att type="string" name="Category" value="GO Biological Processes"/>
    <att type="real" name="LogP" value="-2.422861705954303"/>
    <att type="real" name="Log(q-value)" value="-0.35681539044884136"/>
    <att type="integer" name="GROUP_ID" value="4"/>
    <att type="string" name="Hits" value="AGT|HMOX1|CXCL8|LAMC2|CEACAM6|SEMA3C|PLK2"/>
    <att type="real" name="Enrichment" value="3.535466666666667"/>
    <att type="real" name="Z-score" value="3.6094135512694736"/>
    <att type="integer" name="#GeneInGOAndHitList" value="7"/>
    <att type="integer" name="#GeneInGO" value="600"/>
    <att type="integer" name="#GeneInHitList" value="100"/>
    <att type="integer" name="#TotalGeneInLibrary" value="30304"/>
    <att type="real" name="%InGO" value="7.0"/>
    <att type="real" name="STDV %InGO" value="2.551470164434615"/>
    <att type="real" name="BestLogPInGroup" value="-5.824415789989977"/>
    <att type="real" name="BestEnrichmentInGroup" value="6.993230769230769"/>
    <att type="integer" name="FirstInGroupByEnrichment" value="0"/>
    <att type="integer" name="FirstInGroupByLogP" value="0"/>
    <att type="string" name="GeneID" value="183|3162|3576|3918|4680|10512|10769"/>
    <att type="integer" name="_RANK_" value="1"/>
    <att type="string" name="_PATTERN_" value="M1"/>
    <att type="string" name="CLUSTER_LABEL" value=" "/>
    <att type="integer" name="#COUNT_001" value="7"/>
    <att type="integer" name="_MEMBER_MyList" value="1"/>
    <att type="real" name="_LogP_MyList" value="-2.422861705954303"/>
    <att type="string" name="Gene" value="GO:2000147"/>
    <att type="integer" name="GiniIndex" value="0"/>
    <att type="integer" name="CategoryID" value="19"/>
    <att type="string" name="PARENT_GO" value="19_GO:0040011 locomotion"/>
    <att type="integer" name="EvidenceCutoff" value="0"/>
    <graphics type="CIRCLE" x="196.88379408718922" y="231.80674728757384"/>
  </node>
  <node label="GO:0040017" id="26">
    <att type="string" name="canonicalName" value="GO:0040017"/>
    <att type="string" name="Description" value="positive regulation of locomotion"/>
    <att type="string" name="Category" value="GO Biological Processes"/>
    <att type="real" name="LogP" value="-2.368530716417464"/>
    <att type="real" name="Log(q-value)" value="-0.3295564188519214"/>
    <att type="integer" name="GROUP_ID" value="4"/>
    <att type="string" name="Hits" value="AGT|HMOX1|CXCL8|LAMC2|CEACAM6|SEMA3C|PLK2"/>
    <att type="real" name="Enrichment" value="3.45485342019544"/>
    <att type="real" name="Z-score" value="3.5360242465161345"/>
    <att type="integer" name="#GeneInGOAndHitList" value="7"/>
    <att type="integer" name="#GeneInGO" value="614"/>
    <att type="integer" name="#GeneInHitList" value="100"/>
    <att type="integer" name="#TotalGeneInLibrary" value="30304"/>
    <att type="real" name="%InGO" value="7.0"/>
    <att type="real" name="STDV %InGO" value="2.551470164434615"/>
    <att type="real" name="BestLogPInGroup" value="-5.824415789989977"/>
    <att type="real" name="BestEnrichmentInGroup" value="6.993230769230769"/>
    <att type="integer" name="FirstInGroupByEnrichment" value="0"/>
    <att type="integer" name="FirstInGroupByLogP" value="0"/>
    <att type="string" name="GeneID" value="183|3162|3576|3918|4680|10512|10769"/>
    <att type="integer" name="_RANK_" value="1"/>
    <att type="string" name="_PATTERN_" value="M1"/>
    <att type="string" name="CLUSTER_LABEL" value=" "/>
    <att type="integer" name="#COUNT_001" value="7"/>
    <att type="integer" name="_MEMBER_MyList" value="1"/>
    <att type="real" name="_LogP_MyList" value="-2.368530716417464"/>
    <att type="string" name="Gene" value="GO:0040017"/>
    <att type="integer" name="GiniIndex" value="0"/>
    <att type="integer" name="CategoryID" value="19"/>
    <att type="string" name="PARENT_GO" value="19_GO:0040011 locomotion"/>
    <att type="integer" name="EvidenceCutoff" value="0"/>
    <graphics type="CIRCLE" x="339.9209044994003" y="201.70408921747224"/>
  </node>
  <node label="GO:0010595" id="27">
    <att type="string" name="canonicalName" value="GO:0010595"/>
    <att type="string" name="Description" value="positive regulation of endothelial cell migration"/>
    <att type="string" name="Category" value="GO Biological Processes"/>
    <att type="real" name="LogP" value="-2.035428122130551"/>
    <att type="real" name="Log(q-value)" value="-0.10716838199795022"/>
    <att type="integer" name="GROUP_ID" value="4"/>
    <att type="string" name="Hits" value="AGT|HMOX1|PLK2"/>
    <att type="real" name="Enrichment" value="6.993230769230769"/>
    <att type="real" name="Z-score" value="3.9402775638499645"/>
    <att type="integer" name="#GeneInGOAndHitList" value="3"/>
    <att type="integer" name="#GeneInGO" value="130"/>
    <att type="integer" name="#GeneInHitList" value="100"/>
    <att type="integer" name="#TotalGeneInLibrary" value="30304"/>
    <att type="real" name="%InGO" value="3.0"/>
    <att type="real" name="STDV %InGO" value="1.7058722109231979"/>
    <att type="real" name="BestLogPInGroup" value="-5.824415789989977"/>
    <att type="real" name="BestEnrichmentInGroup" value="6.993230769230769"/>
    <att type="integer" name="FirstInGroupByEnrichment" value="0"/>
    <att type="integer" name="FirstInGroupByLogP" value="0"/>
    <att type="string" name="GeneID" value="183|3162|10769"/>
    <att type="integer" name="_RANK_" value="1"/>
    <att type="string" name="_PATTERN_" value="M1"/>
    <att type="string" name="CLUSTER_LABEL" value=" "/>
    <att type="integer" name="#COUNT_001" value="3"/>
    <att type="integer" name="_MEMBER_MyList" value="1"/>
    <att type="real" name="_LogP_MyList" value="-2.035428122130551"/>
    <att type="string" name="Gene" value="GO:0010595"/>
    <att type="integer" name="GiniIndex" value="0"/>
    <att type="integer" name="CategoryID" value="19"/>
    <att type="string" name="PARENT_GO" value="19_GO:0040011 locomotion"/>
    <att type="integer" name="EvidenceCutoff" value="0"/>
    <graphics type="CIRCLE" x="324.68482062141953" y="182.1388270454346"/>
  </node>
  <node label="GO:0010035" id="28">
    <att type="string" name="canonicalName" value="GO:0010035"/>
    <att type="string" name="Description" value="response to inorganic substance"/>
    <att type="string" name="Category" value="GO Biological Processes"/>
    <att type="real" name="LogP" value="-4.227930537934112"/>
    <att type="real" name="Log(q-value)" value="-1.2736319642859222"/>
    <att type="integer" name="GROUP_ID" value="5"/>
    <att type="string" name="Hits" value="AOC1|FOSB|HMOX1|MT1X|S100A8|SYT1|TAT|VCAM1|SLC30A8"/>
    <att type="real" name="Enrichment" value="5.224827586206896"/>
    <att type="real" name="Z-score" value="5.60244877339691"/>
    <att type="integer" name="#GeneInGOAndHitList" value="9"/>
    <att type="integer" name="#GeneInGO" value="522"/>
    <att type="integer" name="#GeneInHitList" value="100"/>
    <att type="integer" name="#TotalGeneInLibrary" value="30304"/>
    <att type="real" name="%InGO" value="9.0"/>
    <att type="real" name="STDV %InGO" value="2.861817604250837"/>
    <att type="real" name="BestLogPInGroup" value="-5.513319596458385"/>
    <att type="real" name="BestEnrichmentInGroup" value="15.152"/>
    <att type="integer" name="FirstInGroupByEnrichment" value="0"/>
    <att type="integer" name="FirstInGroupByLogP" value="0"/>
    <att type="string" name="GeneID" value="26|2354|3162|4501|6279|6857|6898|7412|169026"/>
    <att type="integer" name="_RANK_" value="1"/>
    <att type="string" name="_PATTERN_" value="M1"/>
    <att type="string" name="CLUSTER_LABEL" value=" "/>
    <att type="integer" name="#COUNT_001" value="9"/>
    <att type="integer" name="_MEMBER_MyList" value="1"/>
    <att type="real" name="_LogP_MyList" value="-4.227930537934112"/>
    <att type="string" name="Gene" value="GO:0010035"/>
    <att type="integer" name="GiniIndex" value="0"/>
    <att type="integer" name="CategoryID" value="19"/>
    <att type="string" name="PARENT_GO" value="19_GO:0050896 response to stimulus"/>
    <att type="integer" name="EvidenceCutoff" value="0"/>
    <graphics type="CIRCLE" x="333.66786563320625" y="196.70112068888125"/>
  </node>
  <node label="GO:0071248" id="29">
    <att type="string" name="canonicalName" value="GO:0071248"/>
    <att type="string" name="Description" value="cellular response to metal ion"/>
    <att type="string" name="Category" value="GO Biological Processes"/>
    <att type="real" name="LogP" value="-3.2678562438588705"/>
    <att type="real" name="Log(q-value)" value="-0.8525129702490727"/>
    <att type="integer" name="GROUP_ID" value="5"/>
    <att type="string" name="Hits" value="AOC1|FOSB|HMOX1|MT1X|SYT1"/>
    <att type="real" name="Enrichment" value="7.5760000000000005"/>
    <att type="real" name="Z-score" value="5.368775968287074"/>
    <att type="integer" name="#GeneInGOAndHitList" value="5"/>
    <att type="integer" name="#GeneInGO" value="200"/>
    <att type="integer" name="#GeneInHitList" value="100"/>
    <att type="integer" name="#TotalGeneInLibrary" value="30304"/>
    <att type="real" name="%InGO" value="5.0"/>
    <att type="real" name="STDV %InGO" value="2.1794494717703365"/>
    <att type="real" name="BestLogPInGroup" value="-5.513319596458385"/>
    <att type="real" name="BestEnrichmentInGroup" value="15.152"/>
    <att type="integer" name="FirstInGroupByEnrichment" value="0"/>
    <att type="integer" name="FirstInGroupByLogP" value="0"/>
    <att type="string" name="GeneID" value="26|2354|3162|4501|6857"/>
    <att type="integer" name="_RANK_" value="1"/>
    <att type="string" name="_PATTERN_" value="M1"/>
    <att type="string" name="CLUSTER_LABEL" value=" "/>
    <att type="integer" name="#COUNT_001" value="5"/>
    <att type="integer" name="_MEMBER_MyList" value="1"/>
    <att type="real" name="_LogP_MyList" value="-3.2678562438588705"/>
    <att type="string" name="Gene" value="GO:0071248"/>
    <att type="integer" name="GiniIndex" value="0"/>
    <att type="integer" name="CategoryID" value="19"/>
    <att type="string" name="PARENT_GO" value="19_GO:0050896 response to stimulus"/>
    <att type="integer" name="EvidenceCutoff" value="0"/>
    <graphics type="CIRCLE" x="227.55185698478266" y="284.90274959741794"/>
  </node>
  <node label="GO:0071241" id="30">
    <att type="string" name="canonicalName" value="GO:0071241"/>
    <att type="string" name="Description" value="cellular response to inorganic substance"/>
    <att type="string" name="Category" value="GO Biological Processes"/>
    <att type="real" name="LogP" value="-3.0036327656612403"/>
    <att type="real" name="Log(q-value)" value="-0.7140672815189575"/>
    <att type="integer" name="GROUP_ID" value="5"/>
    <att type="string" name="Hits" value="AOC1|FOSB|HMOX1|MT1X|SYT1"/>
    <att type="real" name="Enrichment" value="6.616593886462883"/>
    <att type="real" name="Z-score" value="4.909062124805845"/>
    <att type="integer" name="#GeneInGOAndHitList" value="5"/>
    <att type="integer" name="#GeneInGO" value="229"/>
    <att type="integer" name="#GeneInHitList" value="100"/>
    <att type="integer" name="#TotalGeneInLibrary" value="30304"/>
    <att type="real" name="%InGO" value="5.0"/>
    <att type="real" name="STDV %InGO" value="2.1794494717703365"/>
    <att type="real" name="BestLogPInGroup" value="-5.513319596458385"/>
    <att type="real" name="BestEnrichmentInGroup" value="15.152"/>
    <att type="integer" name="FirstInGroupByEnrichment" value="0"/>
    <att type="integer" name="FirstInGroupByLogP" value="0"/>
    <att type="string" name="GeneID" value="26|2354|3162|4501|6857"/>
    <att type="integer" name="_RANK_" value="1"/>
    <att type="string" name="_PATTERN_" value="M1"/>
    <att type="string" name="CLUSTER_LABEL" value=" "/>
    <att type="integer" name="#COUNT_001" value="5"/>
    <att type="integer" name="_MEMBER_MyList" value="1"/>
    <att type="real" name="_LogP_MyList" value="-3.0036327656612403"/>
    <att type="string" name="Gene" value="GO:0071241"/>
    <att type="integer" name="GiniIndex" value="0"/>
    <att type="integer" name="CategoryID" value="19"/>
    <att type="string" name="PARENT_GO" value="19_GO:0050896 response to stimulus"/>
    <att type="integer" name="EvidenceCutoff" value="0"/>
    <graphics type="CIRCLE" x="352.3711059606027" y="190.1562082440085"/>
  </node>
  <node label="hsa04978" id="31">
    <att type="string" name="canonicalName" value="hsa04978"/>
    <att type="string" name="Description" value="Mineral absorption"/>
    <att type="string" name="Category" value="KEGG Pathway"/>
    <att type="real" name="LogP" value="-2.9825942228085833"/>
    <att type="real" name="Log(q-value)" value="-0.7043097490759896"/>
    <att type="integer" name="GROUP_ID" value="5"/>
    <att type="string" name="Hits" value="SLC31A1|HMOX1|MT1X"/>
    <att type="real" name="Enrichment" value="15.152"/>
    <att type="real" name="Z-score" value="6.3137068368924725"/>
    <att type="integer" name="#GeneInGOAndHitList" value="3"/>
    <att type="integer" name="#GeneInGO" value="60"/>
    <att type="integer" name="#GeneInHitList" value="100"/>
    <att type="integer" name="#TotalGeneInLibrary" value="30304"/>
    <att type="real" name="%InGO" value="3.0"/>
    <att type="real" name="STDV %InGO" value="1.7058722109231979"/>
    <att type="real" name="BestLogPInGroup" value="-5.513319596458385"/>
    <att type="real" name="BestEnrichmentInGroup" value="15.152"/>
    <att type="integer" name="FirstInGroupByEnrichment" value="0"/>
    <att type="integer" name="FirstInGroupByLogP" value="0"/>
    <att type="string" name="GeneID" value="1317|3162|4501"/>
    <att type="integer" name="_RANK_" value="1"/>
    <att type="string" name="_PATTERN_" value="M1"/>
    <att type="string" name="CLUSTER_LABEL" value=" "/>
    <att type="integer" name="#COUNT_001" value="3"/>
    <att type="integer" name="_MEMBER_MyList" value="1"/>
    <att type="real" name="_LogP_MyList" value="-2.9825942228085833"/>
    <att type="string" name="Gene" value="hsa04978"/>
    <att type="integer" name="GiniIndex" value="0"/>
    <att type="integer" name="CategoryID" value="24"/>
    <att type="string" name="PARENT_GO" value=""/>
    <att type="integer" name="EvidenceCutoff" value="0"/>
    <graphics type="CIRCLE" x="177.30520010469652" y="293.60639998137816"/>
  </node>
  <node label="R-HSA-2132295" id="32">
    <att type="string" name="canonicalName" value="R-HSA-2132295"/>
    <att type="string" name="Description" value="MHC class II antigen presentation"/>
    <att type="string" name="Category" value="Reactome Gene Sets"/>
    <att type="real" name="LogP" value="-2.1009396353432575"/>
    <att type="real" name="Log(q-value)" value="-0.14716625312416778"/>
    <att type="integer" name="GROUP_ID" value="6"/>
    <att type="string" name="Hits" value="CTSB|SEC24D|DCTN5"/>
    <att type="real" name="Enrichment" value="7.391219512195122"/>
    <att type="real" name="Z-score" value="4.08676870643757"/>
    <att type="integer" name="#GeneInGOAndHitList" value="3"/>
    <att type="integer" name="#GeneInGO" value="123"/>
    <att type="integer" name="#GeneInHitList" value="100"/>
    <att type="integer" name="#TotalGeneInLibrary" value="30304"/>
    <att type="real" name="%InGO" value="3.0"/>
    <att type="real" name="STDV %InGO" value="1.7058722109231979"/>
    <att type="real" name="BestLogPInGroup" value="-5.049127291506662"/>
    <att type="real" name="BestEnrichmentInGroup" value="7.391219512195122"/>
    <att type="integer" name="FirstInGroupByEnrichment" value="0"/>
    <att type="integer" name="FirstInGroupByLogP" value="0"/>
    <att type="string" name="GeneID" value="1508|9871|84516"/>
    <att type="integer" name="_RANK_" value="1"/>
    <att type="string" name="_PATTERN_" value="M1"/>
    <att type="string" name="CLUSTER_LABEL" value=" "/>
    <att type="integer" name="#COUNT_001" value="3"/>
    <att type="integer" name="_MEMBER_MyList" value="1"/>
    <att type="real" name="_LogP_MyList" value="-2.1009396353432575"/>
    <att type="string" name="Gene" value="R-HSA-2132295"/>
    <att type="integer" name="GiniIndex" value="0"/>
    <att type="integer" name="CategoryID" value="6"/>
    <att type="string" name="PARENT_GO" value=""/>
    <att type="integer" name="EvidenceCutoff" value="0"/>
    <graphics type="CIRCLE" x="448.83461333402215" y="222.19222652578415"/>
  </node>
  <node label="WP465" id="33">
    <att type="string" name="canonicalName" value="WP465"/>
    <att type="string" name="Description" value="Tryptophan metabolism"/>
    <att type="string" name="Category" value="WikiPathways"/>
    <att type="real" name="LogP" value="-3.751978524274232"/>
    <att type="real" name="Log(q-value)" value="-1.1044781931314953"/>
    <att type="integer" name="GROUP_ID" value="7"/>
    <att type="string" name="Hits" value="AOC1|ALDH2|KYNU"/>
    <att type="real" name="Enrichment" value="27.54909090909091"/>
    <att type="real" name="Z-score" value="8.780188153176104"/>
    <att type="integer" name="#GeneInGOAndHitList" value="3"/>
    <att type="integer" name="#GeneInGO" value="33"/>
    <att type="integer" name="#GeneInHitList" value="100"/>
    <att type="integer" name="#TotalGeneInLibrary" value="30304"/>
    <att type="real" name="%InGO" value="3.0"/>
    <att type="real" name="STDV %InGO" value="1.7058722109231979"/>
    <att type="real" name="BestLogPInGroup" value="-5.03361114264763"/>
    <att type="real" name="BestEnrichmentInGroup" value="27.54909090909091"/>
    <att type="integer" name="FirstInGroupByEnrichment" value="0"/>
    <att type="integer" name="FirstInGroupByLogP" value="0"/>
    <att type="string" name="GeneID" value="26|217|8942"/>
    <att type="integer" name="_RANK_" value="1"/>
    <att type="string" name="_PATTERN_" value="M1"/>
    <att type="string" name="CLUSTER_LABEL" value=" "/>
    <att type="integer" name="#COUNT_001" value="3"/>
    <att type="integer" name="_MEMBER_MyList" value="1"/>
    <att type="real" name="_LogP_MyList" value="-3.751978524274232"/>
    <att type="string" name="Gene" value="WP465"/>
    <att type="integer" name="GiniIndex" value="0"/>
    <att type="integer" name="CategoryID" value="27"/>
    <att type="string" name="PARENT_GO" value=""/>
    <att type="integer" name="EvidenceCutoff" value="0"/>
    <graphics type="CIRCLE" x="272.6096394248355" y="213.4879751861838"/>
  </node>
  <node label="hsa00380" id="34">
    <att type="string" name="canonicalName" value="hsa00380"/>
    <att type="string" name="Description" value="Tryptophan metabolism"/>
    <att type="string" name="Category" value="KEGG Pathway"/>
    <att type="real" name="LogP" value="-3.4382631630238385"/>
    <att type="real" name="Log(q-value)" value="-0.95428743985361"/>
    <att type="integer" name="GROUP_ID" value="7"/>
    <att type="string" name="Hits" value="AOC1|ALDH2|KYNU"/>
    <att type="real" name="Enrichment" value="21.645714285714284"/>
    <att type="real" name="Z-score" value="7.704000933303158"/>
    <att type="integer" name="#GeneInGOAndHitList" value="3"/>
    <att type="integer" name="#GeneInGO" value="42"/>
    <att type="integer" name="#GeneInHitList" value="100"/>
    <att type="integer" name="#TotalGeneInLibrary" value="30304"/>
    <att type="real" name="%InGO" value="3.0"/>
    <att type="real" name="STDV %InGO" value="1.7058722109231979"/>
    <att type="real" name="BestLogPInGroup" value="-5.03361114264763"/>
    <att type="real" name="BestEnrichmentInGroup" value="27.54909090909091"/>
    <att type="integer" name="FirstInGroupByEnrichment" value="0"/>
    <att type="integer" name="FirstInGroupByLogP" value="0"/>
    <att type="string" name="GeneID" value="26|217|8942"/>
    <att type="integer" name="_RANK_" value="1"/>
    <att type="string" name="_PATTERN_" value="M1"/>
    <att type="string" name="CLUSTER_LABEL" value=" "/>
    <att type="integer" name="#COUNT_001" value="3"/>
    <att type="integer" name="_MEMBER_MyList" value="1"/>
    <att type="real" name="_LogP_MyList" value="-3.4382631630238385"/>
    <att type="string" name="Gene" value="hsa00380"/>
    <att type="integer" name="GiniIndex" value="0"/>
    <att type="integer" name="CategoryID" value="24"/>
    <att type="string" name="PARENT_GO" value=""/>
    <att type="integer" name="EvidenceCutoff" value="0"/>
    <graphics type="CIRCLE" x="409.16365404610895" y="283.13558046268383"/>
  </node>
  <node label="R-HSA-211945" id="35">
    <att type="string" name="canonicalName" value="R-HSA-211945"/>
    <att type="string" name="Description" value="Phase I - Functionalization of compounds"/>
    <att type="string" name="Category" value="Reactome Gene Sets"/>
    <att type="real" name="LogP" value="-3.3680898080175017"/>
    <att type="real" name="Log(q-value)" value="-0.9081101977112283"/>
    <att type="integer" name="GROUP_ID" value="7"/>
    <att type="string" name="Hits" value="AOC1|ALDH2|CYP2A6|FDX1"/>
    <att type="real" name="Enrichment" value="11.435471698113208"/>
    <att type="real" name="Z-score" value="6.192792221196537"/>
    <att type="integer" name="#GeneInGOAndHitList" value="4"/>
    <att type="integer" name="#GeneInGO" value="106"/>
    <att type="integer" name="#GeneInHitList" value="100"/>
    <att type="integer" name="#TotalGeneInLibrary" value="30304"/>
    <att type="real" name="%InGO" value="4.0"/>
    <att type="real" name="STDV %InGO" value="1.9595917942265424"/>
    <att type="real" name="BestLogPInGroup" value="-5.03361114264763"/>
    <att type="real" name="BestEnrichmentInGroup" value="27.54909090909091"/>
    <att type="integer" name="FirstInGroupByEnrichment" value="0"/>
    <att type="integer" name="FirstInGroupByLogP" value="0"/>
    <att type="string" name="GeneID" value="26|217|1548|2230"/>
    <att type="integer" name="_RANK_" value="1"/>
    <att type="string" name="_PATTERN_" value="M1"/>
    <att type="string" name="CLUSTER_LABEL" value=" "/>
    <att type="integer" name="#COUNT_001" value="4"/>
    <att type="integer" name="_MEMBER_MyList" value="1"/>
    <att type="real" name="_LogP_MyList" value="-3.3680898080175017"/>
    <att type="string" name="Gene" value="R-HSA-211945"/>
    <att type="integer" name="GiniIndex" value="0"/>
    <att type="integer" name="CategoryID" value="6"/>
    <att type="string" name="PARENT_GO" value=""/>
    <att type="integer" name="EvidenceCutoff" value="0"/>
    <graphics type="CIRCLE" x="216.75580230534172" y="324.1897602153765"/>
  </node>
  <node label="GO:0009308" id="36">
    <att type="string" name="canonicalName" value="GO:0009308"/>
    <att type="string" name="Description" value="amine metabolic process"/>
    <att type="string" name="Category" value="GO Biological Processes"/>
    <att type="real" name="LogP" value="-2.399098252485117"/>
    <att type="real" name="Log(q-value)" value="-0.3426625283688798"/>
    <att type="integer" name="GROUP_ID" value="7"/>
    <att type="string" name="Hits" value="AOC1|VCAM1|KYNU"/>
    <att type="real" name="Enrichment" value="9.47"/>
    <att type="real" name="Z-score" value="4.782650251168965"/>
    <att type="integer" name="#GeneInGOAndHitList" value="3"/>
    <att type="integer" name="#GeneInGO" value="96"/>
    <att type="integer" name="#GeneInHitList" value="100"/>
    <att type="integer" name="#TotalGeneInLibrary" value="30304"/>
    <att type="real" name="%InGO" value="3.0"/>
    <att type="real" name="STDV %InGO" value="1.7058722109231979"/>
    <att type="real" name="BestLogPInGroup" value="-5.03361114264763"/>
    <att type="real" name="BestEnrichmentInGroup" value="27.54909090909091"/>
    <att type="integer" name="FirstInGroupByEnrichment" value="0"/>
    <att type="integer" name="FirstInGroupByLogP" value="0"/>
    <att type="string" name="GeneID" value="26|7412|8942"/>
    <att type="integer" name="_RANK_" value="1"/>
    <att type="string" name="_PATTERN_" value="M1"/>
    <att type="string" name="CLUSTER_LABEL" value=" "/>
    <att type="integer" name="#COUNT_001" value="3"/>
    <att type="integer" name="_MEMBER_MyList" value="1"/>
    <att type="real" name="_LogP_MyList" value="-2.399098252485117"/>
    <att type="string" name="Gene" value="GO:0009308"/>
    <att type="integer" name="GiniIndex" value="0"/>
    <att type="integer" name="CategoryID" value="19"/>
    <att type="string" name="PARENT_GO" value="19_GO:0008152 metabolic process"/>
    <att type="integer" name="EvidenceCutoff" value="0"/>
    <graphics type="CIRCLE" x="193.33586131062927" y="306.4193315137112"/>
  </node>
  <node label="R-HSA-1280215" id="37">
    <att type="string" name="canonicalName" value="R-HSA-1280215"/>
    <att type="string" name="Description" value="Cytokine Signaling in Immune system"/>
    <att type="string" name="Category" value="Reactome Gene Sets"/>
    <att type="real" name="LogP" value="-3.807253475962697"/>
    <att type="real" name="Log(q-value)" value="-1.1200789283042127"/>
    <att type="integer" name="GROUP_ID" value="8"/>
    <att type="string" name="Hits" value="BIRC5|BCL6|GBP2|HMOX1|CXCL8|PSMD3|PTPN13|VCAM1|SOCS2|TRIM2"/>
    <att type="real" name="Enrichment" value="4.139890710382514"/>
    <att type="real" name="Z-score" value="4.948120938498538"/>
    <att type="integer" name="#GeneInGOAndHitList" value="10"/>
    <att type="integer" name="#GeneInGO" value="732"/>
    <att type="integer" name="#GeneInHitList" value="100"/>
    <att type="integer" name="#TotalGeneInLibrary" value="30304"/>
    <att type="real" name="%InGO" value="10.0"/>
    <att type="real" name="STDV %InGO" value="3.0000000000000004"/>
    <att type="real" name="BestLogPInGroup" value="-4.521040878746706"/>
    <att type="real" name="BestEnrichmentInGroup" value="25.974857142857143"/>
    <att type="integer" name="FirstInGroupByEnrichment" value="0"/>
    <att type="integer" name="FirstInGroupByLogP" value="0"/>
    <att type="string" name="GeneID" value="332|604|2634|3162|3576|5709|5783|7412|8835|23321"/>
    <att type="integer" name="_RANK_" value="1"/>
    <att type="string" name="_PATTERN_" value="M1"/>
    <att type="string" name="CLUSTER_LABEL" value=" "/>
    <att type="integer" name="#COUNT_001" value="10"/>
    <att type="integer" name="_MEMBER_MyList" value="1"/>
    <att type="real" name="_LogP_MyList" value="-3.807253475962697"/>
    <att type="string" name="Gene" value="R-HSA-1280215"/>
    <att type="integer" name="GiniIndex" value="0"/>
    <att type="integer" name="CategoryID" value="6"/>
    <att type="string" name="PARENT_GO" value=""/>
    <att type="integer" name="EvidenceCutoff" value="0"/>
    <graphics type="CIRCLE" x="391.87390975114977" y="211.31624610529772"/>
  </node>
  <node label="R-HSA-449147" id="38">
    <att type="string" name="canonicalName" value="R-HSA-449147"/>
    <att type="string" name="Description" value="Signaling by Interleukins"/>
    <att type="string" name="Category" value="Reactome Gene Sets"/>
    <att type="real" name="LogP" value="-3.7537771347890434"/>
    <att type="real" name="Log(q-value)" value="-1.1044781931314953"/>
    <att type="integer" name="GROUP_ID" value="8"/>
    <att type="string" name="Hits" value="BIRC5|BCL6|HMOX1|CXCL8|PSMD3|PTPN13|VCAM1|SOCS2"/>
    <att type="real" name="Enrichment" value="5.125412262156448"/>
    <att type="real" name="Z-score" value="5.203248905661311"/>
    <att type="integer" name="#GeneInGOAndHitList" value="8"/>
    <att type="integer" name="#GeneInGO" value="473"/>
    <att type="integer" name="#GeneInHitList" value="100"/>
    <att type="integer" name="#TotalGeneInLibrary" value="30304"/>
    <att type="real" name="%InGO" value="8.0"/>
    <att type="real" name="STDV %InGO" value="2.7129319932501073"/>
    <att type="real" name="BestLogPInGroup" value="-4.521040878746706"/>
    <att type="real" name="BestEnrichmentInGroup" value="25.974857142857143"/>
    <att type="integer" name="FirstInGroupByEnrichment" value="0"/>
    <att type="integer" name="FirstInGroupByLogP" value="0"/>
    <att type="string" name="GeneID" value="332|604|3162|3576|5709|5783|7412|8835"/>
    <att type="integer" name="_RANK_" value="1"/>
    <att type="string" name="_PATTERN_" value="M1"/>
    <att type="string" name="CLUSTER_LABEL" value=" "/>
    <att type="integer" name="#COUNT_001" value="8"/>
    <att type="integer" name="_MEMBER_MyList" value="1"/>
    <att type="real" name="_LogP_MyList" value="-3.7537771347890434"/>
    <att type="string" name="Gene" value="R-HSA-449147"/>
    <att type="integer" name="GiniIndex" value="0"/>
    <att type="integer" name="CategoryID" value="6"/>
    <att type="string" name="PARENT_GO" value=""/>
    <att type="integer" name="EvidenceCutoff" value="0"/>
    <graphics type="CIRCLE" x="390.0796300749888" y="172.60043981400935"/>
  </node>
  <node label="WP3617" id="39">
    <att type="string" name="canonicalName" value="WP3617"/>
    <att type="string" name="Description" value="Photodynamic therapy-induced NF-kB survival signaling"/>
    <att type="string" name="Category" value="WikiPathways"/>
    <att type="real" name="LogP" value="-3.6750225001187937"/>
    <att type="real" name="Log(q-value)" value="-1.0874806183056043"/>
    <att type="integer" name="GROUP_ID" value="8"/>
    <att type="string" name="Hits" value="BIRC5|CXCL8|VCAM1"/>
    <att type="real" name="Enrichment" value="25.974857142857143"/>
    <att type="real" name="Z-score" value="8.506454440735542"/>
    <att type="integer" name="#GeneInGOAndHitList" value="3"/>
    <att type="integer" name="#GeneInGO" value="35"/>
    <att type="integer" name="#GeneInHitList" value="100"/>
    <att type="integer" name="#TotalGeneInLibrary" value="30304"/>
    <att type="real" name="%InGO" value="3.0"/>
    <att type="real" name="STDV %InGO" value="1.7058722109231979"/>
    <att type="real" name="BestLogPInGroup" value="-4.521040878746706"/>
    <att type="real" name="BestEnrichmentInGroup" value="25.974857142857143"/>
    <att type="integer" name="FirstInGroupByEnrichment" value="0"/>
    <att type="integer" name="FirstInGroupByLogP" value="0"/>
    <att type="string" name="GeneID" value="332|3576|7412"/>
    <att type="integer" name="_RANK_" value="1"/>
    <att type="string" name="_PATTERN_" value="M1"/>
    <att type="string" name="CLUSTER_LABEL" value=" "/>
    <att type="integer" name="#COUNT_001" value="3"/>
    <att type="integer" name="_MEMBER_MyList" value="1"/>
    <att type="real" name="_LogP_MyList" value="-3.6750225001187937"/>
    <att type="string" name="Gene" value="WP3617"/>
    <att type="integer" name="GiniIndex" value="0"/>
    <att type="integer" name="CategoryID" value="27"/>
    <att type="string" name="PARENT_GO" value=""/>
    <att type="integer" name="EvidenceCutoff" value="0"/>
    <graphics type="CIRCLE" x="398.4784146325025" y="194.72982125864957"/>
  </node>
  <node label="WP5115" id="40">
    <att type="string" name="canonicalName" value="WP5115"/>
    <att type="string" name="Description" value="Network map of SARS-CoV-2 signaling pathway"/>
    <att type="string" name="Category" value="WikiPathways"/>
    <att type="real" name="LogP" value="-3.0991412627439923"/>
    <att type="real" name="Log(q-value)" value="-0.7733276126999153"/>
    <att type="integer" name="GROUP_ID" value="8"/>
    <att type="string" name="Hits" value="AGT|BIRC5|CTSB|CXCL8|RRM2"/>
    <att type="real" name="Enrichment" value="6.950458715596331"/>
    <att type="real" name="Z-score" value="5.073492815694528"/>
    <att type="integer" name="#GeneInGOAndHitList" value="5"/>
    <att type="integer" name="#GeneInGO" value="218"/>
    <att type="integer" name="#GeneInHitList" value="100"/>
    <att type="integer" name="#TotalGeneInLibrary" value="30304"/>
    <att type="real" name="%InGO" value="5.0"/>
    <att type="real" name="STDV %InGO" value="2.1794494717703365"/>
    <att type="real" name="BestLogPInGroup" value="-4.521040878746706"/>
    <att type="real" name="BestEnrichmentInGroup" value="25.974857142857143"/>
    <att type="integer" name="FirstInGroupByEnrichment" value="0"/>
    <att type="integer" name="FirstInGroupByLogP" value="0"/>
    <att type="string" name="GeneID" value="183|332|1508|3576|6241"/>
    <att type="integer" name="_RANK_" value="1"/>
    <att type="string" name="_PATTERN_" value="M1"/>
    <att type="string" name="CLUSTER_LABEL" value=" "/>
    <att type="integer" name="#COUNT_001" value="5"/>
    <att type="integer" name="_MEMBER_MyList" value="1"/>
    <att type="real" name="_LogP_MyList" value="-3.0991412627439923"/>
    <att type="string" name="Gene" value="WP5115"/>
    <att type="integer" name="GiniIndex" value="0"/>
    <att type="integer" name="CategoryID" value="27"/>
    <att type="string" name="PARENT_GO" value=""/>
    <att type="integer" name="EvidenceCutoff" value="0"/>
    <graphics type="CIRCLE" x="370.52940027908056" y="336.41529093873487"/>
  </node>
  <node label="WP3646" id="41">
    <att type="string" name="canonicalName" value="WP3646"/>
    <att type="string" name="Description" value="Hepatitis C and hepatocellular carcinoma"/>
    <att type="string" name="Category" value="WikiPathways"/>
    <att type="real" name="LogP" value="-3.069936370556137"/>
    <att type="real" name="Log(q-value)" value="-0.7648587202356069"/>
    <att type="integer" name="GROUP_ID" value="8"/>
    <att type="string" name="Hits" value="BIRC5|CXCL8|RRM2"/>
    <att type="real" name="Enrichment" value="16.234285714285715"/>
    <att type="real" name="Z-score" value="6.565659555810042"/>
    <att type="integer" name="#GeneInGOAndHitList" value="3"/>
    <att type="integer" name="#GeneInGO" value="56"/>
    <att type="integer" name="#GeneInHitList" value="100"/>
    <att type="integer" name="#TotalGeneInLibrary" value="30304"/>
    <att type="real" name="%InGO" value="3.0"/>
    <att type="real" name="STDV %InGO" value="1.7058722109231979"/>
    <att type="real" name="BestLogPInGroup" value="-4.521040878746706"/>
    <att type="real" name="BestEnrichmentInGroup" value="25.974857142857143"/>
    <att type="integer" name="FirstInGroupByEnrichment" value="0"/>
    <att type="integer" name="FirstInGroupByLogP" value="0"/>
    <att type="string" name="GeneID" value="332|3576|6241"/>
    <att type="integer" name="_RANK_" value="1"/>
    <att type="string" name="_PATTERN_" value="M1"/>
    <att type="string" name="CLUSTER_LABEL" value=" "/>
    <att type="integer" name="#COUNT_001" value="3"/>
    <att type="integer" name="_MEMBER_MyList" value="1"/>
    <att type="real" name="_LogP_MyList" value="-3.069936370556137"/>
    <att type="string" name="Gene" value="WP3646"/>
    <att type="integer" name="GiniIndex" value="0"/>
    <att type="integer" name="CategoryID" value="27"/>
    <att type="string" name="PARENT_GO" value=""/>
    <att type="integer" name="EvidenceCutoff" value="0"/>
    <graphics type="CIRCLE" x="295.81375607741387" y="420.5272793774131"/>
  </node>
  <node label="GO:0043549" id="42">
    <att type="string" name="canonicalName" value="GO:0043549"/>
    <att type="string" name="Description" value="regulation of kinase activity"/>
    <att type="string" name="Category" value="GO Biological Processes"/>
    <att type="real" name="LogP" value="-3.160587276730557"/>
    <att type="real" name="Log(q-value)" value="-0.8097521358493516"/>
    <att type="integer" name="GROUP_ID" value="10"/>
    <att type="string" name="Hits" value="AGT|CCND2|CDKN2C|FGFR3|LTF|PRKAR2B|TRIB2|CDK12"/>
    <att type="real" name="Enrichment" value="4.1726678141135976"/>
    <att type="real" name="Z-score" value="4.4430063135893"/>
    <att type="integer" name="#GeneInGOAndHitList" value="8"/>
    <att type="integer" name="#GeneInGO" value="581"/>
    <att type="integer" name="#GeneInHitList" value="100"/>
    <att type="integer" name="#TotalGeneInLibrary" value="30304"/>
    <att type="real" name="%InGO" value="8.0"/>
    <att type="real" name="STDV %InGO" value="2.7129319932501073"/>
    <att type="real" name="BestLogPInGroup" value="-4.33821107618413"/>
    <att type="real" name="BestEnrichmentInGroup" value="7.443087719298246"/>
    <att type="integer" name="FirstInGroupByEnrichment" value="0"/>
    <att type="integer" name="FirstInGroupByLogP" value="0"/>
    <att type="string" name="GeneID" value="183|894|1031|2261|4057|5577|28951|51755"/>
    <att type="integer" name="_RANK_" value="1"/>
    <att type="string" name="_PATTERN_" value="M1"/>
    <att type="string" name="CLUSTER_LABEL" value=" "/>
    <att type="integer" name="#COUNT_001" value="8"/>
    <att type="integer" name="_MEMBER_MyList" value="1"/>
    <att type="real" name="_LogP_MyList" value="-3.160587276730557"/>
    <att type="string" name="Gene" value="GO:0043549"/>
    <att type="integer" name="GiniIndex" value="0"/>
    <att type="integer" name="CategoryID" value="19"/>
    <att type="string" name="PARENT_GO" value="19_GO:0008152 metabolic process"/>
    <att type="integer" name="EvidenceCutoff" value="0"/>
    <graphics type="CIRCLE" x="336.25797778962385" y="257.26725987418735"/>
  </node>
  <node label="GO:0045859" id="43">
    <att type="string" name="canonicalName" value="GO:0045859"/>
    <att type="string" name="Description" value="regulation of protein kinase activity"/>
    <att type="string" name="Category" value="GO Biological Processes"/>
    <att type="real" name="LogP" value="-2.8498961310351287"/>
    <att type="real" name="Log(q-value)" value="-0.6369647039265908"/>
    <att type="integer" name="GROUP_ID" value="10"/>
    <att type="string" name="Hits" value="AGT|CCND2|CDKN2C|LTF|PRKAR2B|TRIB2|CDK12"/>
    <att type="real" name="Enrichment" value="4.217256461232605"/>
    <att type="real" name="Z-score" value="4.186632472913865"/>
    <att type="integer" name="#GeneInGOAndHitList" value="7"/>
    <att type="integer" name="#GeneInGO" value="503"/>
    <att type="integer" name="#GeneInHitList" value="100"/>
    <att type="integer" name="#TotalGeneInLibrary" value="30304"/>
    <att type="real" name="%InGO" value="7.0"/>
    <att type="real" name="STDV %InGO" value="2.551470164434615"/>
    <att type="real" name="BestLogPInGroup" value="-4.33821107618413"/>
    <att type="real" name="BestEnrichmentInGroup" value="7.443087719298246"/>
    <att type="integer" name="FirstInGroupByEnrichment" value="0"/>
    <att type="integer" name="FirstInGroupByLogP" value="0"/>
    <att type="string" name="GeneID" value="183|894|1031|4057|5577|28951|51755"/>
    <att type="integer" name="_RANK_" value="1"/>
    <att type="string" name="_PATTERN_" value="M1"/>
    <att type="string" name="CLUSTER_LABEL" value=" "/>
    <att type="integer" name="#COUNT_001" value="7"/>
    <att type="integer" name="_MEMBER_MyList" value="1"/>
    <att type="real" name="_LogP_MyList" value="-2.8498961310351287"/>
    <att type="string" name="Gene" value="GO:0045859"/>
    <att type="integer" name="GiniIndex" value="0"/>
    <att type="integer" name="CategoryID" value="19"/>
    <att type="string" name="PARENT_GO" value="19_GO:0008152 metabolic process"/>
    <att type="integer" name="EvidenceCutoff" value="0"/>
    <graphics type="CIRCLE" x="170.1158326106522" y="249.86127817825053"/>
  </node>
  <node label="GO:0051338" id="44">
    <att type="string" name="canonicalName" value="GO:0051338"/>
    <att type="string" name="Description" value="regulation of transferase activity"/>
    <att type="string" name="Category" value="GO Biological Processes"/>
    <att type="real" name="LogP" value="-2.6791828724655016"/>
    <att type="real" name="Log(q-value)" value="-0.5029742523817036"/>
    <att type="integer" name="GROUP_ID" value="10"/>
    <att type="string" name="Hits" value="AGT|CCND2|CDKN2C|FGFR3|LTF|PRKAR2B|TRIB2|CDK12"/>
    <att type="real" name="Enrichment" value="3.5033526011560694"/>
    <att type="real" name="Z-score" value="3.8331144257841685"/>
    <att type="integer" name="#GeneInGOAndHitList" value="8"/>
    <att type="integer" name="#GeneInGO" value="692"/>
    <att type="integer" name="#GeneInHitList" value="100"/>
    <att type="integer" name="#TotalGeneInLibrary" value="30304"/>
    <att type="real" name="%InGO" value="8.0"/>
    <att type="real" name="STDV %InGO" value="2.7129319932501073"/>
    <att type="real" name="BestLogPInGroup" value="-4.33821107618413"/>
    <att type="real" name="BestEnrichmentInGroup" value="7.443087719298246"/>
    <att type="integer" name="FirstInGroupByEnrichment" value="0"/>
    <att type="integer" name="FirstInGroupByLogP" value="0"/>
    <att type="string" name="GeneID" value="183|894|1031|2261|4057|5577|28951|51755"/>
    <att type="integer" name="_RANK_" value="1"/>
    <att type="string" name="_PATTERN_" value="M1"/>
    <att type="string" name="CLUSTER_LABEL" value=" "/>
    <att type="integer" name="#COUNT_001" value="8"/>
    <att type="integer" name="_MEMBER_MyList" value="1"/>
    <att type="real" name="_LogP_MyList" value="-2.6791828724655016"/>
    <att type="string" name="Gene" value="GO:0051338"/>
    <att type="integer" name="GiniIndex" value="0"/>
    <att type="integer" name="CategoryID" value="19"/>
    <att type="string" name="PARENT_GO" value="19_GO:0065007 biological regulation"/>
    <att type="integer" name="EvidenceCutoff" value="0"/>
    <graphics type="CIRCLE" x="370.1816827160891" y="204.00069737664353"/>
  </node>
  <node label="GO:0042326" id="45">
    <att type="string" name="canonicalName" value="GO:0042326"/>
    <att type="string" name="Description" value="negative regulation of phosphorylation"/>
    <att type="string" name="Category" value="GO Biological Processes"/>
    <att type="real" name="LogP" value="-2.334045050856279"/>
    <att type="real" name="Log(q-value)" value="-0.31595431881626124"/>
    <att type="integer" name="GROUP_ID" value="10"/>
    <att type="string" name="Hits" value="AGT|CDKN2C|PRKAR2B|PTPN13|TRIB2"/>
    <att type="real" name="Enrichment" value="4.633639143730887"/>
    <att type="real" name="Z-score" value="3.801300212089713"/>
    <att type="integer" name="#GeneInGOAndHitList" value="5"/>
    <att type="integer" name="#GeneInGO" value="327"/>
    <att type="integer" name="#GeneInHitList" value="100"/>
    <att type="integer" name="#TotalGeneInLibrary" value="30304"/>
    <att type="real" name="%InGO" value="5.0"/>
    <att type="real" name="STDV %InGO" value="2.1794494717703365"/>
    <att type="real" name="BestLogPInGroup" value="-4.33821107618413"/>
    <att type="real" name="BestEnrichmentInGroup" value="7.443087719298246"/>
    <att type="integer" name="FirstInGroupByEnrichment" value="0"/>
    <att type="integer" name="FirstInGroupByLogP" value="0"/>
    <att type="string" name="GeneID" value="183|1031|5577|5783|28951"/>
    <att type="integer" name="_RANK_" value="1"/>
    <att type="string" name="_PATTERN_" value="M1"/>
    <att type="string" name="CLUSTER_LABEL" value=" "/>
    <att type="integer" name="#COUNT_001" value="5"/>
    <att type="integer" name="_MEMBER_MyList" value="1"/>
    <att type="real" name="_LogP_MyList" value="-2.334045050856279"/>
    <att type="string" name="Gene" value="GO:0042326"/>
    <att type="integer" name="GiniIndex" value="0"/>
    <att type="integer" name="CategoryID" value="19"/>
    <att type="string" name="PARENT_GO" value="19_GO:0048519 negative regulation of biological process"/>
    <att type="integer" name="EvidenceCutoff" value="0"/>
    <graphics type="CIRCLE" x="258.907601907697" y="350.2748203110574"/>
  </node>
  <node label="GO:0045936" id="46">
    <att type="string" name="canonicalName" value="GO:0045936"/>
    <att type="string" name="Description" value="negative regulation of phosphate metabolic process"/>
    <att type="string" name="Category" value="GO Biological Processes"/>
    <att type="real" name="LogP" value="-2.083702315297944"/>
    <att type="real" name="Log(q-value)" value="-0.13343132691492487"/>
    <att type="integer" name="GROUP_ID" value="10"/>
    <att type="string" name="Hits" value="AGT|CDKN2C|PRKAR2B|PTPN13|TRIB2"/>
    <att type="real" name="Enrichment" value="4.029787234042553"/>
    <att type="real" name="Z-score" value="3.4015572780918593"/>
    <att type="integer" name="#GeneInGOAndHitList" value="5"/>
    <att type="integer" name="#GeneInGO" value="376"/>
    <att type="integer" name="#GeneInHitList" value="100"/>
    <att type="integer" name="#TotalGeneInLibrary" value="30304"/>
    <att type="real" name="%InGO" value="5.0"/>
    <att type="real" name="STDV %InGO" value="2.1794494717703365"/>
    <att type="real" name="BestLogPInGroup" value="-4.33821107618413"/>
    <att type="real" name="BestEnrichmentInGroup" value="7.443087719298246"/>
    <att type="integer" name="FirstInGroupByEnrichment" value="0"/>
    <att type="integer" name="FirstInGroupByLogP" value="0"/>
    <att type="string" name="GeneID" value="183|1031|5577|5783|28951"/>
    <att type="integer" name="_RANK_" value="1"/>
    <att type="string" name="_PATTERN_" value="M1"/>
    <att type="string" name="CLUSTER_LABEL" value=" "/>
    <att type="integer" name="#COUNT_001" value="5"/>
    <att type="integer" name="_MEMBER_MyList" value="1"/>
    <att type="real" name="_LogP_MyList" value="-2.083702315297944"/>
    <att type="string" name="Gene" value="GO:0045936"/>
    <att type="integer" name="GiniIndex" value="0"/>
    <att type="integer" name="CategoryID" value="19"/>
    <att type="string" name="PARENT_GO" value="19_GO:0048519 negative regulation of biological process"/>
    <att type="integer" name="EvidenceCutoff" value="0"/>
    <graphics type="CIRCLE" x="320.34331629885696" y="306.20642707142474"/>
  </node>
  <node label="GO:0010563" id="47">
    <att type="string" name="canonicalName" value="GO:0010563"/>
    <att type="string" name="Description" value="negative regulation of phosphorus metabolic process"/>
    <att type="string" name="Category" value="GO Biological Processes"/>
    <att type="real" name="LogP" value="-2.079016395589384"/>
    <att type="real" name="Log(q-value)" value="-0.1322197815916669"/>
    <att type="integer" name="GROUP_ID" value="10"/>
    <att type="string" name="Hits" value="AGT|CDKN2C|PRKAR2B|PTPN13|TRIB2"/>
    <att type="real" name="Enrichment" value="4.019098143236074"/>
    <att type="real" name="Z-score" value="3.3941176837025444"/>
    <att type="integer" name="#GeneInGOAndHitList" value="5"/>
    <att type="integer" name="#GeneInGO" value="377"/>
    <att type="integer" name="#GeneInHitList" value="100"/>
    <att type="integer" name="#TotalGeneInLibrary" value="30304"/>
    <att type="real" name="%InGO" value="5.0"/>
    <att type="real" name="STDV %InGO" value="2.1794494717703365"/>
    <att type="real" name="BestLogPInGroup" value="-4.33821107618413"/>
    <att type="real" name="BestEnrichmentInGroup" value="7.443087719298246"/>
    <att type="integer" name="FirstInGroupByEnrichment" value="0"/>
    <att type="integer" name="FirstInGroupByLogP" value="0"/>
    <att type="string" name="GeneID" value="183|1031|5577|5783|28951"/>
    <att type="integer" name="_RANK_" value="1"/>
    <att type="string" name="_PATTERN_" value="M1"/>
    <att type="string" name="CLUSTER_LABEL" value=" "/>
    <att type="integer" name="#COUNT_001" value="5"/>
    <att type="integer" name="_MEMBER_MyList" value="1"/>
    <att type="real" name="_LogP_MyList" value="-2.079016395589384"/>
    <att type="string" name="Gene" value="GO:0010563"/>
    <att type="integer" name="GiniIndex" value="0"/>
    <att type="integer" name="CategoryID" value="19"/>
    <att type="string" name="PARENT_GO" value="19_GO:0048519 negative regulation of biological process"/>
    <att type="integer" name="EvidenceCutoff" value="0"/>
    <graphics type="CIRCLE" x="292.1278032332126" y="294.4822457167501"/>
  </node>
  <node label="R-HSA-556833" id="48">
    <att type="string" name="canonicalName" value="R-HSA-556833"/>
    <att type="string" name="Description" value="Metabolism of lipids"/>
    <att type="string" name="Category" value="Reactome Gene Sets"/>
    <att type="real" name="LogP" value="-3.755027674688487"/>
    <att type="real" name="Log(q-value)" value="-1.1044781931314953"/>
    <att type="integer" name="GROUP_ID" value="11"/>
    <att type="string" name="Hits" value="AGT|CHKA|FDX1|ME1|PRKACB|PTPN13|SEC24D|LPCAT3|STARD3|CHPT1"/>
    <att type="real" name="Enrichment" value="4.078600269179004"/>
    <att type="real" name="Z-score" value="4.888760157303147"/>
    <att type="integer" name="#GeneInGOAndHitList" value="10"/>
    <att type="integer" name="#GeneInGO" value="743"/>
    <att type="integer" name="#GeneInHitList" value="100"/>
    <att type="integer" name="#TotalGeneInLibrary" value="30304"/>
    <att type="real" name="%InGO" value="10.0"/>
    <att type="real" name="STDV %InGO" value="3.0000000000000004"/>
    <att type="real" name="BestLogPInGroup" value="-4.3257728196719"/>
    <att type="real" name="BestEnrichmentInGroup" value="20.20266666666667"/>
    <att type="integer" name="FirstInGroupByEnrichment" value="0"/>
    <att type="integer" name="FirstInGroupByLogP" value="0"/>
    <att type="string" name="GeneID" value="183|1119|2230|4199|5567|5783|9871|10162|10948|56994"/>
    <att type="integer" name="_RANK_" value="1"/>
    <att type="string" name="_PATTERN_" value="M1"/>
    <att type="string" name="CLUSTER_LABEL" value=" "/>
    <att type="integer" name="#COUNT_001" value="10"/>
    <att type="integer" name="_MEMBER_MyList" value="1"/>
    <att type="real" name="_LogP_MyList" value="-3.755027674688487"/>
    <att type="string" name="Gene" value="R-HSA-556833"/>
    <att type="integer" name="GiniIndex" value="0"/>
    <att type="integer" name="CategoryID" value="6"/>
    <att type="string" name="PARENT_GO" value=""/>
    <att type="integer" name="EvidenceCutoff" value="0"/>
    <graphics type="CIRCLE" x="250.29056770853134" y="194.67687560936943"/>
  </node>
  <node label="GO:0071827" id="49">
    <att type="string" name="canonicalName" value="GO:0071827"/>
    <att type="string" name="Description" value="plasma lipoprotein particle organization"/>
    <att type="string" name="Category" value="GO Biological Processes"/>
    <att type="real" name="LogP" value="-3.293478698998869"/>
    <att type="real" name="Log(q-value)" value="-0.8649611720133356"/>
    <att type="integer" name="GROUP_ID" value="11"/>
    <att type="string" name="Hits" value="AGT|PRKACB|LPCAT3"/>
    <att type="real" name="Enrichment" value="19.342978723404254"/>
    <att type="real" name="Z-score" value="7.241298341190123"/>
    <att type="integer" name="#GeneInGOAndHitList" value="3"/>
    <att type="integer" name="#GeneInGO" value="47"/>
    <att type="integer" name="#GeneInHitList" value="100"/>
    <att type="integer" name="#TotalGeneInLibrary" value="30304"/>
    <att type="real" name="%InGO" value="3.0"/>
    <att type="real" name="STDV %InGO" value="1.7058722109231979"/>
    <att type="real" name="BestLogPInGroup" value="-4.3257728196719"/>
    <att type="real" name="BestEnrichmentInGroup" value="20.20266666666667"/>
    <att type="integer" name="FirstInGroupByEnrichment" value="0"/>
    <att type="integer" name="FirstInGroupByLogP" value="0"/>
    <att type="string" name="GeneID" value="183|5567|10162"/>
    <att type="integer" name="_RANK_" value="1"/>
    <att type="string" name="_PATTERN_" value="M1"/>
    <att type="string" name="CLUSTER_LABEL" value=" "/>
    <att type="integer" name="#COUNT_001" value="3"/>
    <att type="integer" name="_MEMBER_MyList" value="1"/>
    <att type="real" name="_LogP_MyList" value="-3.293478698998869"/>
    <att type="string" name="Gene" value="GO:0071827"/>
    <att type="integer" name="GiniIndex" value="0"/>
    <att type="integer" name="CategoryID" value="19"/>
    <att type="string" name="PARENT_GO" value="19_GO:0032501 multicellular organismal process"/>
    <att type="integer" name="EvidenceCutoff" value="0"/>
    <graphics type="CIRCLE" x="447.6193592285435" y="152.2701431044109"/>
  </node>
  <node label="GO:0071825" id="50">
    <att type="string" name="canonicalName" value="GO:0071825"/>
    <att type="string" name="Description" value="protein-lipid complex organization"/>
    <att type="string" name="Category" value="GO Biological Processes"/>
    <att type="real" name="LogP" value="-3.2142522034691696"/>
    <att type="real" name="Log(q-value)" value="-0.8270935309315987"/>
    <att type="integer" name="GROUP_ID" value="11"/>
    <att type="string" name="Hits" value="AGT|PRKACB|LPCAT3"/>
    <att type="real" name="Enrichment" value="18.1824"/>
    <att type="real" name="Z-score" value="6.996615502969027"/>
    <att type="integer" name="#GeneInGOAndHitList" value="3"/>
    <att type="integer" name="#GeneInGO" value="50"/>
    <att type="integer" name="#GeneInHitList" value="100"/>
    <att type="integer" name="#TotalGeneInLibrary" value="30304"/>
    <att type="real" name="%InGO" value="3.0"/>
    <att type="real" name="STDV %InGO" value="1.7058722109231979"/>
    <att type="real" name="BestLogPInGroup" value="-4.3257728196719"/>
    <att type="real" name="BestEnrichmentInGroup" value="20.20266666666667"/>
    <att type="integer" name="FirstInGroupByEnrichment" value="0"/>
    <att type="integer" name="FirstInGroupByLogP" value="0"/>
    <att type="string" name="GeneID" value="183|5567|10162"/>
    <att type="integer" name="_RANK_" value="1"/>
    <att type="string" name="_PATTERN_" value="M1"/>
    <att type="string" name="CLUSTER_LABEL" value=" "/>
    <att type="integer" name="#COUNT_001" value="3"/>
    <att type="integer" name="_MEMBER_MyList" value="1"/>
    <att type="real" name="_LogP_MyList" value="-3.2142522034691696"/>
    <att type="string" name="Gene" value="GO:0071825"/>
    <att type="integer" name="GiniIndex" value="0"/>
    <att type="integer" name="CategoryID" value="19"/>
    <att type="string" name="PARENT_GO" value="19_GO:0009987 cellular process"/>
    <att type="integer" name="EvidenceCutoff" value="0"/>
    <graphics type="CIRCLE" x="164.72239809214756" y="383.00659801035385"/>
  </node>
  <node label="R-HSA-1474244" id="51">
    <att type="string" name="canonicalName" value="R-HSA-1474244"/>
    <att type="string" name="Description" value="Extracellular matrix organization"/>
    <att type="string" name="Category" value="Reactome Gene Sets"/>
    <att type="real" name="LogP" value="-4.198087019778565"/>
    <att type="real" name="Log(q-value)" value="-1.2736319642859222"/>
    <att type="integer" name="GROUP_ID" value="12"/>
    <att type="string" name="Hits" value="COL5A1|COL15A1|CTSB|TNC|LAMC2|CEACAM6|VCAM1"/>
    <att type="real" name="Enrichment" value="7.070933333333334"/>
    <att type="real" name="Z-score" value="6.080469226948046"/>
    <att type="integer" name="#GeneInGOAndHitList" value="7"/>
    <att type="integer" name="#GeneInGO" value="300"/>
    <att type="integer" name="#GeneInHitList" value="100"/>
    <att type="integer" name="#TotalGeneInLibrary" value="30304"/>
    <att type="real" name="%InGO" value="7.0"/>
    <att type="real" name="STDV %InGO" value="2.551470164434615"/>
    <att type="real" name="BestLogPInGroup" value="-4.29741505726744"/>
    <att type="real" name="BestEnrichmentInGroup" value="19.871475409836066"/>
    <att type="integer" name="FirstInGroupByEnrichment" value="0"/>
    <att type="integer" name="FirstInGroupByLogP" value="0"/>
    <att type="string" name="GeneID" value="1289|1306|1508|3371|3918|4680|7412"/>
    <att type="integer" name="_RANK_" value="1"/>
    <att type="string" name="_PATTERN_" value="M1"/>
    <att type="string" name="CLUSTER_LABEL" value=" "/>
    <att type="integer" name="#COUNT_001" value="7"/>
    <att type="integer" name="_MEMBER_MyList" value="1"/>
    <att type="real" name="_LogP_MyList" value="-4.198087019778565"/>
    <att type="string" name="Gene" value="R-HSA-1474244"/>
    <att type="integer" name="GiniIndex" value="0"/>
    <att type="integer" name="CategoryID" value="6"/>
    <att type="string" name="PARENT_GO" value=""/>
    <att type="integer" name="EvidenceCutoff" value="0"/>
    <graphics type="CIRCLE" x="353.2806991011182" y="346.77391572401274"/>
  </node>
  <node label="M18" id="52">
    <att type="string" name="canonicalName" value="M18"/>
    <att type="string" name="Description" value="PID INTEGRIN1 PATHWAY"/>
    <att type="string" name="Category" value="Canonical Pathways"/>
    <att type="real" name="LogP" value="-4.162683050868955"/>
    <att type="real" name="Log(q-value)" value="-1.2723483164499605"/>
    <att type="integer" name="GROUP_ID" value="12"/>
    <att type="string" name="Hits" value="COL5A1|TNC|LAMC2|VCAM1"/>
    <att type="real" name="Enrichment" value="18.366060606060607"/>
    <att type="real" name="Z-score" value="8.126570940768318"/>
    <att type="integer" name="#GeneInGOAndHitList" value="4"/>
    <att type="integer" name="#GeneInGO" value="66"/>
    <att type="integer" name="#GeneInHitList" value="100"/>
    <att type="integer" name="#TotalGeneInLibrary" value="30304"/>
    <att type="real" name="%InGO" value="4.0"/>
    <att type="real" name="STDV %InGO" value="1.9595917942265424"/>
    <att type="real" name="BestLogPInGroup" value="-4.29741505726744"/>
    <att type="real" name="BestEnrichmentInGroup" value="19.871475409836066"/>
    <att type="integer" name="FirstInGroupByEnrichment" value="0"/>
    <att type="integer" name="FirstInGroupByLogP" value="0"/>
    <att type="string" name="GeneID" value="1289|3371|3918|7412"/>
    <att type="integer" name="_RANK_" value="1"/>
    <att type="string" name="_PATTERN_" value="M1"/>
    <att type="string" name="CLUSTER_LABEL" value=" "/>
    <att type="integer" name="#COUNT_001" value="4"/>
    <att type="integer" name="_MEMBER_MyList" value="1"/>
    <att type="real" name="_LogP_MyList" value="-4.162683050868955"/>
    <att type="string" name="Gene" value="M18"/>
    <att type="integer" name="GiniIndex" value="0"/>
    <att type="integer" name="CategoryID" value="11"/>
    <att type="string" name="PARENT_GO" value=""/>
    <att type="integer" name="EvidenceCutoff" value="0"/>
    <graphics type="CIRCLE" x="329.07223185392206" y="194.12145001642529"/>
  </node>
  <node label="R-HSA-1474290" id="53">
    <att type="string" name="canonicalName" value="R-HSA-1474290"/>
    <att type="string" name="Description" value="Collagen formation"/>
    <att type="string" name="Category" value="Reactome Gene Sets"/>
    <att type="real" name="LogP" value="-3.6393211019219502"/>
    <att type="real" name="Log(q-value)" value="-1.0710020168268384"/>
    <att type="integer" name="GROUP_ID" value="12"/>
    <att type="string" name="Hits" value="COL5A1|COL15A1|CTSB|LAMC2"/>
    <att type="real" name="Enrichment" value="13.468444444444446"/>
    <att type="real" name="Z-score" value="6.816163493593566"/>
    <att type="integer" name="#GeneInGOAndHitList" value="4"/>
    <att type="integer" name="#GeneInGO" value="90"/>
    <att type="integer" name="#GeneInHitList" value="100"/>
    <att type="integer" name="#TotalGeneInLibrary" value="30304"/>
    <att type="real" name="%InGO" value="4.0"/>
    <att type="real" name="STDV %InGO" value="1.9595917942265424"/>
    <att type="real" name="BestLogPInGroup" value="-4.29741505726744"/>
    <att type="real" name="BestEnrichmentInGroup" value="19.871475409836066"/>
    <att type="integer" name="FirstInGroupByEnrichment" value="0"/>
    <att type="integer" name="FirstInGroupByLogP" value="0"/>
    <att type="string" name="GeneID" value="1289|1306|1508|3918"/>
    <att type="integer" name="_RANK_" value="1"/>
    <att type="string" name="_PATTERN_" value="M1"/>
    <att type="string" name="CLUSTER_LABEL" value=" "/>
    <att type="integer" name="#COUNT_001" value="4"/>
    <att type="integer" name="_MEMBER_MyList" value="1"/>
    <att type="real" name="_LogP_MyList" value="-3.6393211019219502"/>
    <att type="string" name="Gene" value="R-HSA-1474290"/>
    <att type="integer" name="GiniIndex" value="0"/>
    <att type="integer" name="CategoryID" value="6"/>
    <att type="string" name="PARENT_GO" value=""/>
    <att type="integer" name="EvidenceCutoff" value="0"/>
    <graphics type="CIRCLE" x="409.53348983896444" y="405.8873534355298"/>
  </node>
  <node label="R-HSA-3000171" id="54">
    <att type="string" name="canonicalName" value="R-HSA-3000171"/>
    <att type="string" name="Description" value="Non-integrin membrane-ECM interactions"/>
    <att type="string" name="Category" value="Reactome Gene Sets"/>
    <att type="real" name="LogP" value="-3.003834678904202"/>
    <att type="real" name="Log(q-value)" value="-0.7140672815189575"/>
    <att type="integer" name="GROUP_ID" value="12"/>
    <att type="string" name="Hits" value="COL5A1|TNC|LAMC2"/>
    <att type="real" name="Enrichment" value="15.408813559322034"/>
    <att type="real" name="Z-score" value="6.374380963393226"/>
    <att type="integer" name="#GeneInGOAndHitList" value="3"/>
    <att type="integer" name="#GeneInGO" value="59"/>
    <att type="integer" name="#GeneInHitList" value="100"/>
    <att type="integer" name="#TotalGeneInLibrary" value="30304"/>
    <att type="real" name="%InGO" value="3.0"/>
    <att type="real" name="STDV %InGO" value="1.7058722109231979"/>
    <att type="real" name="BestLogPInGroup" value="-4.29741505726744"/>
    <att type="real" name="BestEnrichmentInGroup" value="19.871475409836066"/>
    <att type="integer" name="FirstInGroupByEnrichment" value="0"/>
    <att type="integer" name="FirstInGroupByLogP" value="0"/>
    <att type="string" name="GeneID" value="1289|3371|3918"/>
    <att type="integer" name="_RANK_" value="1"/>
    <att type="string" name="_PATTERN_" value="M1"/>
    <att type="string" name="CLUSTER_LABEL" value=" "/>
    <att type="integer" name="#COUNT_001" value="3"/>
    <att type="integer" name="_MEMBER_MyList" value="1"/>
    <att type="real" name="_LogP_MyList" value="-3.003834678904202"/>
    <att type="string" name="Gene" value="R-HSA-3000171"/>
    <att type="integer" name="GiniIndex" value="0"/>
    <att type="integer" name="CategoryID" value="6"/>
    <att type="string" name="PARENT_GO" value=""/>
    <att type="integer" name="EvidenceCutoff" value="0"/>
    <graphics type="CIRCLE" x="157.98147665217786" y="254.3710882816335"/>
  </node>
  <node label="R-HSA-1474228" id="55">
    <att type="string" name="canonicalName" value="R-HSA-1474228"/>
    <att type="string" name="Description" value="Degradation of the extracellular matrix"/>
    <att type="string" name="Category" value="Reactome Gene Sets"/>
    <att type="real" name="LogP" value="-2.9158196835314523"/>
    <att type="real" name="Log(q-value)" value="-0.6731530690086538"/>
    <att type="integer" name="GROUP_ID" value="12"/>
    <att type="string" name="Hits" value="COL5A1|COL15A1|CTSB|LAMC2"/>
    <att type="real" name="Enrichment" value="8.658285714285714"/>
    <att type="real" name="Z-score" value="5.225907265147353"/>
    <att type="integer" name="#GeneInGOAndHitList" value="4"/>
    <att type="integer" name="#GeneInGO" value="140"/>
    <att type="integer" name="#GeneInHitList" value="100"/>
    <att type="integer" name="#TotalGeneInLibrary" value="30304"/>
    <att type="real" name="%InGO" value="4.0"/>
    <att type="real" name="STDV %InGO" value="1.9595917942265424"/>
    <att type="real" name="BestLogPInGroup" value="-4.29741505726744"/>
    <att type="real" name="BestEnrichmentInGroup" value="19.871475409836066"/>
    <att type="integer" name="FirstInGroupByEnrichment" value="0"/>
    <att type="integer" name="FirstInGroupByLogP" value="0"/>
    <att type="string" name="GeneID" value="1289|1306|1508|3918"/>
    <att type="integer" name="_RANK_" value="1"/>
    <att type="string" name="_PATTERN_" value="M1"/>
    <att type="string" name="CLUSTER_LABEL" value=" "/>
    <att type="integer" name="#COUNT_001" value="4"/>
    <att type="integer" name="_MEMBER_MyList" value="1"/>
    <att type="real" name="_LogP_MyList" value="-2.9158196835314523"/>
    <att type="string" name="Gene" value="R-HSA-1474228"/>
    <att type="integer" name="GiniIndex" value="0"/>
    <att type="integer" name="CategoryID" value="6"/>
    <att type="string" name="PARENT_GO" value=""/>
    <att type="integer" name="EvidenceCutoff" value="0"/>
    <graphics type="CIRCLE" x="407.8652963202004" y="228.7678680279905"/>
  </node>
  <node label="R-HSA-1442490" id="56">
    <att type="string" name="canonicalName" value="R-HSA-1442490"/>
    <att type="string" name="Description" value="Collagen degradation"/>
    <att type="string" name="Category" value="Reactome Gene Sets"/>
    <att type="real" name="LogP" value="-2.9012555556827415"/>
    <att type="real" name="Log(q-value)" value="-0.6675101482800948"/>
    <att type="integer" name="GROUP_ID" value="12"/>
    <att type="string" name="Hits" value="COL5A1|COL15A1|CTSB"/>
    <att type="real" name="Enrichment" value="14.205"/>
    <att type="real" name="Z-score" value="6.084824843506448"/>
    <att type="integer" name="#GeneInGOAndHitList" value="3"/>
    <att type="integer" name="#GeneInGO" value="64"/>
    <att type="integer" name="#GeneInHitList" value="100"/>
    <att type="integer" name="#TotalGeneInLibrary" value="30304"/>
    <att type="real" name="%InGO" value="3.0"/>
    <att type="real" name="STDV %InGO" value="1.7058722109231979"/>
    <att type="real" name="BestLogPInGroup" value="-4.29741505726744"/>
    <att type="real" name="BestEnrichmentInGroup" value="19.871475409836066"/>
    <att type="integer" name="FirstInGroupByEnrichment" value="0"/>
    <att type="integer" name="FirstInGroupByLogP" value="0"/>
    <att type="string" name="GeneID" value="1289|1306|1508"/>
    <att type="integer" name="_RANK_" value="1"/>
    <att type="string" name="_PATTERN_" value="M1"/>
    <att type="string" name="CLUSTER_LABEL" value=" "/>
    <att type="integer" name="#COUNT_001" value="3"/>
    <att type="integer" name="_MEMBER_MyList" value="1"/>
    <att type="real" name="_LogP_MyList" value="-2.9012555556827415"/>
    <att type="string" name="Gene" value="R-HSA-1442490"/>
    <att type="integer" name="GiniIndex" value="0"/>
    <att type="integer" name="CategoryID" value="6"/>
    <att type="string" name="PARENT_GO" value=""/>
    <att type="integer" name="EvidenceCutoff" value="0"/>
    <graphics type="CIRCLE" x="171.2799816757665" y="290.6067439273683"/>
  </node>
  <node label="M5884" id="57">
    <att type="string" name="canonicalName" value="M5884"/>
    <att type="string" name="Description" value="NABA CORE MATRISOME"/>
    <att type="string" name="Category" value="Canonical Pathways"/>
    <att type="real" name="LogP" value="-2.6545204716542727"/>
    <att type="real" name="Log(q-value)" value="-0.4896215755084885"/>
    <att type="integer" name="GROUP_ID" value="12"/>
    <att type="string" name="Hits" value="COL5A1|COL15A1|TNC|LAMC2|NELL2"/>
    <att type="real" name="Enrichment" value="5.509818181818182"/>
    <att type="real" name="Z-score" value="4.3228038266386815"/>
    <att type="integer" name="#GeneInGOAndHitList" value="5"/>
    <att type="integer" name="#GeneInGO" value="275"/>
    <att type="integer" name="#GeneInHitList" value="100"/>
    <att type="integer" name="#TotalGeneInLibrary" value="30304"/>
    <att type="real" name="%InGO" value="5.0"/>
    <att type="real" name="STDV %InGO" value="2.1794494717703365"/>
    <att type="real" name="BestLogPInGroup" value="-4.29741505726744"/>
    <att type="real" name="BestEnrichmentInGroup" value="19.871475409836066"/>
    <att type="integer" name="FirstInGroupByEnrichment" value="0"/>
    <att type="integer" name="FirstInGroupByLogP" value="0"/>
    <att type="string" name="GeneID" value="1289|1306|3371|3918|4753"/>
    <att type="integer" name="_RANK_" value="1"/>
    <att type="string" name="_PATTERN_" value="M1"/>
    <att type="string" name="CLUSTER_LABEL" value=" "/>
    <att type="integer" name="#COUNT_001" value="5"/>
    <att type="integer" name="_MEMBER_MyList" value="1"/>
    <att type="real" name="_LogP_MyList" value="-2.6545204716542727"/>
    <att type="string" name="Gene" value="M5884"/>
    <att type="integer" name="GiniIndex" value="0"/>
    <att type="integer" name="CategoryID" value="11"/>
    <att type="string" name="PARENT_GO" value=""/>
    <att type="integer" name="EvidenceCutoff" value="0"/>
    <graphics type="CIRCLE" x="375.7069302551547" y="154.4753517482281"/>
  </node>
  <node label="R-HSA-216083" id="58">
    <att type="string" name="canonicalName" value="R-HSA-216083"/>
    <att type="string" name="Description" value="Integrin cell surface interactions"/>
    <att type="string" name="Category" value="Reactome Gene Sets"/>
    <att type="real" name="LogP" value="-2.5480997922255915"/>
    <att type="real" name="Log(q-value)" value="-0.42173754478689107"/>
    <att type="integer" name="GROUP_ID" value="12"/>
    <att type="string" name="Hits" value="COL5A1|TNC|VCAM1"/>
    <att type="real" name="Enrichment" value="10.695529411764706"/>
    <att type="real" name="Z-score" value="5.150525347028111"/>
    <att type="integer" name="#GeneInGOAndHitList" value="3"/>
    <att type="integer" name="#GeneInGO" value="85"/>
    <att type="integer" name="#GeneInHitList" value="100"/>
    <att type="integer" name="#TotalGeneInLibrary" value="30304"/>
    <att type="real" name="%InGO" value="3.0"/>
    <att type="real" name="STDV %InGO" value="1.7058722109231979"/>
    <att type="real" name="BestLogPInGroup" value="-4.29741505726744"/>
    <att type="real" name="BestEnrichmentInGroup" value="19.871475409836066"/>
    <att type="integer" name="FirstInGroupByEnrichment" value="0"/>
    <att type="integer" name="FirstInGroupByLogP" value="0"/>
    <att type="string" name="GeneID" value="1289|3371|7412"/>
    <att type="integer" name="_RANK_" value="1"/>
    <att type="string" name="_PATTERN_" value="M1"/>
    <att type="string" name="CLUSTER_LABEL" value=" "/>
    <att type="integer" name="#COUNT_001" value="3"/>
    <att type="integer" name="_MEMBER_MyList" value="1"/>
    <att type="real" name="_LogP_MyList" value="-2.5480997922255915"/>
    <att type="string" name="Gene" value="R-HSA-216083"/>
    <att type="integer" name="GiniIndex" value="0"/>
    <att type="integer" name="CategoryID" value="6"/>
    <att type="string" name="PARENT_GO" value=""/>
    <att type="integer" name="EvidenceCutoff" value="0"/>
    <graphics type="CIRCLE" x="178.45253502529312" y="199.53993607147112"/>
  </node>
  <node label="WP3932" id="59">
    <att type="string" name="canonicalName" value="WP3932"/>
    <att type="string" name="Description" value="Focal adhesion: PI3K-Akt-mTOR-signaling pathway"/>
    <att type="string" name="Category" value="WikiPathways"/>
    <att type="real" name="LogP" value="-2.4799326932880863"/>
    <att type="real" name="Log(q-value)" value="-0.386722072754045"/>
    <att type="integer" name="GROUP_ID" value="12"/>
    <att type="string" name="Hits" value="COL5A1|FGFR3|TNC|LAMC2|PFKFB3"/>
    <att type="real" name="Enrichment" value="5.017218543046358"/>
    <att type="real" name="Z-score" value="4.037052608479233"/>
    <att type="integer" name="#GeneInGOAndHitList" value="5"/>
    <att type="integer" name="#GeneInGO" value="302"/>
    <att type="integer" name="#GeneInHitList" value="100"/>
    <att type="integer" name="#TotalGeneInLibrary" value="30304"/>
    <att type="real" name="%InGO" value="5.0"/>
    <att type="real" name="STDV %InGO" value="2.1794494717703365"/>
    <att type="real" name="BestLogPInGroup" value="-4.29741505726744"/>
    <att type="real" name="BestEnrichmentInGroup" value="19.871475409836066"/>
    <att type="integer" name="FirstInGroupByEnrichment" value="0"/>
    <att type="integer" name="FirstInGroupByLogP" value="0"/>
    <att type="string" name="GeneID" value="1289|2261|3371|3918|5209"/>
    <att type="integer" name="_RANK_" value="1"/>
    <att type="string" name="_PATTERN_" value="M1"/>
    <att type="string" name="CLUSTER_LABEL" value=" "/>
    <att type="integer" name="#COUNT_001" value="5"/>
    <att type="integer" name="_MEMBER_MyList" value="1"/>
    <att type="real" name="_LogP_MyList" value="-2.4799326932880863"/>
    <att type="string" name="Gene" value="WP3932"/>
    <att type="integer" name="GiniIndex" value="0"/>
    <att type="integer" name="CategoryID" value="27"/>
    <att type="string" name="PARENT_GO" value=""/>
    <att type="integer" name="EvidenceCutoff" value="0"/>
    <graphics type="CIRCLE" x="220.12149341143868" y="219.76251983519748"/>
  </node>
  <node label="GO:1901653" id="60">
    <att type="string" name="canonicalName" value="GO:1901653"/>
    <att type="string" name="Description" value="cellular response to peptide"/>
    <att type="string" name="Category" value="GO Biological Processes"/>
    <att type="real" name="LogP" value="-3.228090242524681"/>
    <att type="real" name="Log(q-value)" value="-0.8358624164852506"/>
    <att type="integer" name="GROUP_ID" value="13"/>
    <att type="string" name="Hits" value="AGT|GJA1|NR4A1|SCNN1A|VCAM1|SOCS2"/>
    <att type="real" name="Enrichment" value="5.846430868167203"/>
    <att type="real" name="Z-score" value="4.943139251572368"/>
    <att type="integer" name="#GeneInGOAndHitList" value="6"/>
    <att type="integer" name="#GeneInGO" value="311"/>
    <att type="integer" name="#GeneInHitList" value="100"/>
    <att type="integer" name="#TotalGeneInLibrary" value="30304"/>
    <att type="real" name="%InGO" value="6.0"/>
    <att type="real" name="STDV %InGO" value="2.3748684174075834"/>
    <att type="real" name="BestLogPInGroup" value="-4.296191723230183"/>
    <att type="real" name="BestEnrichmentInGroup" value="5.846430868167203"/>
    <att type="integer" name="FirstInGroupByEnrichment" value="0"/>
    <att type="integer" name="FirstInGroupByLogP" value="0"/>
    <att type="string" name="GeneID" value="183|2697|3164|6337|7412|8835"/>
    <att type="integer" name="_RANK_" value="1"/>
    <att type="string" name="_PATTERN_" value="M1"/>
    <att type="string" name="CLUSTER_LABEL" value=" "/>
    <att type="integer" name="#COUNT_001" value="6"/>
    <att type="integer" name="_MEMBER_MyList" value="1"/>
    <att type="real" name="_LogP_MyList" value="-3.228090242524681"/>
    <att type="string" name="Gene" value="GO:1901653"/>
    <att type="integer" name="GiniIndex" value="0"/>
    <att type="integer" name="CategoryID" value="19"/>
    <att type="string" name="PARENT_GO" value="19_GO:0050896 response to stimulus"/>
    <att type="integer" name="EvidenceCutoff" value="0"/>
    <graphics type="CIRCLE" x="357.58253670598356" y="297.52178955262593"/>
  </node>
  <node label="GO:0071417" id="61">
    <att type="string" name="canonicalName" value="GO:0071417"/>
    <att type="string" name="Description" value="cellular response to organonitrogen compound"/>
    <att type="string" name="Category" value="GO Biological Processes"/>
    <att type="real" name="LogP" value="-3.107867324659958"/>
    <att type="real" name="Log(q-value)" value="-0.774234213886375"/>
    <att type="integer" name="GROUP_ID" value="13"/>
    <att type="string" name="Hits" value="AOC1|AGT|FDX1|GJA1|NR4A1|SCNN1A|VCAM1|SOCS2"/>
    <att type="real" name="Enrichment" value="4.095135135135135"/>
    <att type="real" name="Z-score" value="4.376078536307648"/>
    <att type="integer" name="#GeneInGOAndHitList" value="8"/>
    <att type="integer" name="#GeneInGO" value="592"/>
    <att type="integer" name="#GeneInHitList" value="100"/>
    <att type="integer" name="#TotalGeneInLibrary" value="30304"/>
    <att type="real" name="%InGO" value="8.0"/>
    <att type="real" name="STDV %InGO" value="2.7129319932501073"/>
    <att type="real" name="BestLogPInGroup" value="-4.296191723230183"/>
    <att type="real" name="BestEnrichmentInGroup" value="5.846430868167203"/>
    <att type="integer" name="FirstInGroupByEnrichment" value="0"/>
    <att type="integer" name="FirstInGroupByLogP" value="0"/>
    <att type="string" name="GeneID" value="26|183|2230|2697|3164|6337|7412|8835"/>
    <att type="integer" name="_RANK_" value="1"/>
    <att type="string" name="_PATTERN_" value="M1"/>
    <att type="string" name="CLUSTER_LABEL" value=" "/>
    <att type="integer" name="#COUNT_001" value="8"/>
    <att type="integer" name="_MEMBER_MyList" value="1"/>
    <att type="real" name="_LogP_MyList" value="-3.107867324659958"/>
    <att type="string" name="Gene" value="GO:0071417"/>
    <att type="integer" name="GiniIndex" value="0"/>
    <att type="integer" name="CategoryID" value="19"/>
    <att type="string" name="PARENT_GO" value="19_GO:0050896 response to stimulus"/>
    <att type="integer" name="EvidenceCutoff" value="0"/>
    <graphics type="CIRCLE" x="307.96614193168773" y="308.857297850289"/>
  </node>
  <node label="GO:1901699" id="62">
    <att type="string" name="canonicalName" value="GO:1901699"/>
    <att type="string" name="Description" value="cellular response to nitrogen compound"/>
    <att type="string" name="Category" value="GO Biological Processes"/>
    <att type="real" name="LogP" value="-2.939178101369624"/>
    <att type="real" name="Log(q-value)" value="-0.6876972826878308"/>
    <att type="integer" name="GROUP_ID" value="13"/>
    <att type="string" name="Hits" value="AOC1|AGT|FDX1|GJA1|NR4A1|SCNN1A|VCAM1|SOCS2"/>
    <att type="real" name="Enrichment" value="3.8542448330683627"/>
    <att type="real" name="Z-score" value="4.162284527102446"/>
    <att type="integer" name="#GeneInGOAndHitList" value="8"/>
    <att type="integer" name="#GeneInGO" value="629"/>
    <att type="integer" name="#GeneInHitList" value="100"/>
    <att type="integer" name="#TotalGeneInLibrary" value="30304"/>
    <att type="real" name="%InGO" value="8.0"/>
    <att type="real" name="STDV %InGO" value="2.7129319932501073"/>
    <att type="real" name="BestLogPInGroup" value="-4.296191723230183"/>
    <att type="real" name="BestEnrichmentInGroup" value="5.846430868167203"/>
    <att type="integer" name="FirstInGroupByEnrichment" value="0"/>
    <att type="integer" name="FirstInGroupByLogP" value="0"/>
    <att type="string" name="GeneID" value="26|183|2230|2697|3164|6337|7412|8835"/>
    <att type="integer" name="_RANK_" value="1"/>
    <att type="string" name="_PATTERN_" value="M1"/>
    <att type="string" name="CLUSTER_LABEL" value=" "/>
    <att type="integer" name="#COUNT_001" value="8"/>
    <att type="integer" name="_MEMBER_MyList" value="1"/>
    <att type="real" name="_LogP_MyList" value="-2.939178101369624"/>
    <att type="string" name="Gene" value="GO:1901699"/>
    <att type="integer" name="GiniIndex" value="0"/>
    <att type="integer" name="CategoryID" value="19"/>
    <att type="string" name="PARENT_GO" value="19_GO:0050896 response to stimulus"/>
    <att type="integer" name="EvidenceCutoff" value="0"/>
    <graphics type="CIRCLE" x="439.48992763735794" y="327.17554244709174"/>
  </node>
  <node label="GO:0032870" id="63">
    <att type="string" name="canonicalName" value="GO:0032870"/>
    <att type="string" name="Description" value="cellular response to hormone stimulus"/>
    <att type="string" name="Category" value="GO Biological Processes"/>
    <att type="real" name="LogP" value="-2.8647226508092674"/>
    <att type="real" name="Log(q-value)" value="-0.6453571136953196"/>
    <att type="integer" name="GROUP_ID" value="13"/>
    <att type="string" name="Hits" value="AGT|CTSB|FOSB|NR4A1|TNC|SCNN1A|SOCS2"/>
    <att type="real" name="Enrichment" value="4.24256"/>
    <att type="real" name="Z-score" value="4.2067463626718595"/>
    <att type="integer" name="#GeneInGOAndHitList" value="7"/>
    <att type="integer" name="#GeneInGO" value="500"/>
    <att type="integer" name="#GeneInHitList" value="100"/>
    <att type="integer" name="#TotalGeneInLibrary" value="30304"/>
    <att type="real" name="%InGO" value="7.0"/>
    <att type="real" name="STDV %InGO" value="2.551470164434615"/>
    <att type="real" name="BestLogPInGroup" value="-4.296191723230183"/>
    <att type="real" name="BestEnrichmentInGroup" value="5.846430868167203"/>
    <att type="integer" name="FirstInGroupByEnrichment" value="0"/>
    <att type="integer" name="FirstInGroupByLogP" value="0"/>
    <att type="string" name="GeneID" value="183|1508|2354|3164|3371|6337|8835"/>
    <att type="integer" name="_RANK_" value="1"/>
    <att type="string" name="_PATTERN_" value="M1"/>
    <att type="string" name="CLUSTER_LABEL" value=" "/>
    <att type="integer" name="#COUNT_001" value="7"/>
    <att type="integer" name="_MEMBER_MyList" value="1"/>
    <att type="real" name="_LogP_MyList" value="-2.8647226508092674"/>
    <att type="string" name="Gene" value="GO:0032870"/>
    <att type="integer" name="GiniIndex" value="0"/>
    <att type="integer" name="CategoryID" value="19"/>
    <att type="string" name="PARENT_GO" value="19_GO:0050896 response to stimulus"/>
    <att type="integer" name="EvidenceCutoff" value="0"/>
    <graphics type="CIRCLE" x="262.0603945879088" y="339.89135468205717"/>
  </node>
  <node label="GO:1901652" id="64">
    <att type="string" name="canonicalName" value="GO:1901652"/>
    <att type="string" name="Description" value="response to peptide"/>
    <att type="string" name="Category" value="GO Biological Processes"/>
    <att type="real" name="LogP" value="-2.375918346796395"/>
    <att type="real" name="Log(q-value)" value="-0.3328936847367477"/>
    <att type="integer" name="GROUP_ID" value="13"/>
    <att type="string" name="Hits" value="AGT|GJA1|NR4A1|SCNN1A|VCAM1|SOCS2"/>
    <att type="real" name="Enrichment" value="3.9613071895424836"/>
    <att type="real" name="Z-score" value="3.6784477732478313"/>
    <att type="integer" name="#GeneInGOAndHitList" value="6"/>
    <att type="integer" name="#GeneInGO" value="459"/>
    <att type="integer" name="#GeneInHitList" value="100"/>
    <att type="integer" name="#TotalGeneInLibrary" value="30304"/>
    <att type="real" name="%InGO" value="6.0"/>
    <att type="real" name="STDV %InGO" value="2.3748684174075834"/>
    <att type="real" name="BestLogPInGroup" value="-4.296191723230183"/>
    <att type="real" name="BestEnrichmentInGroup" value="5.846430868167203"/>
    <att type="integer" name="FirstInGroupByEnrichment" value="0"/>
    <att type="integer" name="FirstInGroupByLogP" value="0"/>
    <att type="string" name="GeneID" value="183|2697|3164|6337|7412|8835"/>
    <att type="integer" name="_RANK_" value="1"/>
    <att type="string" name="_PATTERN_" value="M1"/>
    <att type="string" name="CLUSTER_LABEL" value=" "/>
    <att type="integer" name="#COUNT_001" value="6"/>
    <att type="integer" name="_MEMBER_MyList" value="1"/>
    <att type="real" name="_LogP_MyList" value="-2.375918346796395"/>
    <att type="string" name="Gene" value="GO:1901652"/>
    <att type="integer" name="GiniIndex" value="0"/>
    <att type="integer" name="CategoryID" value="19"/>
    <att type="string" name="PARENT_GO" value="19_GO:0050896 response to stimulus"/>
    <att type="integer" name="EvidenceCutoff" value="0"/>
    <graphics type="CIRCLE" x="157.57284447161373" y="409.73470087343964"/>
  </node>
  <node label="GO:0071375" id="65">
    <att type="string" name="canonicalName" value="GO:0071375"/>
    <att type="string" name="Description" value="cellular response to peptide hormone stimulus"/>
    <att type="string" name="Category" value="GO Biological Processes"/>
    <att type="real" name="LogP" value="-2.0374004624406297"/>
    <att type="real" name="Log(q-value)" value="-0.10716838199795022"/>
    <att type="integer" name="GROUP_ID" value="13"/>
    <att type="string" name="Hits" value="AGT|NR4A1|SCNN1A|SOCS2"/>
    <att type="real" name="Enrichment" value="4.90753036437247"/>
    <att type="real" name="Z-score" value="3.548040794287017"/>
    <att type="integer" name="#GeneInGOAndHitList" value="4"/>
    <att type="integer" name="#GeneInGO" value="247"/>
    <att type="integer" name="#GeneInHitList" value="100"/>
    <att type="integer" name="#TotalGeneInLibrary" value="30304"/>
    <att type="real" name="%InGO" value="4.0"/>
    <att type="real" name="STDV %InGO" value="1.9595917942265424"/>
    <att type="real" name="BestLogPInGroup" value="-4.296191723230183"/>
    <att type="real" name="BestEnrichmentInGroup" value="5.846430868167203"/>
    <att type="integer" name="FirstInGroupByEnrichment" value="0"/>
    <att type="integer" name="FirstInGroupByLogP" value="0"/>
    <att type="string" name="GeneID" value="183|3164|6337|8835"/>
    <att type="integer" name="_RANK_" value="1"/>
    <att type="string" name="_PATTERN_" value="M1"/>
    <att type="string" name="CLUSTER_LABEL" value=" "/>
    <att type="integer" name="#COUNT_001" value="4"/>
    <att type="integer" name="_MEMBER_MyList" value="1"/>
    <att type="real" name="_LogP_MyList" value="-2.0374004624406297"/>
    <att type="string" name="Gene" value="GO:0071375"/>
    <att type="integer" name="GiniIndex" value="0"/>
    <att type="integer" name="CategoryID" value="19"/>
    <att type="string" name="PARENT_GO" value="19_GO:0050896 response to stimulus"/>
    <att type="integer" name="EvidenceCutoff" value="0"/>
    <graphics type="CIRCLE" x="396.1485824806481" y="428.26407307420106"/>
  </node>
  <node label="M167" id="66">
    <att type="string" name="canonicalName" value="M167"/>
    <att type="string" name="Description" value="PID AP1 PATHWAY"/>
    <att type="string" name="Category" value="Canonical Pathways"/>
    <att type="real" name="LogP" value="-4.062516151161429"/>
    <att type="real" name="Log(q-value)" value="-1.2723483164499605"/>
    <att type="integer" name="GROUP_ID" value="14"/>
    <att type="string" name="Hits" value="AGT|FOSB|GJA1|CXCL8"/>
    <att type="real" name="Enrichment" value="17.31657142857143"/>
    <att type="real" name="Z-score" value="7.863949288672945"/>
    <att type="integer" name="#GeneInGOAndHitList" value="4"/>
    <att type="integer" name="#GeneInGO" value="70"/>
    <att type="integer" name="#GeneInHitList" value="100"/>
    <att type="integer" name="#TotalGeneInLibrary" value="30304"/>
    <att type="real" name="%InGO" value="4.0"/>
    <att type="real" name="STDV %InGO" value="1.9595917942265424"/>
    <att type="real" name="BestLogPInGroup" value="-4.250897678839496"/>
    <att type="real" name="BestEnrichmentInGroup" value="24.570810810810812"/>
    <att type="integer" name="FirstInGroupByEnrichment" value="0"/>
    <att type="integer" name="FirstInGroupByLogP" value="0"/>
    <att type="string" name="GeneID" value="183|2354|2697|3576"/>
    <att type="integer" name="_RANK_" value="1"/>
    <att type="string" name="_PATTERN_" value="M1"/>
    <att type="string" name="CLUSTER_LABEL" value=" "/>
    <att type="integer" name="#COUNT_001" value="4"/>
    <att type="integer" name="_MEMBER_MyList" value="1"/>
    <att type="real" name="_LogP_MyList" value="-4.062516151161429"/>
    <att type="string" name="Gene" value="M167"/>
    <att type="integer" name="GiniIndex" value="0"/>
    <att type="integer" name="CategoryID" value="11"/>
    <att type="string" name="PARENT_GO" value=""/>
    <att type="integer" name="EvidenceCutoff" value="0"/>
    <graphics type="CIRCLE" x="220.12731253667658" y="377.32425663905565"/>
  </node>
  <node label="WP2355" id="67">
    <att type="string" name="canonicalName" value="WP2355"/>
    <att type="string" name="Description" value="Corticotropin-releasing hormone signaling pathway"/>
    <att type="string" name="Category" value="WikiPathways"/>
    <att type="real" name="LogP" value="-3.602682619426191"/>
    <att type="real" name="Log(q-value)" value="-1.055460037037569"/>
    <att type="integer" name="GROUP_ID" value="14"/>
    <att type="string" name="Hits" value="FOSB|GJA1|NR4A1|CXCL8"/>
    <att type="real" name="Enrichment" value="13.175652173913045"/>
    <att type="real" name="Z-score" value="6.72987489121729"/>
    <att type="integer" name="#GeneInGOAndHitList" value="4"/>
    <att type="integer" name="#GeneInGO" value="92"/>
    <att type="integer" name="#GeneInHitList" value="100"/>
    <att type="integer" name="#TotalGeneInLibrary" value="30304"/>
    <att type="real" name="%InGO" value="4.0"/>
    <att type="real" name="STDV %InGO" value="1.9595917942265424"/>
    <att type="real" name="BestLogPInGroup" value="-4.250897678839496"/>
    <att type="real" name="BestEnrichmentInGroup" value="24.570810810810812"/>
    <att type="integer" name="FirstInGroupByEnrichment" value="0"/>
    <att type="integer" name="FirstInGroupByLogP" value="0"/>
    <att type="string" name="GeneID" value="2354|2697|3164|3576"/>
    <att type="integer" name="_RANK_" value="1"/>
    <att type="string" name="_PATTERN_" value="M1"/>
    <att type="string" name="CLUSTER_LABEL" value=" "/>
    <att type="integer" name="#COUNT_001" value="4"/>
    <att type="integer" name="_MEMBER_MyList" value="1"/>
    <att type="real" name="_LogP_MyList" value="-3.602682619426191"/>
    <att type="string" name="Gene" value="WP2355"/>
    <att type="integer" name="GiniIndex" value="0"/>
    <att type="integer" name="CategoryID" value="27"/>
    <att type="string" name="PARENT_GO" value=""/>
    <att type="integer" name="EvidenceCutoff" value="0"/>
    <graphics type="CIRCLE" x="261.37782639615205" y="429.7692988180525"/>
  </node>
  <node label="M65" id="68">
    <att type="string" name="canonicalName" value="M65"/>
    <att type="string" name="Description" value="PID FRA PATHWAY"/>
    <att type="string" name="Category" value="Canonical Pathways"/>
    <att type="real" name="LogP" value="-3.602589823062743"/>
    <att type="real" name="Log(q-value)" value="-1.055460037037569"/>
    <att type="integer" name="GROUP_ID" value="14"/>
    <att type="string" name="Hits" value="GJA1|HMOX1|CXCL8"/>
    <att type="real" name="Enrichment" value="24.570810810810812"/>
    <att type="real" name="Z-score" value="8.254699685825718"/>
    <att type="integer" name="#GeneInGOAndHitList" value="3"/>
    <att type="integer" name="#GeneInGO" value="37"/>
    <att type="integer" name="#GeneInHitList" value="100"/>
    <att type="integer" name="#TotalGeneInLibrary" value="30304"/>
    <att type="real" name="%InGO" value="3.0"/>
    <att type="real" name="STDV %InGO" value="1.7058722109231979"/>
    <att type="real" name="BestLogPInGroup" value="-4.250897678839496"/>
    <att type="real" name="BestEnrichmentInGroup" value="24.570810810810812"/>
    <att type="integer" name="FirstInGroupByEnrichment" value="0"/>
    <att type="integer" name="FirstInGroupByLogP" value="0"/>
    <att type="string" name="GeneID" value="2697|3162|3576"/>
    <att type="integer" name="_RANK_" value="1"/>
    <att type="string" name="_PATTERN_" value="M1"/>
    <att type="string" name="CLUSTER_LABEL" value=" "/>
    <att type="integer" name="#COUNT_001" value="3"/>
    <att type="integer" name="_MEMBER_MyList" value="1"/>
    <att type="real" name="_LogP_MyList" value="-3.602589823062743"/>
    <att type="string" name="Gene" value="M65"/>
    <att type="integer" name="GiniIndex" value="0"/>
    <att type="integer" name="CategoryID" value="11"/>
    <att type="string" name="PARENT_GO" value=""/>
    <att type="integer" name="EvidenceCutoff" value="0"/>
    <graphics type="CIRCLE" x="364.9425964954971" y="157.41648798686558"/>
  </node>
  <node label="GO:0071774" id="69">
    <att type="string" name="canonicalName" value="GO:0071774"/>
    <att type="string" name="Description" value="response to fibroblast growth factor"/>
    <att type="string" name="Category" value="GO Biological Processes"/>
    <att type="real" name="LogP" value="-3.5493046377829574"/>
    <att type="real" name="Log(q-value)" value="-1.0157476589470575"/>
    <att type="integer" name="GROUP_ID" value="14"/>
    <att type="string" name="Hits" value="FGFR3|NR4A1|TNC|CXCL8"/>
    <att type="real" name="Enrichment" value="12.759578947368421"/>
    <att type="real" name="Z-score" value="6.605352244371809"/>
    <att type="integer" name="#GeneInGOAndHitList" value="4"/>
    <att type="integer" name="#GeneInGO" value="95"/>
    <att type="integer" name="#GeneInHitList" value="100"/>
    <att type="integer" name="#TotalGeneInLibrary" value="30304"/>
    <att type="real" name="%InGO" value="4.0"/>
    <att type="real" name="STDV %InGO" value="1.9595917942265424"/>
    <att type="real" name="BestLogPInGroup" value="-4.250897678839496"/>
    <att type="real" name="BestEnrichmentInGroup" value="24.570810810810812"/>
    <att type="integer" name="FirstInGroupByEnrichment" value="0"/>
    <att type="integer" name="FirstInGroupByLogP" value="0"/>
    <att type="string" name="GeneID" value="2261|3164|3371|3576"/>
    <att type="integer" name="_RANK_" value="1"/>
    <att type="string" name="_PATTERN_" value="M1"/>
    <att type="string" name="CLUSTER_LABEL" value=" "/>
    <att type="integer" name="#COUNT_001" value="4"/>
    <att type="integer" name="_MEMBER_MyList" value="1"/>
    <att type="real" name="_LogP_MyList" value="-3.5493046377829574"/>
    <att type="string" name="Gene" value="GO:0071774"/>
    <att type="integer" name="GiniIndex" value="0"/>
    <att type="integer" name="CategoryID" value="19"/>
    <att type="string" name="PARENT_GO" value="19_GO:0050896 response to stimulus"/>
    <att type="integer" name="EvidenceCutoff" value="0"/>
    <graphics type="CIRCLE" x="265.3699368579833" y="379.1815564593914"/>
  </node>
  <node label="WP5055" id="70">
    <att type="string" name="canonicalName" value="WP5055"/>
    <att type="string" name="Description" value="Burn wound healing"/>
    <att type="string" name="Category" value="WikiPathways"/>
    <att type="real" name="LogP" value="-3.263092056195663"/>
    <att type="real" name="Log(q-value)" value="-0.8525129702490727"/>
    <att type="integer" name="GROUP_ID" value="14"/>
    <att type="string" name="Hits" value="FGFR3|TNC|CXCL8|S100A9"/>
    <att type="real" name="Enrichment" value="10.7270796460177"/>
    <att type="real" name="Z-score" value="5.960648699052833"/>
    <att type="integer" name="#GeneInGOAndHitList" value="4"/>
    <att type="integer" name="#GeneInGO" value="113"/>
    <att type="integer" name="#GeneInHitList" value="100"/>
    <att type="integer" name="#TotalGeneInLibrary" value="30304"/>
    <att type="real" name="%InGO" value="4.0"/>
    <att type="real" name="STDV %InGO" value="1.9595917942265424"/>
    <att type="real" name="BestLogPInGroup" value="-4.250897678839496"/>
    <att type="real" name="BestEnrichmentInGroup" value="24.570810810810812"/>
    <att type="integer" name="FirstInGroupByEnrichment" value="0"/>
    <att type="integer" name="FirstInGroupByLogP" value="0"/>
    <att type="string" name="GeneID" value="2261|3371|3576|6280"/>
    <att type="integer" name="_RANK_" value="1"/>
    <att type="string" name="_PATTERN_" value="M1"/>
    <att type="string" name="CLUSTER_LABEL" value=" "/>
    <att type="integer" name="#COUNT_001" value="4"/>
    <att type="integer" name="_MEMBER_MyList" value="1"/>
    <att type="real" name="_LogP_MyList" value="-3.263092056195663"/>
    <att type="string" name="Gene" value="WP5055"/>
    <att type="integer" name="GiniIndex" value="0"/>
    <att type="integer" name="CategoryID" value="27"/>
    <att type="string" name="PARENT_GO" value=""/>
    <att type="integer" name="EvidenceCutoff" value="0"/>
    <graphics type="CIRCLE" x="333.9994210920774" y="263.3978088505649"/>
  </node>
  <node label="GO:0044344" id="71">
    <att type="string" name="canonicalName" value="GO:0044344"/>
    <att type="string" name="Description" value="cellular response to fibroblast growth factor stimulus"/>
    <att type="string" name="Category" value="GO Biological Processes"/>
    <att type="real" name="LogP" value="-2.519503512933225"/>
    <att type="real" name="Log(q-value)" value="-0.40856162436201865"/>
    <att type="integer" name="GROUP_ID" value="14"/>
    <att type="string" name="Hits" value="FGFR3|NR4A1|CXCL8"/>
    <att type="real" name="Enrichment" value="10.449655172413793"/>
    <att type="real" name="Z-score" value="5.078792821610002"/>
    <att type="integer" name="#GeneInGOAndHitList" value="3"/>
    <att type="integer" name="#GeneInGO" value="87"/>
    <att type="integer" name="#GeneInHitList" value="100"/>
    <att type="integer" name="#TotalGeneInLibrary" value="30304"/>
    <att type="real" name="%InGO" value="3.0"/>
    <att type="real" name="STDV %InGO" value="1.7058722109231979"/>
    <att type="real" name="BestLogPInGroup" value="-4.250897678839496"/>
    <att type="real" name="BestEnrichmentInGroup" value="24.570810810810812"/>
    <att type="integer" name="FirstInGroupByEnrichment" value="0"/>
    <att type="integer" name="FirstInGroupByLogP" value="0"/>
    <att type="string" name="GeneID" value="2261|3164|3576"/>
    <att type="integer" name="_RANK_" value="1"/>
    <att type="string" name="_PATTERN_" value="M1"/>
    <att type="string" name="CLUSTER_LABEL" value=" "/>
    <att type="integer" name="#COUNT_001" value="3"/>
    <att type="integer" name="_MEMBER_MyList" value="1"/>
    <att type="real" name="_LogP_MyList" value="-2.519503512933225"/>
    <att type="string" name="Gene" value="GO:0044344"/>
    <att type="integer" name="GiniIndex" value="0"/>
    <att type="integer" name="CategoryID" value="19"/>
    <att type="string" name="PARENT_GO" value="19_GO:0050896 response to stimulus"/>
    <att type="integer" name="EvidenceCutoff" value="0"/>
    <graphics type="CIRCLE" x="407.6841332724871" y="307.2417849227178"/>
  </node>
  <node label="WP2431" id="72">
    <att type="string" name="canonicalName" value="WP2431"/>
    <att type="string" name="Description" value="Spinal cord injury"/>
    <att type="string" name="Category" value="WikiPathways"/>
    <att type="real" name="LogP" value="-2.120423214515271"/>
    <att type="real" name="Log(q-value)" value="-0.15776824501694692"/>
    <att type="integer" name="GROUP_ID" value="14"/>
    <att type="string" name="Hits" value="GJA1|NR4A1|CXCL8"/>
    <att type="real" name="Enrichment" value="7.513388429752066"/>
    <att type="real" name="Z-score" value="4.130751257736684"/>
    <att type="integer" name="#GeneInGOAndHitList" value="3"/>
    <att type="integer" name="#GeneInGO" value="121"/>
    <att type="integer" name="#GeneInHitList" value="100"/>
    <att type="integer" name="#TotalGeneInLibrary" value="30304"/>
    <att type="real" name="%InGO" value="3.0"/>
    <att type="real" name="STDV %InGO" value="1.7058722109231979"/>
    <att type="real" name="BestLogPInGroup" value="-4.250897678839496"/>
    <att type="real" name="BestEnrichmentInGroup" value="24.570810810810812"/>
    <att type="integer" name="FirstInGroupByEnrichment" value="0"/>
    <att type="integer" name="FirstInGroupByLogP" value="0"/>
    <att type="string" name="GeneID" value="2697|3164|3576"/>
    <att type="integer" name="_RANK_" value="1"/>
    <att type="string" name="_PATTERN_" value="M1"/>
    <att type="string" name="CLUSTER_LABEL" value=" "/>
    <att type="integer" name="#COUNT_001" value="3"/>
    <att type="integer" name="_MEMBER_MyList" value="1"/>
    <att type="real" name="_LogP_MyList" value="-2.120423214515271"/>
    <att type="string" name="Gene" value="WP2431"/>
    <att type="integer" name="GiniIndex" value="0"/>
    <att type="integer" name="CategoryID" value="27"/>
    <att type="string" name="PARENT_GO" value=""/>
    <att type="integer" name="EvidenceCutoff" value="0"/>
    <graphics type="CIRCLE" x="329.3180419780724" y="180.97765925542973"/>
  </node>
  <node label="GO:0010817" id="73">
    <att type="string" name="canonicalName" value="GO:0010817"/>
    <att type="string" name="Description" value="regulation of hormone levels"/>
    <att type="string" name="Category" value="GO Biological Processes"/>
    <att type="real" name="LogP" value="-4.133973183186012"/>
    <att type="real" name="Log(q-value)" value="-1.2723483164499605"/>
    <att type="integer" name="GROUP_ID" value="15"/>
    <att type="string" name="Hits" value="AGT|CTSB|FDX1|GJA1|RBP1|PAPSS2|STARD3|DUOXA1|SLC30A8"/>
    <att type="real" name="Enrichment" value="5.078882681564245"/>
    <att type="real" name="Z-score" value="5.487460478162954"/>
    <att type="integer" name="#GeneInGOAndHitList" value="9"/>
    <att type="integer" name="#GeneInGO" value="537"/>
    <att type="integer" name="#GeneInHitList" value="100"/>
    <att type="integer" name="#TotalGeneInLibrary" value="30304"/>
    <att type="real" name="%InGO" value="9.0"/>
    <att type="real" name="STDV %InGO" value="2.861817604250837"/>
    <att type="real" name="BestLogPInGroup" value="-4.1918174385824765"/>
    <att type="real" name="BestEnrichmentInGroup" value="8.826407766990291"/>
    <att type="integer" name="FirstInGroupByEnrichment" value="0"/>
    <att type="integer" name="FirstInGroupByLogP" value="0"/>
    <att type="string" name="GeneID" value="183|1508|2230|2697|5947|9060|10948|90527|169026"/>
    <att type="integer" name="_RANK_" value="1"/>
    <att type="string" name="_PATTERN_" value="M1"/>
    <att type="string" name="CLUSTER_LABEL" value=" "/>
    <att type="integer" name="#COUNT_001" value="9"/>
    <att type="integer" name="_MEMBER_MyList" value="1"/>
    <att type="real" name="_LogP_MyList" value="-4.133973183186012"/>
    <att type="string" name="Gene" value="GO:0010817"/>
    <att type="integer" name="GiniIndex" value="0"/>
    <att type="integer" name="CategoryID" value="19"/>
    <att type="string" name="PARENT_GO" value="19_GO:0065007 biological regulation"/>
    <att type="integer" name="EvidenceCutoff" value="0"/>
    <graphics type="CIRCLE" x="366.2255631557059" y="154.89067194734676"/>
  </node>
  <node label="R-HSA-5668914" id="74">
    <att type="string" name="canonicalName" value="R-HSA-5668914"/>
    <att type="string" name="Description" value="Diseases of metabolism"/>
    <att type="string" name="Category" value="Reactome Gene Sets"/>
    <att type="real" name="LogP" value="-2.0254627746935983"/>
    <att type="real" name="Log(q-value)" value="-0.10223831315165073"/>
    <att type="integer" name="GROUP_ID" value="15"/>
    <att type="string" name="Hits" value="FDX1|PPP1R3C|PAPSS2|MUC19"/>
    <att type="real" name="Enrichment" value="4.868112449799197"/>
    <att type="real" name="Z-score" value="3.526557590327563"/>
    <att type="integer" name="#GeneInGOAndHitList" value="4"/>
    <att type="integer" name="#GeneInGO" value="249"/>
    <att type="integer" name="#GeneInHitList" value="100"/>
    <att type="integer" name="#TotalGeneInLibrary" value="30304"/>
    <att type="real" name="%InGO" value="4.0"/>
    <att type="real" name="STDV %InGO" value="1.9595917942265424"/>
    <att type="real" name="BestLogPInGroup" value="-4.1918174385824765"/>
    <att type="real" name="BestEnrichmentInGroup" value="8.826407766990291"/>
    <att type="integer" name="FirstInGroupByEnrichment" value="0"/>
    <att type="integer" name="FirstInGroupByLogP" value="0"/>
    <att type="string" name="GeneID" value="2230|5507|9060|283463"/>
    <att type="integer" name="_RANK_" value="1"/>
    <att type="string" name="_PATTERN_" value="M1"/>
    <att type="string" name="CLUSTER_LABEL" value=" "/>
    <att type="integer" name="#COUNT_001" value="4"/>
    <att type="integer" name="_MEMBER_MyList" value="1"/>
    <att type="real" name="_LogP_MyList" value="-2.0254627746935983"/>
    <att type="string" name="Gene" value="R-HSA-5668914"/>
    <att type="integer" name="GiniIndex" value="0"/>
    <att type="integer" name="CategoryID" value="6"/>
    <att type="string" name="PARENT_GO" value=""/>
    <att type="integer" name="EvidenceCutoff" value="0"/>
    <graphics type="CIRCLE" x="174.79668983881837" y="337.033640176222"/>
  </node>
  <node label="hsa04924" id="75">
    <att type="string" name="canonicalName" value="hsa04924"/>
    <att type="string" name="Description" value="Renin secretion"/>
    <att type="string" name="Category" value="KEGG Pathway"/>
    <att type="real" name="LogP" value="-4.086973860258995"/>
    <att type="real" name="Log(q-value)" value="-1.2723483164499605"/>
    <att type="integer" name="GROUP_ID" value="16"/>
    <att type="string" name="Hits" value="AGT|CTSB|PLCB4|PRKACB"/>
    <att type="real" name="Enrichment" value="17.56753623188406"/>
    <att type="real" name="Z-score" value="7.927533209942609"/>
    <att type="integer" name="#GeneInGOAndHitList" value="4"/>
    <att type="integer" name="#GeneInGO" value="69"/>
    <att type="integer" name="#GeneInHitList" value="100"/>
    <att type="integer" name="#TotalGeneInLibrary" value="30304"/>
    <att type="real" name="%InGO" value="4.0"/>
    <att type="real" name="STDV %InGO" value="1.9595917942265424"/>
    <att type="real" name="BestLogPInGroup" value="-4.18873853560569"/>
    <att type="real" name="BestEnrichmentInGroup" value="18.648615384615386"/>
    <att type="integer" name="FirstInGroupByEnrichment" value="0"/>
    <att type="integer" name="FirstInGroupByLogP" value="0"/>
    <att type="string" name="GeneID" value="183|1508|5332|5567"/>
    <att type="integer" name="_RANK_" value="1"/>
    <att type="string" name="_PATTERN_" value="M1"/>
    <att type="string" name="CLUSTER_LABEL" value=" "/>
    <att type="integer" name="#COUNT_001" value="4"/>
    <att type="integer" name="_MEMBER_MyList" value="1"/>
    <att type="real" name="_LogP_MyList" value="-4.086973860258995"/>
    <att type="string" name="Gene" value="hsa04924"/>
    <att type="integer" name="GiniIndex" value="0"/>
    <att type="integer" name="CategoryID" value="24"/>
    <att type="string" name="PARENT_GO" value=""/>
    <att type="integer" name="EvidenceCutoff" value="0"/>
    <graphics type="CIRCLE" x="370.48650320987576" y="221.25602341126"/>
  </node>
  <node label="hsa04934" id="76">
    <att type="string" name="canonicalName" value="hsa04934"/>
    <att type="string" name="Description" value="Cushing syndrome"/>
    <att type="string" name="Category" value="KEGG Pathway"/>
    <att type="real" name="LogP" value="-3.777080302339106"/>
    <att type="real" name="Log(q-value)" value="-1.1044781931314953"/>
    <att type="integer" name="GROUP_ID" value="16"/>
    <att type="string" name="Hits" value="AGT|CDKN2C|NR4A1|PLCB4|PRKACB"/>
    <att type="real" name="Enrichment" value="9.775483870967742"/>
    <att type="real" name="Z-score" value="6.302473781202646"/>
    <att type="integer" name="#GeneInGOAndHitList" value="5"/>
    <att type="integer" name="#GeneInGO" value="155"/>
    <att type="integer" name="#GeneInHitList" value="100"/>
    <att type="integer" name="#TotalGeneInLibrary" value="30304"/>
    <att type="real" name="%InGO" value="5.0"/>
    <att type="real" name="STDV %InGO" value="2.1794494717703365"/>
    <att type="real" name="BestLogPInGroup" value="-4.18873853560569"/>
    <att type="real" name="BestEnrichmentInGroup" value="18.648615384615386"/>
    <att type="integer" name="FirstInGroupByEnrichment" value="0"/>
    <att type="integer" name="FirstInGroupByLogP" value="0"/>
    <att type="string" name="GeneID" value="183|1031|3164|5332|5567"/>
    <att type="integer" name="_RANK_" value="1"/>
    <att type="string" name="_PATTERN_" value="M1"/>
    <att type="string" name="CLUSTER_LABEL" value=" "/>
    <att type="integer" name="#COUNT_001" value="5"/>
    <att type="integer" name="_MEMBER_MyList" value="1"/>
    <att type="real" name="_LogP_MyList" value="-3.777080302339106"/>
    <att type="string" name="Gene" value="hsa04934"/>
    <att type="integer" name="GiniIndex" value="0"/>
    <att type="integer" name="CategoryID" value="24"/>
    <att type="string" name="PARENT_GO" value=""/>
    <att type="integer" name="EvidenceCutoff" value="0"/>
    <graphics type="CIRCLE" x="236.00311228654843" y="416.2833059614567"/>
  </node>
  <node label="WP4540" id="77">
    <att type="string" name="canonicalName" value="WP4540"/>
    <att type="string" name="Description" value="Hippo signaling regulation pathways"/>
    <att type="string" name="Category" value="WikiPathways"/>
    <att type="real" name="LogP" value="-3.4977158981822885"/>
    <att type="real" name="Log(q-value)" value="-0.9773203654043596"/>
    <att type="integer" name="GROUP_ID" value="16"/>
    <att type="string" name="Hits" value="FGFR3|PLCB4|PRKACB|PRKAR2B"/>
    <att type="real" name="Enrichment" value="12.368979591836736"/>
    <att type="real" name="Z-score" value="6.486321900010338"/>
    <att type="integer" name="#GeneInGOAndHitList" value="4"/>
    <att type="integer" name="#GeneInGO" value="98"/>
    <att type="integer" name="#GeneInHitList" value="100"/>
    <att type="integer" name="#TotalGeneInLibrary" value="30304"/>
    <att type="real" name="%InGO" value="4.0"/>
    <att type="real" name="STDV %InGO" value="1.9595917942265424"/>
    <att type="real" name="BestLogPInGroup" value="-4.18873853560569"/>
    <att type="real" name="BestEnrichmentInGroup" value="18.648615384615386"/>
    <att type="integer" name="FirstInGroupByEnrichment" value="0"/>
    <att type="integer" name="FirstInGroupByLogP" value="0"/>
    <att type="string" name="GeneID" value="2261|5332|5567|5577"/>
    <att type="integer" name="_RANK_" value="1"/>
    <att type="string" name="_PATTERN_" value="M1"/>
    <att type="string" name="CLUSTER_LABEL" value=" "/>
    <att type="integer" name="#COUNT_001" value="4"/>
    <att type="integer" name="_MEMBER_MyList" value="1"/>
    <att type="real" name="_LogP_MyList" value="-3.4977158981822885"/>
    <att type="string" name="Gene" value="WP4540"/>
    <att type="integer" name="GiniIndex" value="0"/>
    <att type="integer" name="CategoryID" value="27"/>
    <att type="string" name="PARENT_GO" value=""/>
    <att type="integer" name="EvidenceCutoff" value="0"/>
    <graphics type="CIRCLE" x="151.93475203082423" y="153.54276903016532"/>
  </node>
  <node label="hsa04925" id="78">
    <att type="string" name="canonicalName" value="hsa04925"/>
    <att type="string" name="Description" value="Aldosterone synthesis and secretion"/>
    <att type="string" name="Category" value="KEGG Pathway"/>
    <att type="real" name="LogP" value="-3.4977158981822885"/>
    <att type="real" name="Log(q-value)" value="-0.9773203654043596"/>
    <att type="integer" name="GROUP_ID" value="16"/>
    <att type="string" name="Hits" value="AGT|NR4A1|PLCB4|PRKACB"/>
    <att type="real" name="Enrichment" value="12.368979591836736"/>
    <att type="real" name="Z-score" value="6.486321900010338"/>
    <att type="integer" name="#GeneInGOAndHitList" value="4"/>
    <att type="integer" name="#GeneInGO" value="98"/>
    <att type="integer" name="#GeneInHitList" value="100"/>
    <att type="integer" name="#TotalGeneInLibrary" value="30304"/>
    <att type="real" name="%InGO" value="4.0"/>
    <att type="real" name="STDV %InGO" value="1.9595917942265424"/>
    <att type="real" name="BestLogPInGroup" value="-4.18873853560569"/>
    <att type="real" name="BestEnrichmentInGroup" value="18.648615384615386"/>
    <att type="integer" name="FirstInGroupByEnrichment" value="0"/>
    <att type="integer" name="FirstInGroupByLogP" value="0"/>
    <att type="string" name="GeneID" value="183|3164|5332|5567"/>
    <att type="integer" name="_RANK_" value="1"/>
    <att type="string" name="_PATTERN_" value="M1"/>
    <att type="string" name="CLUSTER_LABEL" value=" "/>
    <att type="integer" name="#COUNT_001" value="4"/>
    <att type="integer" name="_MEMBER_MyList" value="1"/>
    <att type="real" name="_LogP_MyList" value="-3.4977158981822885"/>
    <att type="string" name="Gene" value="hsa04925"/>
    <att type="integer" name="GiniIndex" value="0"/>
    <att type="integer" name="CategoryID" value="24"/>
    <att type="string" name="PARENT_GO" value=""/>
    <att type="integer" name="EvidenceCutoff" value="0"/>
    <graphics type="CIRCLE" x="386.08207632483794" y="172.33437619911402"/>
  </node>
  <node label="hsa05146" id="79">
    <att type="string" name="canonicalName" value="hsa05146"/>
    <att type="string" name="Description" value="Amoebiasis"/>
    <att type="string" name="Category" value="KEGG Pathway"/>
    <att type="real" name="LogP" value="-3.431526055601389"/>
    <att type="real" name="Log(q-value)" value="-0.95428743985361"/>
    <att type="integer" name="GROUP_ID" value="16"/>
    <att type="string" name="Hits" value="CXCL8|LAMC2|PLCB4|PRKACB"/>
    <att type="real" name="Enrichment" value="11.883921568627452"/>
    <att type="real" name="Z-score" value="6.335460972027145"/>
    <att type="integer" name="#GeneInGOAndHitList" value="4"/>
    <att type="integer" name="#GeneInGO" value="102"/>
    <att type="integer" name="#GeneInHitList" value="100"/>
    <att type="integer" name="#TotalGeneInLibrary" value="30304"/>
    <att type="real" name="%InGO" value="4.0"/>
    <att type="real" name="STDV %InGO" value="1.9595917942265424"/>
    <att type="real" name="BestLogPInGroup" value="-4.18873853560569"/>
    <att type="real" name="BestEnrichmentInGroup" value="18.648615384615386"/>
    <att type="integer" name="FirstInGroupByEnrichment" value="0"/>
    <att type="integer" name="FirstInGroupByLogP" value="0"/>
    <att type="string" name="GeneID" value="3576|3918|5332|5567"/>
    <att type="integer" name="_RANK_" value="1"/>
    <att type="string" name="_PATTERN_" value="M1"/>
    <att type="string" name="CLUSTER_LABEL" value=" "/>
    <att type="integer" name="#COUNT_001" value="4"/>
    <att type="integer" name="_MEMBER_MyList" value="1"/>
    <att type="real" name="_LogP_MyList" value="-3.431526055601389"/>
    <att type="string" name="Gene" value="hsa05146"/>
    <att type="integer" name="GiniIndex" value="0"/>
    <att type="integer" name="CategoryID" value="24"/>
    <att type="string" name="PARENT_GO" value=""/>
    <att type="integer" name="EvidenceCutoff" value="0"/>
    <graphics type="CIRCLE" x="221.55207318728492" y="219.94614192103376"/>
  </node>
  <node label="R-HSA-112043" id="80">
    <att type="string" name="canonicalName" value="R-HSA-112043"/>
    <att type="string" name="Description" value="PLC beta mediated events"/>
    <att type="string" name="Category" value="Reactome Gene Sets"/>
    <att type="real" name="LogP" value="-3.1889605154106775"/>
    <att type="real" name="Log(q-value)" value="-0.8223659412201317"/>
    <att type="integer" name="GROUP_ID" value="16"/>
    <att type="string" name="Hits" value="PLCB4|PRKACB|PRKAR2B"/>
    <att type="real" name="Enrichment" value="17.825882352941175"/>
    <att type="real" name="Z-score" value="6.919732315979821"/>
    <att type="integer" name="#GeneInGOAndHitList" value="3"/>
    <att type="integer" name="#GeneInGO" value="51"/>
    <att type="integer" name="#GeneInHitList" value="100"/>
    <att type="integer" name="#TotalGeneInLibrary" value="30304"/>
    <att type="real" name="%InGO" value="3.0"/>
    <att type="real" name="STDV %InGO" value="1.7058722109231979"/>
    <att type="real" name="BestLogPInGroup" value="-4.18873853560569"/>
    <att type="real" name="BestEnrichmentInGroup" value="18.648615384615386"/>
    <att type="integer" name="FirstInGroupByEnrichment" value="0"/>
    <att type="integer" name="FirstInGroupByLogP" value="0"/>
    <att type="string" name="GeneID" value="5332|5567|5577"/>
    <att type="integer" name="_RANK_" value="1"/>
    <att type="string" name="_PATTERN_" value="M1"/>
    <att type="string" name="CLUSTER_LABEL" value=" "/>
    <att type="integer" name="#COUNT_001" value="3"/>
    <att type="integer" name="_MEMBER_MyList" value="1"/>
    <att type="real" name="_LogP_MyList" value="-3.1889605154106775"/>
    <att type="string" name="Gene" value="R-HSA-112043"/>
    <att type="integer" name="GiniIndex" value="0"/>
    <att type="integer" name="CategoryID" value="6"/>
    <att type="string" name="PARENT_GO" value=""/>
    <att type="integer" name="EvidenceCutoff" value="0"/>
    <graphics type="CIRCLE" x="343.80327126709767" y="209.80856482823953"/>
  </node>
  <node label="WP4541" id="81">
    <att type="string" name="canonicalName" value="WP4541"/>
    <att type="string" name="Description" value="Hippo-Merlin signaling dysregulation"/>
    <att type="string" name="Category" value="WikiPathways"/>
    <att type="real" name="LogP" value="-3.1514442019356936"/>
    <att type="real" name="Log(q-value)" value="-0.8092952402395808"/>
    <att type="integer" name="GROUP_ID" value="16"/>
    <att type="string" name="Hits" value="FGFR3|PLCB4|PRKACB|PRKAR2B"/>
    <att type="real" name="Enrichment" value="10.017851239669422"/>
    <att type="real" name="Z-score" value="5.71906631273405"/>
    <att type="integer" name="#GeneInGOAndHitList" value="4"/>
    <att type="integer" name="#GeneInGO" value="121"/>
    <att type="integer" name="#GeneInHitList" value="100"/>
    <att type="integer" name="#TotalGeneInLibrary" value="30304"/>
    <att type="real" name="%InGO" value="4.0"/>
    <att type="real" name="STDV %InGO" value="1.9595917942265424"/>
    <att type="real" name="BestLogPInGroup" value="-4.18873853560569"/>
    <att type="real" name="BestEnrichmentInGroup" value="18.648615384615386"/>
    <att type="integer" name="FirstInGroupByEnrichment" value="0"/>
    <att type="integer" name="FirstInGroupByLogP" value="0"/>
    <att type="string" name="GeneID" value="2261|5332|5567|5577"/>
    <att type="integer" name="_RANK_" value="1"/>
    <att type="string" name="_PATTERN_" value="M1"/>
    <att type="string" name="CLUSTER_LABEL" value=" "/>
    <att type="integer" name="#COUNT_001" value="4"/>
    <att type="integer" name="_MEMBER_MyList" value="1"/>
    <att type="real" name="_LogP_MyList" value="-3.1514442019356936"/>
    <att type="string" name="Gene" value="WP4541"/>
    <att type="integer" name="GiniIndex" value="0"/>
    <att type="integer" name="CategoryID" value="27"/>
    <att type="string" name="PARENT_GO" value=""/>
    <att type="integer" name="EvidenceCutoff" value="0"/>
    <graphics type="CIRCLE" x="447.14679992738417" y="298.07584988440465"/>
  </node>
  <node label="R-HSA-112040" id="82">
    <att type="string" name="canonicalName" value="R-HSA-112040"/>
    <att type="string" name="Description" value="G-protein mediated events"/>
    <att type="string" name="Category" value="Reactome Gene Sets"/>
    <att type="real" name="LogP" value="-3.069936370556137"/>
    <att type="real" name="Log(q-value)" value="-0.7648587202356069"/>
    <att type="integer" name="GROUP_ID" value="16"/>
    <att type="string" name="Hits" value="PLCB4|PRKACB|PRKAR2B"/>
    <att type="real" name="Enrichment" value="16.234285714285715"/>
    <att type="real" name="Z-score" value="6.565659555810042"/>
    <att type="integer" name="#GeneInGOAndHitList" value="3"/>
    <att type="integer" name="#GeneInGO" value="56"/>
    <att type="integer" name="#GeneInHitList" value="100"/>
    <att type="integer" name="#TotalGeneInLibrary" value="30304"/>
    <att type="real" name="%InGO" value="3.0"/>
    <att type="real" name="STDV %InGO" value="1.7058722109231979"/>
    <att type="real" name="BestLogPInGroup" value="-4.18873853560569"/>
    <att type="real" name="BestEnrichmentInGroup" value="18.648615384615386"/>
    <att type="integer" name="FirstInGroupByEnrichment" value="0"/>
    <att type="integer" name="FirstInGroupByLogP" value="0"/>
    <att type="string" name="GeneID" value="5332|5567|5577"/>
    <att type="integer" name="_RANK_" value="1"/>
    <att type="string" name="_PATTERN_" value="M1"/>
    <att type="string" name="CLUSTER_LABEL" value=" "/>
    <att type="integer" name="#COUNT_001" value="3"/>
    <att type="integer" name="_MEMBER_MyList" value="1"/>
    <att type="real" name="_LogP_MyList" value="-3.069936370556137"/>
    <att type="string" name="Gene" value="R-HSA-112040"/>
    <att type="integer" name="GiniIndex" value="0"/>
    <att type="integer" name="CategoryID" value="6"/>
    <att type="string" name="PARENT_GO" value=""/>
    <att type="integer" name="EvidenceCutoff" value="0"/>
    <graphics type="CIRCLE" x="440.34391925831034" y="331.9023077216726"/>
  </node>
  <node label="hsa04270" id="83">
    <att type="string" name="canonicalName" value="hsa04270"/>
    <att type="string" name="Description" value="Vascular smooth muscle contraction"/>
    <att type="string" name="Category" value="KEGG Pathway"/>
    <att type="real" name="LogP" value="-2.9862203684219764"/>
    <att type="real" name="Log(q-value)" value="-0.7043097490759896"/>
    <att type="integer" name="GROUP_ID" value="16"/>
    <att type="string" name="Hits" value="ACTG2|AGT|PLCB4|PRKACB"/>
    <att type="real" name="Enrichment" value="9.045970149253732"/>
    <att type="real" name="Z-score" value="5.37098257256522"/>
    <att type="integer" name="#GeneInGOAndHitList" value="4"/>
    <att type="integer" name="#GeneInGO" value="134"/>
    <att type="integer" name="#GeneInHitList" value="100"/>
    <att type="integer" name="#TotalGeneInLibrary" value="30304"/>
    <att type="real" name="%InGO" value="4.0"/>
    <att type="real" name="STDV %InGO" value="1.9595917942265424"/>
    <att type="real" name="BestLogPInGroup" value="-4.18873853560569"/>
    <att type="real" name="BestEnrichmentInGroup" value="18.648615384615386"/>
    <att type="integer" name="FirstInGroupByEnrichment" value="0"/>
    <att type="integer" name="FirstInGroupByLogP" value="0"/>
    <att type="string" name="GeneID" value="72|183|5332|5567"/>
    <att type="integer" name="_RANK_" value="1"/>
    <att type="string" name="_PATTERN_" value="M1"/>
    <att type="string" name="CLUSTER_LABEL" value=" "/>
    <att type="integer" name="#COUNT_001" value="4"/>
    <att type="integer" name="_MEMBER_MyList" value="1"/>
    <att type="real" name="_LogP_MyList" value="-2.9862203684219764"/>
    <att type="string" name="Gene" value="hsa04270"/>
    <att type="integer" name="GiniIndex" value="0"/>
    <att type="integer" name="CategoryID" value="24"/>
    <att type="string" name="PARENT_GO" value=""/>
    <att type="integer" name="EvidenceCutoff" value="0"/>
    <graphics type="CIRCLE" x="224.35276091000512" y="413.88019182567297"/>
  </node>
  <node label="GO:0090407" id="84">
    <att type="string" name="canonicalName" value="GO:0090407"/>
    <att type="string" name="Description" value="organophosphate biosynthetic process"/>
    <att type="string" name="Category" value="GO Biological Processes"/>
    <att type="real" name="LogP" value="-4.09119628444283"/>
    <att type="real" name="Log(q-value)" value="-1.2723483164499605"/>
    <att type="integer" name="GROUP_ID" value="17"/>
    <att type="string" name="Hits" value="CHKA|ME1|RRM2|SORD|SOCS2|KYNU|PAPSS2|LPCAT3|CHPT1"/>
    <att type="real" name="Enrichment" value="5.013529411764705"/>
    <att type="real" name="Z-score" value="5.435256178965533"/>
    <att type="integer" name="#GeneInGOAndHitList" value="9"/>
    <att type="integer" name="#GeneInGO" value="544"/>
    <att type="integer" name="#GeneInHitList" value="100"/>
    <att type="integer" name="#TotalGeneInLibrary" value="30304"/>
    <att type="real" name="%InGO" value="9.0"/>
    <att type="real" name="STDV %InGO" value="2.861817604250837"/>
    <att type="real" name="BestLogPInGroup" value="-4.118802265200203"/>
    <att type="real" name="BestEnrichmentInGroup" value="36.3648"/>
    <att type="integer" name="FirstInGroupByEnrichment" value="0"/>
    <att type="integer" name="FirstInGroupByLogP" value="0"/>
    <att type="string" name="GeneID" value="1119|4199|6241|6652|8835|8942|9060|10162|56994"/>
    <att type="integer" name="_RANK_" value="1"/>
    <att type="string" name="_PATTERN_" value="M1"/>
    <att type="string" name="CLUSTER_LABEL" value=" "/>
    <att type="integer" name="#COUNT_001" value="9"/>
    <att type="integer" name="_MEMBER_MyList" value="1"/>
    <att type="real" name="_LogP_MyList" value="-4.09119628444283"/>
    <att type="string" name="Gene" value="GO:0090407"/>
    <att type="integer" name="GiniIndex" value="0"/>
    <att type="integer" name="CategoryID" value="19"/>
    <att type="string" name="PARENT_GO" value="19_GO:0008152 metabolic process"/>
    <att type="integer" name="EvidenceCutoff" value="0"/>
    <graphics type="CIRCLE" x="220.91714751974115" y="375.4264746022097"/>
  </node>
  <node label="GO:0008610" id="85">
    <att type="string" name="canonicalName" value="GO:0008610"/>
    <att type="string" name="Description" value="lipid biosynthetic process"/>
    <att type="string" name="Category" value="GO Biological Processes"/>
    <att type="real" name="LogP" value="-3.803791432101394"/>
    <att type="real" name="Log(q-value)" value="-1.1200789283042127"/>
    <att type="integer" name="GROUP_ID" value="17"/>
    <att type="string" name="Hits" value="CHKA|FDX1|RBP1|ST8SIA1|SOCS2|LPCAT3|STARD3|CHPT1|B3GNT5"/>
    <att type="real" name="Enrichment" value="4.591515151515151"/>
    <att type="real" name="Z-score" value="5.086630390137599"/>
    <att type="integer" name="#GeneInGOAndHitList" value="9"/>
    <att type="integer" name="#GeneInGO" value="594"/>
    <att type="integer" name="#GeneInHitList" value="100"/>
    <att type="integer" name="#TotalGeneInLibrary" value="30304"/>
    <att type="real" name="%InGO" value="9.0"/>
    <att type="real" name="STDV %InGO" value="2.861817604250837"/>
    <att type="real" name="BestLogPInGroup" value="-4.118802265200203"/>
    <att type="real" name="BestEnrichmentInGroup" value="36.3648"/>
    <att type="integer" name="FirstInGroupByEnrichment" value="0"/>
    <att type="integer" name="FirstInGroupByLogP" value="0"/>
    <att type="string" name="GeneID" value="1119|2230|5947|6489|8835|10162|10948|56994|84002"/>
    <att type="integer" name="_RANK_" value="1"/>
    <att type="string" name="_PATTERN_" value="M1"/>
    <att type="string" name="CLUSTER_LABEL" value=" "/>
    <att type="integer" name="#COUNT_001" value="9"/>
    <att type="integer" name="_MEMBER_MyList" value="1"/>
    <att type="real" name="_LogP_MyList" value="-3.803791432101394"/>
    <att type="string" name="Gene" value="GO:0008610"/>
    <att type="integer" name="GiniIndex" value="0"/>
    <att type="integer" name="CategoryID" value="19"/>
    <att type="string" name="PARENT_GO" value="19_GO:0008152 metabolic process"/>
    <att type="integer" name="EvidenceCutoff" value="0"/>
    <graphics type="CIRCLE" x="432.01215408808616" y="394.28397455653646"/>
  </node>
  <node label="GO:0046470" id="86">
    <att type="string" name="canonicalName" value="GO:0046470"/>
    <att type="string" name="Description" value="phosphatidylcholine metabolic process"/>
    <att type="string" name="Category" value="GO Biological Processes"/>
    <att type="real" name="LogP" value="-2.806909521834023"/>
    <att type="real" name="Log(q-value)" value="-0.6034539866093629"/>
    <att type="integer" name="GROUP_ID" value="17"/>
    <att type="string" name="Hits" value="CHKA|LPCAT3|CHPT1"/>
    <att type="real" name="Enrichment" value="13.175652173913043"/>
    <att type="real" name="Z-score" value="5.826025403562917"/>
    <att type="integer" name="#GeneInGOAndHitList" value="3"/>
    <att type="integer" name="#GeneInGO" value="69"/>
    <att type="integer" name="#GeneInHitList" value="100"/>
    <att type="integer" name="#TotalGeneInLibrary" value="30304"/>
    <att type="real" name="%InGO" value="3.0"/>
    <att type="real" name="STDV %InGO" value="1.7058722109231979"/>
    <att type="real" name="BestLogPInGroup" value="-4.118802265200203"/>
    <att type="real" name="BestEnrichmentInGroup" value="36.3648"/>
    <att type="integer" name="FirstInGroupByEnrichment" value="0"/>
    <att type="integer" name="FirstInGroupByLogP" value="0"/>
    <att type="string" name="GeneID" value="1119|10162|56994"/>
    <att type="integer" name="_RANK_" value="1"/>
    <att type="string" name="_PATTERN_" value="M1"/>
    <att type="string" name="CLUSTER_LABEL" value=" "/>
    <att type="integer" name="#COUNT_001" value="3"/>
    <att type="integer" name="_MEMBER_MyList" value="1"/>
    <att type="real" name="_LogP_MyList" value="-2.806909521834023"/>
    <att type="string" name="Gene" value="GO:0046470"/>
    <att type="integer" name="GiniIndex" value="0"/>
    <att type="integer" name="CategoryID" value="19"/>
    <att type="string" name="PARENT_GO" value="19_GO:0008152 metabolic process"/>
    <att type="integer" name="EvidenceCutoff" value="0"/>
    <graphics type="CIRCLE" x="328.3329151961975" y="212.85025403034166"/>
  </node>
  <node label="hsa05231" id="87">
    <att type="string" name="canonicalName" value="hsa05231"/>
    <att type="string" name="Description" value="Choline metabolism in cancer"/>
    <att type="string" name="Category" value="KEGG Pathway"/>
    <att type="real" name="LogP" value="-2.3740126507688792"/>
    <att type="real" name="Log(q-value)" value="-0.3328936847367477"/>
    <att type="integer" name="GROUP_ID" value="17"/>
    <att type="string" name="Hits" value="CHKA|WASF3|CHPT1"/>
    <att type="real" name="Enrichment" value="9.27673469387755"/>
    <att type="real" name="Z-score" value="4.722109409363453"/>
    <att type="integer" name="#GeneInGOAndHitList" value="3"/>
    <att type="integer" name="#GeneInGO" value="98"/>
    <att type="integer" name="#GeneInHitList" value="100"/>
    <att type="integer" name="#TotalGeneInLibrary" value="30304"/>
    <att type="real" name="%InGO" value="3.0"/>
    <att type="real" name="STDV %InGO" value="1.7058722109231979"/>
    <att type="real" name="BestLogPInGroup" value="-4.118802265200203"/>
    <att type="real" name="BestEnrichmentInGroup" value="36.3648"/>
    <att type="integer" name="FirstInGroupByEnrichment" value="0"/>
    <att type="integer" name="FirstInGroupByLogP" value="0"/>
    <att type="string" name="GeneID" value="1119|10810|56994"/>
    <att type="integer" name="_RANK_" value="1"/>
    <att type="string" name="_PATTERN_" value="M1"/>
    <att type="string" name="CLUSTER_LABEL" value=" "/>
    <att type="integer" name="#COUNT_001" value="3"/>
    <att type="integer" name="_MEMBER_MyList" value="1"/>
    <att type="real" name="_LogP_MyList" value="-2.3740126507688792"/>
    <att type="string" name="Gene" value="hsa05231"/>
    <att type="integer" name="GiniIndex" value="0"/>
    <att type="integer" name="CategoryID" value="24"/>
    <att type="string" name="PARENT_GO" value=""/>
    <att type="integer" name="EvidenceCutoff" value="0"/>
    <graphics type="CIRCLE" x="294.8330360616939" y="281.15472578337267"/>
  </node>
  <node label="hsa00564" id="88">
    <att type="string" name="canonicalName" value="hsa00564"/>
    <att type="string" name="Description" value="Glycerophospholipid metabolism"/>
    <att type="string" name="Category" value="KEGG Pathway"/>
    <att type="real" name="LogP" value="-2.3616788380592064"/>
    <att type="real" name="Log(q-value)" value="-0.3269623636362053"/>
    <att type="integer" name="GROUP_ID" value="17"/>
    <att type="string" name="Hits" value="CHKA|LPCAT3|CHPT1"/>
    <att type="real" name="Enrichment" value="9.183030303030304"/>
    <att type="real" name="Z-score" value="4.692485278667848"/>
    <att type="integer" name="#GeneInGOAndHitList" value="3"/>
    <att type="integer" name="#GeneInGO" value="99"/>
    <att type="integer" name="#GeneInHitList" value="100"/>
    <att type="integer" name="#TotalGeneInLibrary" value="30304"/>
    <att type="real" name="%InGO" value="3.0"/>
    <att type="real" name="STDV %InGO" value="1.7058722109231979"/>
    <att type="real" name="BestLogPInGroup" value="-4.118802265200203"/>
    <att type="real" name="BestEnrichmentInGroup" value="36.3648"/>
    <att type="integer" name="FirstInGroupByEnrichment" value="0"/>
    <att type="integer" name="FirstInGroupByLogP" value="0"/>
    <att type="string" name="GeneID" value="1119|10162|56994"/>
    <att type="integer" name="_RANK_" value="1"/>
    <att type="string" name="_PATTERN_" value="M1"/>
    <att type="string" name="CLUSTER_LABEL" value=" "/>
    <att type="integer" name="#COUNT_001" value="3"/>
    <att type="integer" name="_MEMBER_MyList" value="1"/>
    <att type="real" name="_LogP_MyList" value="-2.3616788380592064"/>
    <att type="string" name="Gene" value="hsa00564"/>
    <att type="integer" name="GiniIndex" value="0"/>
    <att type="integer" name="CategoryID" value="24"/>
    <att type="string" name="PARENT_GO" value=""/>
    <att type="integer" name="EvidenceCutoff" value="0"/>
    <graphics type="CIRCLE" x="242.6757598265511" y="265.96438937897756"/>
  </node>
  <node label="GO:0046474" id="89">
    <att type="string" name="canonicalName" value="GO:0046474"/>
    <att type="string" name="Description" value="glycerophospholipid biosynthetic process"/>
    <att type="string" name="Category" value="GO Biological Processes"/>
    <att type="real" name="LogP" value="-2.3557531547690242"/>
    <att type="real" name="Log(q-value)" value="-0.32525316474718663"/>
    <att type="integer" name="GROUP_ID" value="17"/>
    <att type="string" name="Hits" value="CHKA|SOCS2|LPCAT3|CHPT1"/>
    <att type="real" name="Enrichment" value="6.0608"/>
    <att type="real" name="Z-score" value="4.131736833988325"/>
    <att type="integer" name="#GeneInGOAndHitList" value="4"/>
    <att type="integer" name="#GeneInGO" value="200"/>
    <att type="integer" name="#GeneInHitList" value="100"/>
    <att type="integer" name="#TotalGeneInLibrary" value="30304"/>
    <att type="real" name="%InGO" value="4.0"/>
    <att type="real" name="STDV %InGO" value="1.9595917942265424"/>
    <att type="real" name="BestLogPInGroup" value="-4.118802265200203"/>
    <att type="real" name="BestEnrichmentInGroup" value="36.3648"/>
    <att type="integer" name="FirstInGroupByEnrichment" value="0"/>
    <att type="integer" name="FirstInGroupByLogP" value="0"/>
    <att type="string" name="GeneID" value="1119|8835|10162|56994"/>
    <att type="integer" name="_RANK_" value="1"/>
    <att type="string" name="_PATTERN_" value="M1"/>
    <att type="string" name="CLUSTER_LABEL" value=" "/>
    <att type="integer" name="#COUNT_001" value="4"/>
    <att type="integer" name="_MEMBER_MyList" value="1"/>
    <att type="real" name="_LogP_MyList" value="-2.3557531547690242"/>
    <att type="string" name="Gene" value="GO:0046474"/>
    <att type="integer" name="GiniIndex" value="0"/>
    <att type="integer" name="CategoryID" value="19"/>
    <att type="string" name="PARENT_GO" value="19_GO:0008152 metabolic process"/>
    <att type="integer" name="EvidenceCutoff" value="0"/>
    <graphics type="CIRCLE" x="270.19799244288515" y="440.51186822175083"/>
  </node>
  <node label="R-HSA-1483257" id="90">
    <att type="string" name="canonicalName" value="R-HSA-1483257"/>
    <att type="string" name="Description" value="Phospholipid metabolism"/>
    <att type="string" name="Category" value="Reactome Gene Sets"/>
    <att type="real" name="LogP" value="-2.266781146710016"/>
    <att type="real" name="Log(q-value)" value="-0.2744192503786616"/>
    <att type="integer" name="GROUP_ID" value="17"/>
    <att type="string" name="Hits" value="CHKA|PTPN13|LPCAT3|CHPT1"/>
    <att type="real" name="Enrichment" value="5.717735849056604"/>
    <att type="real" name="Z-score" value="3.966309559137409"/>
    <att type="integer" name="#GeneInGOAndHitList" value="4"/>
    <att type="integer" name="#GeneInGO" value="212"/>
    <att type="integer" name="#GeneInHitList" value="100"/>
    <att type="integer" name="#TotalGeneInLibrary" value="30304"/>
    <att type="real" name="%InGO" value="4.0"/>
    <att type="real" name="STDV %InGO" value="1.9595917942265424"/>
    <att type="real" name="BestLogPInGroup" value="-4.118802265200203"/>
    <att type="real" name="BestEnrichmentInGroup" value="36.3648"/>
    <att type="integer" name="FirstInGroupByEnrichment" value="0"/>
    <att type="integer" name="FirstInGroupByLogP" value="0"/>
    <att type="string" name="GeneID" value="1119|5783|10162|56994"/>
    <att type="integer" name="_RANK_" value="1"/>
    <att type="string" name="_PATTERN_" value="M1"/>
    <att type="string" name="CLUSTER_LABEL" value=" "/>
    <att type="integer" name="#COUNT_001" value="4"/>
    <att type="integer" name="_MEMBER_MyList" value="1"/>
    <att type="real" name="_LogP_MyList" value="-2.266781146710016"/>
    <att type="string" name="Gene" value="R-HSA-1483257"/>
    <att type="integer" name="GiniIndex" value="0"/>
    <att type="integer" name="CategoryID" value="6"/>
    <att type="string" name="PARENT_GO" value=""/>
    <att type="integer" name="EvidenceCutoff" value="0"/>
    <graphics type="CIRCLE" x="271.69357317480484" y="197.07084424054887"/>
  </node>
  <node label="GO:0045017" id="91">
    <att type="string" name="canonicalName" value="GO:0045017"/>
    <att type="string" name="Description" value="glycerolipid biosynthetic process"/>
    <att type="string" name="Category" value="GO Biological Processes"/>
    <att type="real" name="LogP" value="-2.217525892193153"/>
    <att type="real" name="Log(q-value)" value="-0.23841147774041638"/>
    <att type="integer" name="GROUP_ID" value="17"/>
    <att type="string" name="Hits" value="CHKA|SOCS2|LPCAT3|CHPT1"/>
    <att type="real" name="Enrichment" value="5.534977168949772"/>
    <att type="real" name="Z-score" value="3.875544577291599"/>
    <att type="integer" name="#GeneInGOAndHitList" value="4"/>
    <att type="integer" name="#GeneInGO" value="219"/>
    <att type="integer" name="#GeneInHitList" value="100"/>
    <att type="integer" name="#TotalGeneInLibrary" value="30304"/>
    <att type="real" name="%InGO" value="4.0"/>
    <att type="real" name="STDV %InGO" value="1.9595917942265424"/>
    <att type="real" name="BestLogPInGroup" value="-4.118802265200203"/>
    <att type="real" name="BestEnrichmentInGroup" value="36.3648"/>
    <att type="integer" name="FirstInGroupByEnrichment" value="0"/>
    <att type="integer" name="FirstInGroupByLogP" value="0"/>
    <att type="string" name="GeneID" value="1119|8835|10162|56994"/>
    <att type="integer" name="_RANK_" value="1"/>
    <att type="string" name="_PATTERN_" value="M1"/>
    <att type="string" name="CLUSTER_LABEL" value=" "/>
    <att type="integer" name="#COUNT_001" value="4"/>
    <att type="integer" name="_MEMBER_MyList" value="1"/>
    <att type="real" name="_LogP_MyList" value="-2.217525892193153"/>
    <att type="string" name="Gene" value="GO:0045017"/>
    <att type="integer" name="GiniIndex" value="0"/>
    <att type="integer" name="CategoryID" value="19"/>
    <att type="string" name="PARENT_GO" value="19_GO:0008152 metabolic process"/>
    <att type="integer" name="EvidenceCutoff" value="0"/>
    <graphics type="CIRCLE" x="304.87812262168416" y="245.26592357108183"/>
  </node>
  <node label="GO:0008654" id="92">
    <att type="string" name="canonicalName" value="GO:0008654"/>
    <att type="string" name="Description" value="phospholipid biosynthetic process"/>
    <att type="string" name="Category" value="GO Biological Processes"/>
    <att type="real" name="LogP" value="-2.0800996329728116"/>
    <att type="real" name="Log(q-value)" value="-0.1322197815916669"/>
    <att type="integer" name="GROUP_ID" value="17"/>
    <att type="string" name="Hits" value="CHKA|SOCS2|LPCAT3|CHPT1"/>
    <att type="real" name="Enrichment" value="5.050666666666667"/>
    <att type="real" name="Z-score" value="3.6250944612782026"/>
    <att type="integer" name="#GeneInGOAndHitList" value="4"/>
    <att type="integer" name="#GeneInGO" value="240"/>
    <att type="integer" name="#GeneInHitList" value="100"/>
    <att type="integer" name="#TotalGeneInLibrary" value="30304"/>
    <att type="real" name="%InGO" value="4.0"/>
    <att type="real" name="STDV %InGO" value="1.9595917942265424"/>
    <att type="real" name="BestLogPInGroup" value="-4.118802265200203"/>
    <att type="real" name="BestEnrichmentInGroup" value="36.3648"/>
    <att type="integer" name="FirstInGroupByEnrichment" value="0"/>
    <att type="integer" name="FirstInGroupByLogP" value="0"/>
    <att type="string" name="GeneID" value="1119|8835|10162|56994"/>
    <att type="integer" name="_RANK_" value="1"/>
    <att type="string" name="_PATTERN_" value="M1"/>
    <att type="string" name="CLUSTER_LABEL" value=" "/>
    <att type="integer" name="#COUNT_001" value="4"/>
    <att type="integer" name="_MEMBER_MyList" value="1"/>
    <att type="real" name="_LogP_MyList" value="-2.0800996329728116"/>
    <att type="string" name="Gene" value="GO:0008654"/>
    <att type="integer" name="GiniIndex" value="0"/>
    <att type="integer" name="CategoryID" value="19"/>
    <att type="string" name="PARENT_GO" value="19_GO:0008152 metabolic process"/>
    <att type="integer" name="EvidenceCutoff" value="0"/>
    <graphics type="CIRCLE" x="169.6079522326677" y="301.23891662594076"/>
  </node>
  <node label="R-HSA-9755511" id="93">
    <att type="string" name="canonicalName" value="R-HSA-9755511"/>
    <att type="string" name="Description" value="KEAP1-NFE2L2 pathway"/>
    <att type="string" name="Category" value="Reactome Gene Sets"/>
    <att type="real" name="LogP" value="-3.3526362038066324"/>
    <att type="real" name="Log(q-value)" value="-0.9037929596183184"/>
    <att type="integer" name="GROUP_ID" value="19"/>
    <att type="string" name="Hits" value="GSTA1|HMOX1|ME1|PSMD3"/>
    <att type="real" name="Enrichment" value="11.328598130841122"/>
    <att type="real" name="Z-score" value="6.158315738345735"/>
    <att type="integer" name="#GeneInGOAndHitList" value="4"/>
    <att type="integer" name="#GeneInGO" value="107"/>
    <att type="integer" name="#GeneInHitList" value="100"/>
    <att type="integer" name="#TotalGeneInLibrary" value="30304"/>
    <att type="real" name="%InGO" value="4.0"/>
    <att type="real" name="STDV %InGO" value="1.9595917942265424"/>
    <att type="real" name="BestLogPInGroup" value="-3.857884408657439"/>
    <att type="real" name="BestEnrichmentInGroup" value="15.343797468354431"/>
    <att type="integer" name="FirstInGroupByEnrichment" value="0"/>
    <att type="integer" name="FirstInGroupByLogP" value="0"/>
    <att type="string" name="GeneID" value="2938|3162|4199|5709"/>
    <att type="integer" name="_RANK_" value="1"/>
    <att type="string" name="_PATTERN_" value="M1"/>
    <att type="string" name="CLUSTER_LABEL" value=" "/>
    <att type="integer" name="#COUNT_001" value="4"/>
    <att type="integer" name="_MEMBER_MyList" value="1"/>
    <att type="real" name="_LogP_MyList" value="-3.3526362038066324"/>
    <att type="string" name="Gene" value="R-HSA-9755511"/>
    <att type="integer" name="GiniIndex" value="0"/>
    <att type="integer" name="CategoryID" value="6"/>
    <att type="string" name="PARENT_GO" value=""/>
    <att type="integer" name="EvidenceCutoff" value="0"/>
    <graphics type="CIRCLE" x="187.01240504122373" y="376.3093853617239"/>
  </node>
  <node label="R-HSA-9711123" id="94">
    <att type="string" name="canonicalName" value="R-HSA-9711123"/>
    <att type="string" name="Description" value="Cellular response to chemical stress"/>
    <att type="string" name="Category" value="Reactome Gene Sets"/>
    <att type="real" name="LogP" value="-2.363443294112086"/>
    <att type="real" name="Log(q-value)" value="-0.3269623636362053"/>
    <att type="integer" name="GROUP_ID" value="19"/>
    <att type="string" name="Hits" value="GSTA1|HMOX1|ME1|PSMD3"/>
    <att type="real" name="Enrichment" value="6.091256281407036"/>
    <att type="real" name="Z-score" value="4.146128552559375"/>
    <att type="integer" name="#GeneInGOAndHitList" value="4"/>
    <att type="integer" name="#GeneInGO" value="199"/>
    <att type="integer" name="#GeneInHitList" value="100"/>
    <att type="integer" name="#TotalGeneInLibrary" value="30304"/>
    <att type="real" name="%InGO" value="4.0"/>
    <att type="real" name="STDV %InGO" value="1.9595917942265424"/>
    <att type="real" name="BestLogPInGroup" value="-3.857884408657439"/>
    <att type="real" name="BestEnrichmentInGroup" value="15.343797468354431"/>
    <att type="integer" name="FirstInGroupByEnrichment" value="0"/>
    <att type="integer" name="FirstInGroupByLogP" value="0"/>
    <att type="string" name="GeneID" value="2938|3162|4199|5709"/>
    <att type="integer" name="_RANK_" value="1"/>
    <att type="string" name="_PATTERN_" value="M1"/>
    <att type="string" name="CLUSTER_LABEL" value=" "/>
    <att type="integer" name="#COUNT_001" value="4"/>
    <att type="integer" name="_MEMBER_MyList" value="1"/>
    <att type="real" name="_LogP_MyList" value="-2.363443294112086"/>
    <att type="string" name="Gene" value="R-HSA-9711123"/>
    <att type="integer" name="GiniIndex" value="0"/>
    <att type="integer" name="CategoryID" value="6"/>
    <att type="string" name="PARENT_GO" value=""/>
    <att type="integer" name="EvidenceCutoff" value="0"/>
    <graphics type="CIRCLE" x="379.0026815267595" y="347.07485196679"/>
  </node>
  <node label="R-HSA-2262752" id="95">
    <att type="string" name="canonicalName" value="R-HSA-2262752"/>
    <att type="string" name="Description" value="Cellular responses to stress"/>
    <att type="string" name="Category" value="Reactome Gene Sets"/>
    <att type="real" name="LogP" value="-2.3373669467117026"/>
    <att type="real" name="Log(q-value)" value="-0.3172324721616987"/>
    <att type="integer" name="GROUP_ID" value="19"/>
    <att type="string" name="Hits" value="CDKN2C|GSTA1|HMOX1|CXCL8|ME1|PSMD3|DCTN5|ATP6V1C2"/>
    <att type="real" name="Enrichment" value="3.076548223350254"/>
    <att type="real" name="Z-score" value="3.3984975497371437"/>
    <att type="integer" name="#GeneInGOAndHitList" value="8"/>
    <att type="integer" name="#GeneInGO" value="788"/>
    <att type="integer" name="#GeneInHitList" value="100"/>
    <att type="integer" name="#TotalGeneInLibrary" value="30304"/>
    <att type="real" name="%InGO" value="8.0"/>
    <att type="real" name="STDV %InGO" value="2.7129319932501073"/>
    <att type="real" name="BestLogPInGroup" value="-3.857884408657439"/>
    <att type="real" name="BestEnrichmentInGroup" value="15.343797468354431"/>
    <att type="integer" name="FirstInGroupByEnrichment" value="0"/>
    <att type="integer" name="FirstInGroupByLogP" value="0"/>
    <att type="string" name="GeneID" value="1031|2938|3162|3576|4199|5709|84516|245973"/>
    <att type="integer" name="_RANK_" value="1"/>
    <att type="string" name="_PATTERN_" value="M1"/>
    <att type="string" name="CLUSTER_LABEL" value=" "/>
    <att type="integer" name="#COUNT_001" value="8"/>
    <att type="integer" name="_MEMBER_MyList" value="1"/>
    <att type="real" name="_LogP_MyList" value="-2.3373669467117026"/>
    <att type="string" name="Gene" value="R-HSA-2262752"/>
    <att type="integer" name="GiniIndex" value="0"/>
    <att type="integer" name="CategoryID" value="6"/>
    <att type="string" name="PARENT_GO" value=""/>
    <att type="integer" name="EvidenceCutoff" value="0"/>
    <graphics type="CIRCLE" x="372.4440445287312" y="313.54844034960513"/>
  </node>
  <node label="GO:0007611" id="96">
    <att type="string" name="canonicalName" value="GO:0007611"/>
    <att type="string" name="Description" value="learning or memory"/>
    <att type="string" name="Category" value="GO Biological Processes"/>
    <att type="real" name="LogP" value="-2.661369527500043"/>
    <att type="real" name="Log(q-value)" value="-0.4909904510769687"/>
    <att type="integer" name="GROUP_ID" value="20"/>
    <att type="string" name="Hits" value="AMFR|CCND2|PRKAR2B|PLK2|PTCHD1"/>
    <att type="real" name="Enrichment" value="5.52992700729927"/>
    <att type="real" name="Z-score" value="4.33410473046135"/>
    <att type="integer" name="#GeneInGOAndHitList" value="5"/>
    <att type="integer" name="#GeneInGO" value="274"/>
    <att type="integer" name="#GeneInHitList" value="100"/>
    <att type="integer" name="#TotalGeneInLibrary" value="30304"/>
    <att type="real" name="%InGO" value="5.0"/>
    <att type="real" name="STDV %InGO" value="2.1794494717703365"/>
    <att type="real" name="BestLogPInGroup" value="-3.8571913489400314"/>
    <att type="real" name="BestEnrichmentInGroup" value="10.169127516778524"/>
    <att type="integer" name="FirstInGroupByEnrichment" value="0"/>
    <att type="integer" name="FirstInGroupByLogP" value="0"/>
    <att type="string" name="GeneID" value="267|894|5577|10769|139411"/>
    <att type="integer" name="_RANK_" value="1"/>
    <att type="string" name="_PATTERN_" value="M1"/>
    <att type="string" name="CLUSTER_LABEL" value=" "/>
    <att type="integer" name="#COUNT_001" value="5"/>
    <att type="integer" name="_MEMBER_MyList" value="1"/>
    <att type="real" name="_LogP_MyList" value="-2.661369527500043"/>
    <att type="string" name="Gene" value="GO:0007611"/>
    <att type="integer" name="GiniIndex" value="0"/>
    <att type="integer" name="CategoryID" value="19"/>
    <att type="string" name="PARENT_GO" value="19_GO:0032501 multicellular organismal process"/>
    <att type="integer" name="EvidenceCutoff" value="0"/>
    <graphics type="CIRCLE" x="437.49483209484345" y="287.3178729613412"/>
  </node>
  <node label="R-HSA-69278" id="97">
    <att type="string" name="canonicalName" value="R-HSA-69278"/>
    <att type="string" name="Description" value="Cell Cycle, Mitotic"/>
    <att type="string" name="Category" value="Reactome Gene Sets"/>
    <att type="real" name="LogP" value="-2.587550791174961"/>
    <att type="real" name="Log(q-value)" value="-0.4452004383521303"/>
    <att type="integer" name="GROUP_ID" value="20"/>
    <att type="string" name="Hits" value="BIRC5|CCND2|CDKN2C|PRKAR2B|PSMD3|RRM2|TOP2A"/>
    <att type="real" name="Enrichment" value="3.7880000000000003"/>
    <att type="real" name="Z-score" value="3.831754524021213"/>
    <att type="integer" name="#GeneInGOAndHitList" value="7"/>
    <att type="integer" name="#GeneInGO" value="560"/>
    <att type="integer" name="#GeneInHitList" value="100"/>
    <att type="integer" name="#TotalGeneInLibrary" value="30304"/>
    <att type="real" name="%InGO" value="7.0"/>
    <att type="real" name="STDV %InGO" value="2.551470164434615"/>
    <att type="real" name="BestLogPInGroup" value="-3.8571913489400314"/>
    <att type="real" name="BestEnrichmentInGroup" value="10.169127516778524"/>
    <att type="integer" name="FirstInGroupByEnrichment" value="0"/>
    <att type="integer" name="FirstInGroupByLogP" value="0"/>
    <att type="string" name="GeneID" value="332|894|1031|5577|5709|6241|7153"/>
    <att type="integer" name="_RANK_" value="1"/>
    <att type="string" name="_PATTERN_" value="M1"/>
    <att type="string" name="CLUSTER_LABEL" value=" "/>
    <att type="integer" name="#COUNT_001" value="7"/>
    <att type="integer" name="_MEMBER_MyList" value="1"/>
    <att type="real" name="_LogP_MyList" value="-2.587550791174961"/>
    <att type="string" name="Gene" value="R-HSA-69278"/>
    <att type="integer" name="GiniIndex" value="0"/>
    <att type="integer" name="CategoryID" value="6"/>
    <att type="string" name="PARENT_GO" value=""/>
    <att type="integer" name="EvidenceCutoff" value="0"/>
    <graphics type="CIRCLE" x="167.168154689483" y="211.5824176667871"/>
  </node>
  <node label="GO:2000045" id="98">
    <att type="string" name="canonicalName" value="GO:2000045"/>
    <att type="string" name="Description" value="regulation of G1/S transition of mitotic cell cycle"/>
    <att type="string" name="Category" value="GO Biological Processes"/>
    <att type="real" name="LogP" value="-2.4928558700325136"/>
    <att type="real" name="Log(q-value)" value="-0.3894235832400527"/>
    <att type="integer" name="GROUP_ID" value="20"/>
    <att type="string" name="Hits" value="CCND2|CDKN2C|RRM2|PLK2"/>
    <att type="real" name="Enrichment" value="6.623825136612022"/>
    <att type="real" name="Z-score" value="4.390694723475063"/>
    <att type="integer" name="#GeneInGOAndHitList" value="4"/>
    <att type="integer" name="#GeneInGO" value="183"/>
    <att type="integer" name="#GeneInHitList" value="100"/>
    <att type="integer" name="#TotalGeneInLibrary" value="30304"/>
    <att type="real" name="%InGO" value="4.0"/>
    <att type="real" name="STDV %InGO" value="1.9595917942265424"/>
    <att type="real" name="BestLogPInGroup" value="-3.8571913489400314"/>
    <att type="real" name="BestEnrichmentInGroup" value="10.169127516778524"/>
    <att type="integer" name="FirstInGroupByEnrichment" value="0"/>
    <att type="integer" name="FirstInGroupByLogP" value="0"/>
    <att type="string" name="GeneID" value="894|1031|6241|10769"/>
    <att type="integer" name="_RANK_" value="1"/>
    <att type="string" name="_PATTERN_" value="M1"/>
    <att type="string" name="CLUSTER_LABEL" value=" "/>
    <att type="integer" name="#COUNT_001" value="4"/>
    <att type="integer" name="_MEMBER_MyList" value="1"/>
    <att type="real" name="_LogP_MyList" value="-2.4928558700325136"/>
    <att type="string" name="Gene" value="GO:2000045"/>
    <att type="integer" name="GiniIndex" value="0"/>
    <att type="integer" name="CategoryID" value="19"/>
    <att type="string" name="PARENT_GO" value="19_GO:0050789 regulation of biological process"/>
    <att type="integer" name="EvidenceCutoff" value="0"/>
    <graphics type="CIRCLE" x="380.32914647847457" y="201.99534881202288"/>
  </node>
  <node label="GO:0050890" id="99">
    <att type="string" name="canonicalName" value="GO:0050890"/>
    <att type="string" name="Description" value="cognition"/>
    <att type="string" name="Category" value="GO Biological Processes"/>
    <att type="real" name="LogP" value="-2.3907452073700366"/>
    <att type="real" name="Log(q-value)" value="-0.3388675626895806"/>
    <att type="integer" name="GROUP_ID" value="20"/>
    <att type="string" name="Hits" value="AMFR|CCND2|PRKAR2B|PLK2|PTCHD1"/>
    <att type="real" name="Enrichment" value="4.779810725552051"/>
    <att type="real" name="Z-score" value="3.892635656256346"/>
    <att type="integer" name="#GeneInGOAndHitList" value="5"/>
    <att type="integer" name="#GeneInGO" value="317"/>
    <att type="integer" name="#GeneInHitList" value="100"/>
    <att type="integer" name="#TotalGeneInLibrary" value="30304"/>
    <att type="real" name="%InGO" value="5.0"/>
    <att type="real" name="STDV %InGO" value="2.1794494717703365"/>
    <att type="real" name="BestLogPInGroup" value="-3.8571913489400314"/>
    <att type="real" name="BestEnrichmentInGroup" value="10.169127516778524"/>
    <att type="integer" name="FirstInGroupByEnrichment" value="0"/>
    <att type="integer" name="FirstInGroupByLogP" value="0"/>
    <att type="string" name="GeneID" value="267|894|5577|10769|139411"/>
    <att type="integer" name="_RANK_" value="1"/>
    <att type="string" name="_PATTERN_" value="M1"/>
    <att type="string" name="CLUSTER_LABEL" value=" "/>
    <att type="integer" name="#COUNT_001" value="5"/>
    <att type="integer" name="_MEMBER_MyList" value="1"/>
    <att type="real" name="_LogP_MyList" value="-2.3907452073700366"/>
    <att type="string" name="Gene" value="GO:0050890"/>
    <att type="integer" name="GiniIndex" value="0"/>
    <att type="integer" name="CategoryID" value="19"/>
    <att type="string" name="PARENT_GO" value="19_GO:0032501 multicellular organismal process"/>
    <att type="integer" name="EvidenceCutoff" value="0"/>
    <graphics type="CIRCLE" x="440.0102956903833" y="426.85339504771616"/>
  </node>
  <node label="GO:1902806" id="100">
    <att type="string" name="canonicalName" value="GO:1902806"/>
    <att type="string" name="Description" value="regulation of cell cycle G1/S phase transition"/>
    <att type="string" name="Category" value="GO Biological Processes"/>
    <att type="real" name="LogP" value="-2.2884698985946414"/>
    <att type="real" name="Log(q-value)" value="-0.2903044261640467"/>
    <att type="integer" name="GROUP_ID" value="20"/>
    <att type="string" name="Hits" value="CCND2|CDKN2C|RRM2|PLK2"/>
    <att type="real" name="Enrichment" value="5.7998086124401915"/>
    <att type="real" name="Z-score" value="4.006456871249812"/>
    <att type="integer" name="#GeneInGOAndHitList" value="4"/>
    <att type="integer" name="#GeneInGO" value="209"/>
    <att type="integer" name="#GeneInHitList" value="100"/>
    <att type="integer" name="#TotalGeneInLibrary" value="30304"/>
    <att type="real" name="%InGO" value="4.0"/>
    <att type="real" name="STDV %InGO" value="1.9595917942265424"/>
    <att type="real" name="BestLogPInGroup" value="-3.8571913489400314"/>
    <att type="real" name="BestEnrichmentInGroup" value="10.169127516778524"/>
    <att type="integer" name="FirstInGroupByEnrichment" value="0"/>
    <att type="integer" name="FirstInGroupByLogP" value="0"/>
    <att type="string" name="GeneID" value="894|1031|6241|10769"/>
    <att type="integer" name="_RANK_" value="1"/>
    <att type="string" name="_PATTERN_" value="M1"/>
    <att type="string" name="CLUSTER_LABEL" value=" "/>
    <att type="integer" name="#COUNT_001" value="4"/>
    <att type="integer" name="_MEMBER_MyList" value="1"/>
    <att type="real" name="_LogP_MyList" value="-2.2884698985946414"/>
    <att type="string" name="Gene" value="GO:1902806"/>
    <att type="integer" name="GiniIndex" value="0"/>
    <att type="integer" name="CategoryID" value="19"/>
    <att type="string" name="PARENT_GO" value="19_GO:0050789 regulation of biological process"/>
    <att type="integer" name="EvidenceCutoff" value="0"/>
    <graphics type="CIRCLE" x="163.4049473398971" y="213.08110707602702"/>
  </node>
  <node label="GO:1901990" id="101">
    <att type="string" name="canonicalName" value="GO:1901990"/>
    <att type="string" name="Description" value="regulation of mitotic cell cycle phase transition"/>
    <att type="string" name="Category" value="GO Biological Processes"/>
    <att type="real" name="LogP" value="-2.1858090069096763"/>
    <att type="real" name="Log(q-value)" value="-0.21119913957590497"/>
    <att type="integer" name="GROUP_ID" value="20"/>
    <att type="string" name="Hits" value="BIRC5|CCND2|CDKN2C|RRM2|PLK2"/>
    <att type="real" name="Enrichment" value="4.268169014084507"/>
    <att type="real" name="Z-score" value="3.564003351816912"/>
    <att type="integer" name="#GeneInGOAndHitList" value="5"/>
    <att type="integer" name="#GeneInGO" value="355"/>
    <att type="integer" name="#GeneInHitList" value="100"/>
    <att type="integer" name="#TotalGeneInLibrary" value="30304"/>
    <att type="real" name="%InGO" value="5.0"/>
    <att type="real" name="STDV %InGO" value="2.1794494717703365"/>
    <att type="real" name="BestLogPInGroup" value="-3.8571913489400314"/>
    <att type="real" name="BestEnrichmentInGroup" value="10.169127516778524"/>
    <att type="integer" name="FirstInGroupByEnrichment" value="0"/>
    <att type="integer" name="FirstInGroupByLogP" value="0"/>
    <att type="string" name="GeneID" value="332|894|1031|6241|10769"/>
    <att type="integer" name="_RANK_" value="1"/>
    <att type="string" name="_PATTERN_" value="M1"/>
    <att type="string" name="CLUSTER_LABEL" value=" "/>
    <att type="integer" name="#COUNT_001" value="5"/>
    <att type="integer" name="_MEMBER_MyList" value="1"/>
    <att type="real" name="_LogP_MyList" value="-2.1858090069096763"/>
    <att type="string" name="Gene" value="GO:1901990"/>
    <att type="integer" name="GiniIndex" value="0"/>
    <att type="integer" name="CategoryID" value="19"/>
    <att type="string" name="PARENT_GO" value="19_GO:0050789 regulation of biological process"/>
    <att type="integer" name="EvidenceCutoff" value="0"/>
    <graphics type="CIRCLE" x="208.68940112967488" y="440.84079994691893"/>
  </node>
  <node label="GO:0007346" id="102">
    <att type="string" name="canonicalName" value="GO:0007346"/>
    <att type="string" name="Description" value="regulation of mitotic cell cycle"/>
    <att type="string" name="Category" value="GO Biological Processes"/>
    <att type="real" name="LogP" value="-2.1184179206624916"/>
    <att type="real" name="Log(q-value)" value="-0.15755385878204836"/>
    <att type="integer" name="GROUP_ID" value="20"/>
    <att type="string" name="Hits" value="BIRC5|BCL6|CCND2|CDKN2C|RRM2|PLK2"/>
    <att type="real" name="Enrichment" value="3.4966153846153847"/>
    <att type="real" name="Z-score" value="3.3042460896845482"/>
    <att type="integer" name="#GeneInGOAndHitList" value="6"/>
    <att type="integer" name="#GeneInGO" value="520"/>
    <att type="integer" name="#GeneInHitList" value="100"/>
    <att type="integer" name="#TotalGeneInLibrary" value="30304"/>
    <att type="real" name="%InGO" value="6.0"/>
    <att type="real" name="STDV %InGO" value="2.3748684174075834"/>
    <att type="real" name="BestLogPInGroup" value="-3.8571913489400314"/>
    <att type="real" name="BestEnrichmentInGroup" value="10.169127516778524"/>
    <att type="integer" name="FirstInGroupByEnrichment" value="0"/>
    <att type="integer" name="FirstInGroupByLogP" value="0"/>
    <att type="string" name="GeneID" value="332|604|894|1031|6241|10769"/>
    <att type="integer" name="_RANK_" value="1"/>
    <att type="string" name="_PATTERN_" value="M1"/>
    <att type="string" name="CLUSTER_LABEL" value=" "/>
    <att type="integer" name="#COUNT_001" value="6"/>
    <att type="integer" name="_MEMBER_MyList" value="1"/>
    <att type="real" name="_LogP_MyList" value="-2.1184179206624916"/>
    <att type="string" name="Gene" value="GO:0007346"/>
    <att type="integer" name="GiniIndex" value="0"/>
    <att type="integer" name="CategoryID" value="19"/>
    <att type="string" name="PARENT_GO" value="19_GO:0050789 regulation of biological process"/>
    <att type="integer" name="EvidenceCutoff" value="0"/>
    <graphics type="CIRCLE" x="202.1598724827564" y="356.6025844901563"/>
  </node>
  <node label="GO:0007613" id="103">
    <att type="string" name="canonicalName" value="GO:0007613"/>
    <att type="string" name="Description" value="memory"/>
    <att type="string" name="Category" value="GO Biological Processes"/>
    <att type="real" name="LogP" value="-2.1009396353432575"/>
    <att type="real" name="Log(q-value)" value="-0.14716625312416778"/>
    <att type="integer" name="GROUP_ID" value="20"/>
    <att type="string" name="Hits" value="CCND2|PLK2|PTCHD1"/>
    <att type="real" name="Enrichment" value="7.391219512195122"/>
    <att type="real" name="Z-score" value="4.08676870643757"/>
    <att type="integer" name="#GeneInGOAndHitList" value="3"/>
    <att type="integer" name="#GeneInGO" value="123"/>
    <att type="integer" name="#GeneInHitList" value="100"/>
    <att type="integer" name="#TotalGeneInLibrary" value="30304"/>
    <att type="real" name="%InGO" value="3.0"/>
    <att type="real" name="STDV %InGO" value="1.7058722109231979"/>
    <att type="real" name="BestLogPInGroup" value="-3.8571913489400314"/>
    <att type="real" name="BestEnrichmentInGroup" value="10.169127516778524"/>
    <att type="integer" name="FirstInGroupByEnrichment" value="0"/>
    <att type="integer" name="FirstInGroupByLogP" value="0"/>
    <att type="string" name="GeneID" value="894|10769|139411"/>
    <att type="integer" name="_RANK_" value="1"/>
    <att type="string" name="_PATTERN_" value="M1"/>
    <att type="string" name="CLUSTER_LABEL" value=" "/>
    <att type="integer" name="#COUNT_001" value="3"/>
    <att type="integer" name="_MEMBER_MyList" value="1"/>
    <att type="real" name="_LogP_MyList" value="-2.1009396353432575"/>
    <att type="string" name="Gene" value="GO:0007613"/>
    <att type="integer" name="GiniIndex" value="0"/>
    <att type="integer" name="CategoryID" value="19"/>
    <att type="string" name="PARENT_GO" value="19_GO:0032501 multicellular organismal process"/>
    <att type="integer" name="EvidenceCutoff" value="0"/>
    <graphics type="CIRCLE" x="332.85839297167826" y="427.60368639982653"/>
  </node>
  <node label="R-HSA-1640170" id="104">
    <att type="string" name="canonicalName" value="R-HSA-1640170"/>
    <att type="string" name="Description" value="Cell Cycle"/>
    <att type="string" name="Category" value="Reactome Gene Sets"/>
    <att type="real" name="LogP" value="-2.096322329874388"/>
    <att type="real" name="Log(q-value)" value="-0.14430367522184886"/>
    <att type="integer" name="GROUP_ID" value="20"/>
    <att type="string" name="Hits" value="BIRC5|CCND2|CDKN2C|PRKAR2B|PSMD3|RRM2|TOP2A"/>
    <att type="real" name="Enrichment" value="3.0698697539797397"/>
    <att type="real" name="Z-score" value="3.1670244844260047"/>
    <att type="integer" name="#GeneInGOAndHitList" value="7"/>
    <att type="integer" name="#GeneInGO" value="691"/>
    <att type="integer" name="#GeneInHitList" value="100"/>
    <att type="integer" name="#TotalGeneInLibrary" value="30304"/>
    <att type="real" name="%InGO" value="7.0"/>
    <att type="real" name="STDV %InGO" value="2.551470164434615"/>
    <att type="real" name="BestLogPInGroup" value="-3.8571913489400314"/>
    <att type="real" name="BestEnrichmentInGroup" value="10.169127516778524"/>
    <att type="integer" name="FirstInGroupByEnrichment" value="0"/>
    <att type="integer" name="FirstInGroupByLogP" value="0"/>
    <att type="string" name="GeneID" value="332|894|1031|5577|5709|6241|7153"/>
    <att type="integer" name="_RANK_" value="1"/>
    <att type="string" name="_PATTERN_" value="M1"/>
    <att type="string" name="CLUSTER_LABEL" value=" "/>
    <att type="integer" name="#COUNT_001" value="7"/>
    <att type="integer" name="_MEMBER_MyList" value="1"/>
    <att type="real" name="_LogP_MyList" value="-2.096322329874388"/>
    <att type="string" name="Gene" value="R-HSA-1640170"/>
    <att type="integer" name="GiniIndex" value="0"/>
    <att type="integer" name="CategoryID" value="6"/>
    <att type="string" name="PARENT_GO" value=""/>
    <att type="integer" name="EvidenceCutoff" value="0"/>
    <graphics type="CIRCLE" x="354.8622112362923" y="385.9477709538165"/>
  </node>
  <node label="R-HSA-1280218" id="105">
    <att type="string" name="canonicalName" value="R-HSA-1280218"/>
    <att type="string" name="Description" value="Adaptive Immune System"/>
    <att type="string" name="Category" value="Reactome Gene Sets"/>
    <att type="real" name="LogP" value="-5.049127291506662"/>
    <att type="real" name="Log(q-value)" value="-1.833268842847113"/>
    <att type="integer" name="GROUP_ID" value="6"/>
    <att type="string" name="Hits" value="CTSB|CXADR|TRIM37|PRKACB|PSMD3|S100A8|S100A9|VCAM1|SEC24D|ENAH|DCTN5|CD300LG"/>
    <att type="real" name="Enrichment" value="4.728842652795839"/>
    <att type="real" name="Z-score" value="6.026696511542253"/>
    <att type="integer" name="#GeneInGOAndHitList" value="12"/>
    <att type="integer" name="#GeneInGO" value="769"/>
    <att type="integer" name="#GeneInHitList" value="100"/>
    <att type="integer" name="#TotalGeneInLibrary" value="30304"/>
    <att type="real" name="%InGO" value="12.0"/>
    <att type="real" name="STDV %InGO" value="3.249615361854384"/>
    <att type="real" name="BestLogPInGroup" value="-5.049127291506662"/>
    <att type="real" name="BestEnrichmentInGroup" value="7.391219512195122"/>
    <att type="integer" name="FirstInGroupByEnrichment" value="1"/>
    <att type="integer" name="FirstInGroupByLogP" value="1"/>
    <att type="string" name="GeneID" value="1508|1525|4591|5567|5709|6279|6280|7412|9871|55740|84516|146894"/>
    <att type="integer" name="_RANK_" value="1"/>
    <att type="string" name="_PATTERN_" value="M1"/>
    <att type="string" name="CLUSTER_LABEL" value="Adaptive Immune System"/>
    <att type="integer" name="#COUNT_001" value="12"/>
    <att type="integer" name="_MEMBER_MyList" value="1"/>
    <att type="real" name="_LogP_MyList" value="-5.049127291506662"/>
    <att type="string" name="Gene" value="R-HSA-1280218"/>
    <att type="integer" name="GiniIndex" value="0"/>
    <att type="integer" name="CategoryID" value="6"/>
    <att type="string" name="PARENT_GO" value=""/>
    <att type="integer" name="EvidenceCutoff" value="0"/>
    <graphics type="CIRCLE" x="416.70133409422095" y="442.0183618747754"/>
  </node>
  <node label="R-HSA-2022090" id="106">
    <att type="string" name="canonicalName" value="R-HSA-2022090"/>
    <att type="string" name="Description" value="Assembly of collagen fibrils and other multimeric structures"/>
    <att type="string" name="Category" value="Reactome Gene Sets"/>
    <att type="real" name="LogP" value="-4.29741505726744"/>
    <att type="real" name="Log(q-value)" value="-1.2921440685736336"/>
    <att type="integer" name="GROUP_ID" value="12"/>
    <att type="string" name="Hits" value="COL5A1|COL15A1|CTSB|LAMC2"/>
    <att type="real" name="Enrichment" value="19.871475409836066"/>
    <att type="real" name="Z-score" value="8.489242124124951"/>
    <att type="integer" name="#GeneInGOAndHitList" value="4"/>
    <att type="integer" name="#GeneInGO" value="61"/>
    <att type="integer" name="#GeneInHitList" value="100"/>
    <att type="integer" name="#TotalGeneInLibrary" value="30304"/>
    <att type="real" name="%InGO" value="4.0"/>
    <att type="real" name="STDV %InGO" value="1.9595917942265424"/>
    <att type="real" name="BestLogPInGroup" value="-4.29741505726744"/>
    <att type="real" name="BestEnrichmentInGroup" value="19.871475409836066"/>
    <att type="integer" name="FirstInGroupByEnrichment" value="1"/>
    <att type="integer" name="FirstInGroupByLogP" value="1"/>
    <att type="string" name="GeneID" value="1289|1306|1508|3918"/>
    <att type="integer" name="_RANK_" value="1"/>
    <att type="string" name="_PATTERN_" value="M1"/>
    <att type="string" name="CLUSTER_LABEL" value="Assembly of collagen fibrils and other multimeric structures"/>
    <att type="integer" name="#COUNT_001" value="4"/>
    <att type="integer" name="_MEMBER_MyList" value="1"/>
    <att type="real" name="_LogP_MyList" value="-4.29741505726744"/>
    <att type="string" name="Gene" value="R-HSA-2022090"/>
    <att type="integer" name="GiniIndex" value="0"/>
    <att type="integer" name="CategoryID" value="6"/>
    <att type="string" name="PARENT_GO" value=""/>
    <att type="integer" name="EvidenceCutoff" value="0"/>
    <graphics type="CIRCLE" x="310.9063879297655" y="276.0664545562861"/>
  </node>
  <node label="R-HSA-211859" id="107">
    <att type="string" name="canonicalName" value="R-HSA-211859"/>
    <att type="string" name="Description" value="Biological oxidations"/>
    <att type="string" name="Category" value="Reactome Gene Sets"/>
    <att type="real" name="LogP" value="-5.03361114264763"/>
    <att type="real" name="Log(q-value)" value="-1.833268842847113"/>
    <att type="integer" name="GROUP_ID" value="7"/>
    <att type="string" name="Hits" value="AOC1|ALDH2|CYP2A6|FDX1|GSTA1|GSTM3|PAPSS2"/>
    <att type="real" name="Enrichment" value="9.555315315315315"/>
    <att type="real" name="Z-score" value="7.361557971167698"/>
    <att type="integer" name="#GeneInGOAndHitList" value="7"/>
    <att type="integer" name="#GeneInGO" value="222"/>
    <att type="integer" name="#GeneInHitList" value="100"/>
    <att type="integer" name="#TotalGeneInLibrary" value="30304"/>
    <att type="real" name="%InGO" value="7.0"/>
    <att type="real" name="STDV %InGO" value="2.551470164434615"/>
    <att type="real" name="BestLogPInGroup" value="-5.03361114264763"/>
    <att type="real" name="BestEnrichmentInGroup" value="27.54909090909091"/>
    <att type="integer" name="FirstInGroupByEnrichment" value="1"/>
    <att type="integer" name="FirstInGroupByLogP" value="1"/>
    <att type="string" name="GeneID" value="26|217|1548|2230|2938|2947|9060"/>
    <att type="integer" name="_RANK_" value="1"/>
    <att type="string" name="_PATTERN_" value="M1"/>
    <att type="string" name="CLUSTER_LABEL" value="Biological oxidations"/>
    <att type="integer" name="#COUNT_001" value="7"/>
    <att type="integer" name="_MEMBER_MyList" value="1"/>
    <att type="real" name="_LogP_MyList" value="-5.03361114264763"/>
    <att type="string" name="Gene" value="R-HSA-211859"/>
    <att type="integer" name="GiniIndex" value="0"/>
    <att type="integer" name="CategoryID" value="6"/>
    <att type="string" name="PARENT_GO" value=""/>
    <att type="integer" name="EvidenceCutoff" value="0"/>
    <graphics type="CIRCLE" x="420.51763660719917" y="445.8101000675525"/>
  </node>
  <node label="hsa04927" id="108">
    <att type="string" name="canonicalName" value="hsa04927"/>
    <att type="string" name="Description" value="Cortisol synthesis and secretion"/>
    <att type="string" name="Category" value="KEGG Pathway"/>
    <att type="real" name="LogP" value="-4.18873853560569"/>
    <att type="real" name="Log(q-value)" value="-1.2736319642859222"/>
    <att type="integer" name="GROUP_ID" value="16"/>
    <att type="string" name="Hits" value="AGT|NR4A1|PLCB4|PRKACB"/>
    <att type="real" name="Enrichment" value="18.648615384615386"/>
    <att type="real" name="Z-score" value="8.195853495422227"/>
    <att type="integer" name="#GeneInGOAndHitList" value="4"/>
    <att type="integer" name="#GeneInGO" value="65"/>
    <att type="integer" name="#GeneInHitList" value="100"/>
    <att type="integer" name="#TotalGeneInLibrary" value="30304"/>
    <att type="real" name="%InGO" value="4.0"/>
    <att type="real" name="STDV %InGO" value="1.9595917942265424"/>
    <att type="real" name="BestLogPInGroup" value="-4.18873853560569"/>
    <att type="real" name="BestEnrichmentInGroup" value="18.648615384615386"/>
    <att type="integer" name="FirstInGroupByEnrichment" value="1"/>
    <att type="integer" name="FirstInGroupByLogP" value="1"/>
    <att type="string" name="GeneID" value="183|3164|5332|5567"/>
    <att type="integer" name="_RANK_" value="1"/>
    <att type="string" name="_PATTERN_" value="M1"/>
    <att type="string" name="CLUSTER_LABEL" value="Cortisol synthesis and secretion"/>
    <att type="integer" name="#COUNT_001" value="4"/>
    <att type="integer" name="_MEMBER_MyList" value="1"/>
    <att type="real" name="_LogP_MyList" value="-4.18873853560569"/>
    <att type="string" name="Gene" value="hsa04927"/>
    <att type="integer" name="GiniIndex" value="0"/>
    <att type="integer" name="CategoryID" value="24"/>
    <att type="string" name="PARENT_GO" value=""/>
    <att type="integer" name="EvidenceCutoff" value="0"/>
    <graphics type="CIRCLE" x="406.326041043479" y="350.86296572358583"/>
  </node>
  <node label="WP2880" id="109">
    <att type="string" name="canonicalName" value="WP2880"/>
    <att type="string" name="Description" value="Glucocorticoid receptor pathway"/>
    <att type="string" name="Category" value="WikiPathways"/>
    <att type="real" name="LogP" value="-4.062516151161429"/>
    <att type="real" name="Log(q-value)" value="-1.2723483164499605"/>
    <att type="integer" name="GROUP_ID" value="18"/>
    <att type="string" name="Hits" value="S100P|SCNN1A|PLK2|B3GNT5"/>
    <att type="real" name="Enrichment" value="17.31657142857143"/>
    <att type="real" name="Z-score" value="7.863949288672945"/>
    <att type="integer" name="#GeneInGOAndHitList" value="4"/>
    <att type="integer" name="#GeneInGO" value="70"/>
    <att type="integer" name="#GeneInHitList" value="100"/>
    <att type="integer" name="#TotalGeneInLibrary" value="30304"/>
    <att type="real" name="%InGO" value="4.0"/>
    <att type="real" name="STDV %InGO" value="1.9595917942265424"/>
    <att type="real" name="BestLogPInGroup" value="-4.062516151161429"/>
    <att type="real" name="BestEnrichmentInGroup" value="17.31657142857143"/>
    <att type="integer" name="FirstInGroupByEnrichment" value="1"/>
    <att type="integer" name="FirstInGroupByLogP" value="1"/>
    <att type="string" name="GeneID" value="6286|6337|10769|84002"/>
    <att type="integer" name="_RANK_" value="1"/>
    <att type="string" name="_PATTERN_" value="M1"/>
    <att type="string" name="CLUSTER_LABEL" value="Glucocorticoid receptor pathway"/>
    <att type="integer" name="#COUNT_001" value="4"/>
    <att type="integer" name="_MEMBER_MyList" value="1"/>
    <att type="real" name="_LogP_MyList" value="-4.062516151161429"/>
    <att type="string" name="Gene" value="WP2880"/>
    <att type="integer" name="GiniIndex" value="0"/>
    <att type="integer" name="CategoryID" value="27"/>
    <att type="string" name="PARENT_GO" value=""/>
    <att type="integer" name="EvidenceCutoff" value="0"/>
    <graphics type="CIRCLE" x="232.45972523210872" y="229.14681119070036"/>
  </node>
  <node label="R-HSA-6785807" id="110">
    <att type="string" name="canonicalName" value="R-HSA-6785807"/>
    <att type="string" name="Description" value="Interleukin-4 and Interleukin-13 signaling"/>
    <att type="string" name="Category" value="Reactome Gene Sets"/>
    <att type="real" name="LogP" value="-4.521040878746706"/>
    <att type="real" name="Log(q-value)" value="-1.4050194646462244"/>
    <att type="integer" name="GROUP_ID" value="8"/>
    <att type="string" name="Hits" value="BIRC5|BCL6|HMOX1|CXCL8|VCAM1"/>
    <att type="real" name="Enrichment" value="14.02962962962963"/>
    <att type="real" name="Z-score" value="7.805124276454057"/>
    <att type="integer" name="#GeneInGOAndHitList" value="5"/>
    <att type="integer" name="#GeneInGO" value="108"/>
    <att type="integer" name="#GeneInHitList" value="100"/>
    <att type="integer" name="#TotalGeneInLibrary" value="30304"/>
    <att type="real" name="%InGO" value="5.0"/>
    <att type="real" name="STDV %InGO" value="2.1794494717703365"/>
    <att type="real" name="BestLogPInGroup" value="-4.521040878746706"/>
    <att type="real" name="BestEnrichmentInGroup" value="25.974857142857143"/>
    <att type="integer" name="FirstInGroupByEnrichment" value="1"/>
    <att type="integer" name="FirstInGroupByLogP" value="1"/>
    <att type="string" name="GeneID" value="332|604|3162|3576|7412"/>
    <att type="integer" name="_RANK_" value="1"/>
    <att type="string" name="_PATTERN_" value="M1"/>
    <att type="string" name="CLUSTER_LABEL" value="Interleukin-4 and Interleukin-13 signaling"/>
    <att type="integer" name="#COUNT_001" value="5"/>
    <att type="integer" name="_MEMBER_MyList" value="1"/>
    <att type="real" name="_LogP_MyList" value="-4.521040878746706"/>
    <att type="string" name="Gene" value="R-HSA-6785807"/>
    <att type="integer" name="GiniIndex" value="0"/>
    <att type="integer" name="CategoryID" value="6"/>
    <att type="string" name="PARENT_GO" value=""/>
    <att type="integer" name="EvidenceCutoff" value="0"/>
    <graphics type="CIRCLE" x="247.0612824667014" y="159.39155383494204"/>
  </node>
  <node label="R-HSA-453279" id="111">
    <att type="string" name="canonicalName" value="R-HSA-453279"/>
    <att type="string" name="Description" value="Mitotic G1 phase and G1/S transition"/>
    <att type="string" name="Category" value="Reactome Gene Sets"/>
    <att type="real" name="LogP" value="-3.8571913489400314"/>
    <att type="real" name="Log(q-value)" value="-1.123701608931654"/>
    <att type="integer" name="GROUP_ID" value="20"/>
    <att type="string" name="Hits" value="CCND2|CDKN2C|PSMD3|RRM2|TOP2A"/>
    <att type="real" name="Enrichment" value="10.169127516778524"/>
    <att type="real" name="Z-score" value="6.455829655495838"/>
    <att type="integer" name="#GeneInGOAndHitList" value="5"/>
    <att type="integer" name="#GeneInGO" value="149"/>
    <att type="integer" name="#GeneInHitList" value="100"/>
    <att type="integer" name="#TotalGeneInLibrary" value="30304"/>
    <att type="real" name="%InGO" value="5.0"/>
    <att type="real" name="STDV %InGO" value="2.1794494717703365"/>
    <att type="real" name="BestLogPInGroup" value="-3.8571913489400314"/>
    <att type="real" name="BestEnrichmentInGroup" value="10.169127516778524"/>
    <att type="integer" name="FirstInGroupByEnrichment" value="1"/>
    <att type="integer" name="FirstInGroupByLogP" value="1"/>
    <att type="string" name="GeneID" value="894|1031|5709|6241|7153"/>
    <att type="integer" name="_RANK_" value="1"/>
    <att type="string" name="_PATTERN_" value="M1"/>
    <att type="string" name="CLUSTER_LABEL" value="Mitotic G1 phase and G1/S transition"/>
    <att type="integer" name="#COUNT_001" value="5"/>
    <att type="integer" name="_MEMBER_MyList" value="1"/>
    <att type="real" name="_LogP_MyList" value="-3.8571913489400314"/>
    <att type="string" name="Gene" value="R-HSA-453279"/>
    <att type="integer" name="GiniIndex" value="0"/>
    <att type="integer" name="CategoryID" value="6"/>
    <att type="string" name="PARENT_GO" value=""/>
    <att type="integer" name="EvidenceCutoff" value="0"/>
    <graphics type="CIRCLE" x="353.0604648446154" y="320.7487922123338"/>
  </node>
  <node label="R-HSA-9759194" id="112">
    <att type="string" name="canonicalName" value="R-HSA-9759194"/>
    <att type="string" name="Description" value="Nuclear events mediated by NFE2L2"/>
    <att type="string" name="Category" value="Reactome Gene Sets"/>
    <att type="real" name="LogP" value="-3.857884408657439"/>
    <att type="real" name="Log(q-value)" value="-1.123701608931654"/>
    <att type="integer" name="GROUP_ID" value="19"/>
    <att type="string" name="Hits" value="GSTA1|HMOX1|ME1|PSMD3"/>
    <att type="real" name="Enrichment" value="15.343797468354431"/>
    <att type="real" name="Z-score" value="7.345225232319315"/>
    <att type="integer" name="#GeneInGOAndHitList" value="4"/>
    <att type="integer" name="#GeneInGO" value="79"/>
    <att type="integer" name="#GeneInHitList" value="100"/>
    <att type="integer" name="#TotalGeneInLibrary" value="30304"/>
    <att type="real" name="%InGO" value="4.0"/>
    <att type="real" name="STDV %InGO" value="1.9595917942265424"/>
    <att type="real" name="BestLogPInGroup" value="-3.857884408657439"/>
    <att type="real" name="BestEnrichmentInGroup" value="15.343797468354431"/>
    <att type="integer" name="FirstInGroupByEnrichment" value="1"/>
    <att type="integer" name="FirstInGroupByLogP" value="1"/>
    <att type="string" name="GeneID" value="2938|3162|4199|5709"/>
    <att type="integer" name="_RANK_" value="1"/>
    <att type="string" name="_PATTERN_" value="M1"/>
    <att type="string" name="CLUSTER_LABEL" value="Nuclear events mediated by NFE2L2"/>
    <att type="integer" name="#COUNT_001" value="4"/>
    <att type="integer" name="_MEMBER_MyList" value="1"/>
    <att type="real" name="_LogP_MyList" value="-3.857884408657439"/>
    <att type="string" name="Gene" value="R-HSA-9759194"/>
    <att type="integer" name="GiniIndex" value="0"/>
    <att type="integer" name="CategoryID" value="6"/>
    <att type="string" name="PARENT_GO" value=""/>
    <att type="integer" name="EvidenceCutoff" value="0"/>
    <graphics type="CIRCLE" x="263.1264900831799" y="297.0881513773385"/>
  </node>
  <node label="WP2882" id="113">
    <att type="string" name="canonicalName" value="WP2882"/>
    <att type="string" name="Description" value="Nuclear receptors meta-pathway"/>
    <att type="string" name="Category" value="WikiPathways"/>
    <att type="real" name="LogP" value="-7.027044378161357"/>
    <att type="real" name="Log(q-value)" value="-3.1121692273009827"/>
    <att type="integer" name="GROUP_ID" value="1"/>
    <att type="string" name="Hits" value="CYP2A6|GSTA1|GSTM3|HMOX1|ME1|S100P|SCNN1A|ABCC4|PLK2|B3GNT5"/>
    <att type="real" name="Enrichment" value="9.650955414012738"/>
    <att type="real" name="Z-score" value="8.866480167830604"/>
    <att type="integer" name="#GeneInGOAndHitList" value="10"/>
    <att type="integer" name="#GeneInGO" value="314"/>
    <att type="integer" name="#GeneInHitList" value="100"/>
    <att type="integer" name="#TotalGeneInLibrary" value="30304"/>
    <att type="real" name="%InGO" value="10.0"/>
    <att type="real" name="STDV %InGO" value="3.0000000000000004"/>
    <att type="real" name="BestLogPInGroup" value="-7.027044378161357"/>
    <att type="real" name="BestEnrichmentInGroup" value="20.756164383561643"/>
    <att type="integer" name="FirstInGroupByEnrichment" value="1"/>
    <att type="integer" name="FirstInGroupByLogP" value="1"/>
    <att type="string" name="GeneID" value="1548|2938|2947|3162|4199|6286|6337|10257|10769|84002"/>
    <att type="integer" name="_RANK_" value="1"/>
    <att type="string" name="_PATTERN_" value="M1"/>
    <att type="string" name="CLUSTER_LABEL" value="Nuclear receptors meta-pathway"/>
    <att type="integer" name="#COUNT_001" value="10"/>
    <att type="integer" name="_MEMBER_MyList" value="1"/>
    <att type="real" name="_LogP_MyList" value="-7.027044378161357"/>
    <att type="string" name="Gene" value="WP2882"/>
    <att type="integer" name="GiniIndex" value="0"/>
    <att type="integer" name="CategoryID" value="27"/>
    <att type="string" name="PARENT_GO" value=""/>
    <att type="integer" name="EvidenceCutoff" value="0"/>
    <graphics type="CIRCLE" x="204.76831171703256" y="297.92592212694893"/>
  </node>
  <node label="WP5094" id="114">
    <att type="string" name="canonicalName" value="WP5094"/>
    <att type="string" name="Description" value="Orexin receptor pathway"/>
    <att type="string" name="Category" value="WikiPathways"/>
    <att type="real" name="LogP" value="-4.250897678839496"/>
    <att type="real" name="Log(q-value)" value="-1.2736319642859222"/>
    <att type="integer" name="GROUP_ID" value="14"/>
    <att type="string" name="Hits" value="FOSB|NR4A1|TNC|CXCL8|RRM2|VCAM1"/>
    <att type="real" name="Enrichment" value="9.045970149253732"/>
    <att type="real" name="Z-score" value="6.585399684443973"/>
    <att type="integer" name="#GeneInGOAndHitList" value="6"/>
    <att type="integer" name="#GeneInGO" value="201"/>
    <att type="integer" name="#GeneInHitList" value="100"/>
    <att type="integer" name="#TotalGeneInLibrary" value="30304"/>
    <att type="real" name="%InGO" value="6.0"/>
    <att type="real" name="STDV %InGO" value="2.3748684174075834"/>
    <att type="real" name="BestLogPInGroup" value="-4.250897678839496"/>
    <att type="real" name="BestEnrichmentInGroup" value="24.570810810810812"/>
    <att type="integer" name="FirstInGroupByEnrichment" value="1"/>
    <att type="integer" name="FirstInGroupByLogP" value="1"/>
    <att type="string" name="GeneID" value="2354|3164|3371|3576|6241|7412"/>
    <att type="integer" name="_RANK_" value="1"/>
    <att type="string" name="_PATTERN_" value="M1"/>
    <att type="string" name="CLUSTER_LABEL" value="Orexin receptor pathway"/>
    <att type="integer" name="#COUNT_001" value="6"/>
    <att type="integer" name="_MEMBER_MyList" value="1"/>
    <att type="real" name="_LogP_MyList" value="-4.250897678839496"/>
    <att type="string" name="Gene" value="WP5094"/>
    <att type="integer" name="GiniIndex" value="0"/>
    <att type="integer" name="CategoryID" value="27"/>
    <att type="string" name="PARENT_GO" value=""/>
    <att type="integer" name="EvidenceCutoff" value="0"/>
    <graphics type="CIRCLE" x="243.08041637461292" y="196.3622539311083"/>
  </node>
  <node label="hsa05200" id="115">
    <att type="string" name="canonicalName" value="hsa05200"/>
    <att type="string" name="Description" value="Pathways in cancer"/>
    <att type="string" name="Category" value="KEGG Pathway"/>
    <att type="real" name="LogP" value="-5.824415789989977"/>
    <att type="real" name="Log(q-value)" value="-2.256096704894865"/>
    <att type="integer" name="GROUP_ID" value="4"/>
    <att type="string" name="Hits" value="AGT|BIRC5|CCND2|FGFR3|GSTA1|GSTM3|HMOX1|CXCL8|LAMC2|PLCB4|PRKACB"/>
    <att type="real" name="Enrichment" value="6.277664783427495"/>
    <att type="real" name="Z-score" value="7.059734133560232"/>
    <att type="integer" name="#GeneInGOAndHitList" value="11"/>
    <att type="integer" name="#GeneInGO" value="531"/>
    <att type="integer" name="#GeneInHitList" value="100"/>
    <att type="integer" name="#TotalGeneInLibrary" value="30304"/>
    <att type="real" name="%InGO" value="11.0"/>
    <att type="real" name="STDV %InGO" value="3.1288975694324033"/>
    <att type="real" name="BestLogPInGroup" value="-5.824415789989977"/>
    <att type="real" name="BestEnrichmentInGroup" value="6.993230769230769"/>
    <att type="integer" name="FirstInGroupByEnrichment" value="1"/>
    <att type="integer" name="FirstInGroupByLogP" value="1"/>
    <att type="string" name="GeneID" value="183|332|894|2261|2938|2947|3162|3576|3918|5332|5567"/>
    <att type="integer" name="_RANK_" value="1"/>
    <att type="string" name="_PATTERN_" value="M1"/>
    <att type="string" name="CLUSTER_LABEL" value="Pathways in cancer"/>
    <att type="integer" name="#COUNT_001" value="11"/>
    <att type="integer" name="_MEMBER_MyList" value="1"/>
    <att type="real" name="_LogP_MyList" value="-5.824415789989977"/>
    <att type="string" name="Gene" value="hsa05200"/>
    <att type="integer" name="GiniIndex" value="0"/>
    <att type="integer" name="CategoryID" value="24"/>
    <att type="string" name="PARENT_GO" value=""/>
    <att type="integer" name="EvidenceCutoff" value="0"/>
    <graphics type="CIRCLE" x="431.8823939817915" y="201.19606397850578"/>
  </node>
  <node label="hsa05202" id="116">
    <att type="string" name="canonicalName" value="hsa05202"/>
    <att type="string" name="Description" value="Transcriptional misregulation in cancer"/>
    <att type="string" name="Category" value="KEGG Pathway"/>
    <att type="real" name="LogP" value="-4.348900536833888"/>
    <att type="real" name="Log(q-value)" value="-1.2921440685736336"/>
    <att type="integer" name="GROUP_ID" value="9"/>
    <att type="string" name="Hits" value="BCL6|CCND2|CDKN2C|CXCL8|PLAT|PROM1"/>
    <att type="real" name="Enrichment" value="9.420932642487047"/>
    <att type="real" name="Z-score" value="6.752845923020658"/>
    <att type="integer" name="#GeneInGOAndHitList" value="6"/>
    <att type="integer" name="#GeneInGO" value="193"/>
    <att type="integer" name="#GeneInHitList" value="100"/>
    <att type="integer" name="#TotalGeneInLibrary" value="30304"/>
    <att type="real" name="%InGO" value="6.0"/>
    <att type="real" name="STDV %InGO" value="2.3748684174075834"/>
    <att type="real" name="BestLogPInGroup" value="-4.348900536833888"/>
    <att type="real" name="BestEnrichmentInGroup" value="9.420932642487047"/>
    <att type="integer" name="FirstInGroupByEnrichment" value="1"/>
    <att type="integer" name="FirstInGroupByLogP" value="1"/>
    <att type="string" name="GeneID" value="604|894|1031|3576|5327|8842"/>
    <att type="integer" name="_RANK_" value="1"/>
    <att type="string" name="_PATTERN_" value="M1"/>
    <att type="string" name="CLUSTER_LABEL" value="Transcriptional misregulation in cancer"/>
    <att type="integer" name="#COUNT_001" value="6"/>
    <att type="integer" name="_MEMBER_MyList" value="1"/>
    <att type="real" name="_LogP_MyList" value="-4.348900536833888"/>
    <att type="string" name="Gene" value="hsa05202"/>
    <att type="integer" name="GiniIndex" value="0"/>
    <att type="integer" name="CategoryID" value="24"/>
    <att type="string" name="PARENT_GO" value=""/>
    <att type="integer" name="EvidenceCutoff" value="0"/>
    <graphics type="CIRCLE" x="170.2075038951715" y="266.5585131088852"/>
  </node>
  <node label="GO:0042445" id="117">
    <att type="string" name="canonicalName" value="GO:0042445"/>
    <att type="string" name="Description" value="hormone metabolic process"/>
    <att type="string" name="Category" value="GO Biological Processes"/>
    <att type="real" name="LogP" value="-4.1918174385824765"/>
    <att type="real" name="Log(q-value)" value="-1.2736319642859222"/>
    <att type="integer" name="GROUP_ID" value="15"/>
    <att type="string" name="Hits" value="CTSB|FDX1|RBP1|PAPSS2|STARD3|SLC30A8"/>
    <att type="real" name="Enrichment" value="8.826407766990291"/>
    <att type="real" name="Z-score" value="6.485416092917926"/>
    <att type="integer" name="#GeneInGOAndHitList" value="6"/>
    <att type="integer" name="#GeneInGO" value="206"/>
    <att type="integer" name="#GeneInHitList" value="100"/>
    <att type="integer" name="#TotalGeneInLibrary" value="30304"/>
    <att type="real" name="%InGO" value="6.0"/>
    <att type="real" name="STDV %InGO" value="2.3748684174075834"/>
    <att type="real" name="BestLogPInGroup" value="-4.1918174385824765"/>
    <att type="real" name="BestEnrichmentInGroup" value="8.826407766990291"/>
    <att type="integer" name="FirstInGroupByEnrichment" value="1"/>
    <att type="integer" name="FirstInGroupByLogP" value="1"/>
    <att type="string" name="GeneID" value="1508|2230|5947|9060|10948|169026"/>
    <att type="integer" name="_RANK_" value="1"/>
    <att type="string" name="_PATTERN_" value="M1"/>
    <att type="string" name="CLUSTER_LABEL" value="hormone metabolic process"/>
    <att type="integer" name="#COUNT_001" value="6"/>
    <att type="integer" name="_MEMBER_MyList" value="1"/>
    <att type="real" name="_LogP_MyList" value="-4.1918174385824765"/>
    <att type="string" name="Gene" value="GO:0042445"/>
    <att type="integer" name="GiniIndex" value="0"/>
    <att type="integer" name="CategoryID" value="19"/>
    <att type="string" name="PARENT_GO" value="19_GO:0008152 metabolic process"/>
    <att type="integer" name="EvidenceCutoff" value="0"/>
    <graphics type="CIRCLE" x="182.11394315690475" y="424.0883102205276"/>
  </node>
  <node label="GO:0006656" id="118">
    <att type="string" name="canonicalName" value="GO:0006656"/>
    <att type="string" name="Description" value="phosphatidylcholine biosynthetic process"/>
    <att type="string" name="Category" value="GO Biological Processes"/>
    <att type="real" name="LogP" value="-4.118802265200203"/>
    <att type="real" name="Log(q-value)" value="-1.2723483164499605"/>
    <att type="integer" name="GROUP_ID" value="17"/>
    <att type="string" name="Hits" value="CHKA|LPCAT3|CHPT1"/>
    <att type="real" name="Enrichment" value="36.3648"/>
    <att type="real" name="Z-score" value="10.17843549802925"/>
    <att type="integer" name="#GeneInGOAndHitList" value="3"/>
    <att type="integer" name="#GeneInGO" value="25"/>
    <att type="integer" name="#GeneInHitList" value="100"/>
    <att type="integer" name="#TotalGeneInLibrary" value="30304"/>
    <att type="real" name="%InGO" value="3.0"/>
    <att type="real" name="STDV %InGO" value="1.7058722109231979"/>
    <att type="real" name="BestLogPInGroup" value="-4.118802265200203"/>
    <att type="real" name="BestEnrichmentInGroup" value="36.3648"/>
    <att type="integer" name="FirstInGroupByEnrichment" value="1"/>
    <att type="integer" name="FirstInGroupByLogP" value="1"/>
    <att type="string" name="GeneID" value="1119|10162|56994"/>
    <att type="integer" name="_RANK_" value="1"/>
    <att type="string" name="_PATTERN_" value="M1"/>
    <att type="string" name="CLUSTER_LABEL" value="phosphatidylcholine biosynthetic process"/>
    <att type="integer" name="#COUNT_001" value="3"/>
    <att type="integer" name="_MEMBER_MyList" value="1"/>
    <att type="real" name="_LogP_MyList" value="-4.118802265200203"/>
    <att type="string" name="Gene" value="GO:0006656"/>
    <att type="integer" name="GiniIndex" value="0"/>
    <att type="integer" name="CategoryID" value="19"/>
    <att type="string" name="PARENT_GO" value="19_GO:0008152 metabolic process"/>
    <att type="integer" name="EvidenceCutoff" value="0"/>
    <graphics type="CIRCLE" x="361.74463499895234" y="401.6345793693813"/>
  </node>
  <node label="GO:0040008" id="119">
    <att type="string" name="canonicalName" value="GO:0040008"/>
    <att type="string" name="Description" value="regulation of growth"/>
    <att type="string" name="Category" value="GO Biological Processes"/>
    <att type="real" name="LogP" value="-6.900041718287149"/>
    <att type="real" name="Log(q-value)" value="-3.1121692273009827"/>
    <att type="integer" name="GROUP_ID" value="2"/>
    <att type="string" name="Hits" value="AGT|BCL6|CDKN2C|FGFR3|GJA1|TNC|MT1X|S100A8|S100A9|SYT1|SOCS2|SEMA3C|CHPT1"/>
    <att type="real" name="Enrichment" value="6.395324675324675"/>
    <att type="real" name="Z-score" value="7.784452123233134"/>
    <att type="integer" name="#GeneInGOAndHitList" value="13"/>
    <att type="integer" name="#GeneInGO" value="616"/>
    <att type="integer" name="#GeneInHitList" value="100"/>
    <att type="integer" name="#TotalGeneInLibrary" value="30304"/>
    <att type="real" name="%InGO" value="13.0"/>
    <att type="real" name="STDV %InGO" value="3.363034344160047"/>
    <att type="real" name="BestLogPInGroup" value="-6.900041718287149"/>
    <att type="real" name="BestEnrichmentInGroup" value="8.588178137651823"/>
    <att type="integer" name="FirstInGroupByEnrichment" value="1"/>
    <att type="integer" name="FirstInGroupByLogP" value="1"/>
    <att type="string" name="GeneID" value="183|604|1031|2261|2697|3371|4501|6279|6280|6857|8835|10512|56994"/>
    <att type="integer" name="_RANK_" value="1"/>
    <att type="string" name="_PATTERN_" value="M1"/>
    <att type="string" name="CLUSTER_LABEL" value="regulation of growth"/>
    <att type="integer" name="#COUNT_001" value="13"/>
    <att type="integer" name="_MEMBER_MyList" value="1"/>
    <att type="real" name="_LogP_MyList" value="-6.900041718287149"/>
    <att type="string" name="Gene" value="GO:0040008"/>
    <att type="integer" name="GiniIndex" value="0"/>
    <att type="integer" name="CategoryID" value="19"/>
    <att type="string" name="PARENT_GO" value="19_GO:0040007 growth"/>
    <att type="integer" name="EvidenceCutoff" value="0"/>
    <graphics type="CIRCLE" x="335.7983666004017" y="250.84889463157583"/>
  </node>
  <node label="GO:0097006" id="120">
    <att type="string" name="canonicalName" value="GO:0097006"/>
    <att type="string" name="Description" value="regulation of plasma lipoprotein particle levels"/>
    <att type="string" name="Category" value="GO Biological Processes"/>
    <att type="real" name="LogP" value="-4.3257728196719"/>
    <att type="real" name="Log(q-value)" value="-1.2921440685736336"/>
    <att type="integer" name="GROUP_ID" value="11"/>
    <att type="string" name="Hits" value="AGT|HMOX1|PRKACB|LPCAT3"/>
    <att type="real" name="Enrichment" value="20.20266666666667"/>
    <att type="real" name="Z-score" value="8.566987550869172"/>
    <att type="integer" name="#GeneInGOAndHitList" value="4"/>
    <att type="integer" name="#GeneInGO" value="60"/>
    <att type="integer" name="#GeneInHitList" value="100"/>
    <att type="integer" name="#TotalGeneInLibrary" value="30304"/>
    <att type="real" name="%InGO" value="4.0"/>
    <att type="real" name="STDV %InGO" value="1.9595917942265424"/>
    <att type="real" name="BestLogPInGroup" value="-4.3257728196719"/>
    <att type="real" name="BestEnrichmentInGroup" value="20.20266666666667"/>
    <att type="integer" name="FirstInGroupByEnrichment" value="1"/>
    <att type="integer" name="FirstInGroupByLogP" value="1"/>
    <att type="string" name="GeneID" value="183|3162|5567|10162"/>
    <att type="integer" name="_RANK_" value="1"/>
    <att type="string" name="_PATTERN_" value="M1"/>
    <att type="string" name="CLUSTER_LABEL" value="regulation of plasma lipoprotein particle levels"/>
    <att type="integer" name="#COUNT_001" value="4"/>
    <att type="integer" name="_MEMBER_MyList" value="1"/>
    <att type="real" name="_LogP_MyList" value="-4.3257728196719"/>
    <att type="string" name="Gene" value="GO:0097006"/>
    <att type="integer" name="GiniIndex" value="0"/>
    <att type="integer" name="CategoryID" value="19"/>
    <att type="string" name="PARENT_GO" value="19_GO:0050789 regulation of biological process"/>
    <att type="integer" name="EvidenceCutoff" value="0"/>
    <graphics type="CIRCLE" x="314.138653093492" y="258.48940176900044"/>
  </node>
  <node label="GO:0071900" id="121">
    <att type="string" name="canonicalName" value="GO:0071900"/>
    <att type="string" name="Description" value="regulation of protein serine/threonine kinase activity"/>
    <att type="string" name="Category" value="GO Biological Processes"/>
    <att type="real" name="LogP" value="-4.33821107618413"/>
    <att type="real" name="Log(q-value)" value="-1.2921440685736336"/>
    <att type="integer" name="GROUP_ID" value="10"/>
    <att type="string" name="Hits" value="AGT|CCND2|CDKN2C|LTF|PRKAR2B|TRIB2|CDK12"/>
    <att type="real" name="Enrichment" value="7.443087719298246"/>
    <att type="real" name="Z-score" value="6.288237639113313"/>
    <att type="integer" name="#GeneInGOAndHitList" value="7"/>
    <att type="integer" name="#GeneInGO" value="285"/>
    <att type="integer" name="#GeneInHitList" value="100"/>
    <att type="integer" name="#TotalGeneInLibrary" value="30304"/>
    <att type="real" name="%InGO" value="7.0"/>
    <att type="real" name="STDV %InGO" value="2.551470164434615"/>
    <att type="real" name="BestLogPInGroup" value="-4.33821107618413"/>
    <att type="real" name="BestEnrichmentInGroup" value="7.443087719298246"/>
    <att type="integer" name="FirstInGroupByEnrichment" value="1"/>
    <att type="integer" name="FirstInGroupByLogP" value="1"/>
    <att type="string" name="GeneID" value="183|894|1031|4057|5577|28951|51755"/>
    <att type="integer" name="_RANK_" value="1"/>
    <att type="string" name="_PATTERN_" value="M1"/>
    <att type="string" name="CLUSTER_LABEL" value="regulation of protein serine/threonine kinase activity"/>
    <att type="integer" name="#COUNT_001" value="7"/>
    <att type="integer" name="_MEMBER_MyList" value="1"/>
    <att type="real" name="_LogP_MyList" value="-4.33821107618413"/>
    <att type="string" name="Gene" value="GO:0071900"/>
    <att type="integer" name="GiniIndex" value="0"/>
    <att type="integer" name="CategoryID" value="19"/>
    <att type="string" name="PARENT_GO" value="19_GO:0008152 metabolic process"/>
    <att type="integer" name="EvidenceCutoff" value="0"/>
    <graphics type="CIRCLE" x="446.2840420142998" y="448.6622175555642"/>
  </node>
  <node label="GO:0009725" id="122">
    <att type="string" name="canonicalName" value="GO:0009725"/>
    <att type="string" name="Description" value="response to hormone"/>
    <att type="string" name="Category" value="GO Biological Processes"/>
    <att type="real" name="LogP" value="-4.296191723230183"/>
    <att type="real" name="Log(q-value)" value="-1.2921440685736336"/>
    <att type="integer" name="GROUP_ID" value="13"/>
    <att type="string" name="Hits" value="AGT|CTSB|FOSB|GSTM3|NR4A1|TNC|KRT19|ME1|SCNN1A|TAT|SOCS2"/>
    <att type="real" name="Enrichment" value="4.306770025839794"/>
    <att type="real" name="Z-score" value="5.362327458479242"/>
    <att type="integer" name="#GeneInGOAndHitList" value="11"/>
    <att type="integer" name="#GeneInGO" value="774"/>
    <att type="integer" name="#GeneInHitList" value="100"/>
    <att type="integer" name="#TotalGeneInLibrary" value="30304"/>
    <att type="real" name="%InGO" value="11.0"/>
    <att type="real" name="STDV %InGO" value="3.1288975694324033"/>
    <att type="real" name="BestLogPInGroup" value="-4.296191723230183"/>
    <att type="real" name="BestEnrichmentInGroup" value="5.846430868167203"/>
    <att type="integer" name="FirstInGroupByEnrichment" value="1"/>
    <att type="integer" name="FirstInGroupByLogP" value="1"/>
    <att type="string" name="GeneID" value="183|1508|2354|2947|3164|3371|3880|4199|6337|6898|8835"/>
    <att type="integer" name="_RANK_" value="1"/>
    <att type="string" name="_PATTERN_" value="M1"/>
    <att type="string" name="CLUSTER_LABEL" value="response to hormone"/>
    <att type="integer" name="#COUNT_001" value="11"/>
    <att type="integer" name="_MEMBER_MyList" value="1"/>
    <att type="real" name="_LogP_MyList" value="-4.296191723230183"/>
    <att type="string" name="Gene" value="GO:0009725"/>
    <att type="integer" name="GiniIndex" value="0"/>
    <att type="integer" name="CategoryID" value="19"/>
    <att type="string" name="PARENT_GO" value="19_GO:0050896 response to stimulus"/>
    <att type="integer" name="EvidenceCutoff" value="0"/>
    <graphics type="CIRCLE" x="288.4671047209167" y="205.8005225441822"/>
  </node>
  <node label="GO:0010038" id="123">
    <att type="string" name="canonicalName" value="GO:0010038"/>
    <att type="string" name="Description" value="response to metal ion"/>
    <att type="string" name="Category" value="GO Biological Processes"/>
    <att type="real" name="LogP" value="-5.513319596458385"/>
    <att type="real" name="Log(q-value)" value="-2.0119473009938864"/>
    <att type="integer" name="GROUP_ID" value="5"/>
    <att type="string" name="Hits" value="AOC1|FOSB|HMOX1|MT1X|S100A8|SYT1|TAT|VCAM1|SLC30A8"/>
    <att type="real" name="Enrichment" value="7.597103064066851"/>
    <att type="real" name="Z-score" value="7.235172944469391"/>
    <att type="integer" name="#GeneInGOAndHitList" value="9"/>
    <att type="integer" name="#GeneInGO" value="359"/>
    <att type="integer" name="#GeneInHitList" value="100"/>
    <att type="integer" name="#TotalGeneInLibrary" value="30304"/>
    <att type="real" name="%InGO" value="9.0"/>
    <att type="real" name="STDV %InGO" value="2.861817604250837"/>
    <att type="real" name="BestLogPInGroup" value="-5.513319596458385"/>
    <att type="real" name="BestEnrichmentInGroup" value="15.152"/>
    <att type="integer" name="FirstInGroupByEnrichment" value="1"/>
    <att type="integer" name="FirstInGroupByLogP" value="1"/>
    <att type="string" name="GeneID" value="26|2354|3162|4501|6279|6857|6898|7412|169026"/>
    <att type="integer" name="_RANK_" value="1"/>
    <att type="string" name="_PATTERN_" value="M1"/>
    <att type="string" name="CLUSTER_LABEL" value="response to metal ion"/>
    <att type="integer" name="#COUNT_001" value="9"/>
    <att type="integer" name="_MEMBER_MyList" value="1"/>
    <att type="real" name="_LogP_MyList" value="-5.513319596458385"/>
    <att type="string" name="Gene" value="GO:0010038"/>
    <att type="integer" name="GiniIndex" value="0"/>
    <att type="integer" name="CategoryID" value="19"/>
    <att type="string" name="PARENT_GO" value="19_GO:0050896 response to stimulus"/>
    <att type="integer" name="EvidenceCutoff" value="0"/>
    <graphics type="CIRCLE" x="435.79880225880703" y="194.8445149566703"/>
  </node>
  <node label="GO:0032119" id="124">
    <att type="string" name="canonicalName" value="GO:0032119"/>
    <att type="string" name="Description" value="sequestering of zinc ion"/>
    <att type="string" name="Category" value="GO Biological Processes"/>
    <att type="real" name="LogP" value="-6.856579571451776"/>
    <att type="real" name="Log(q-value)" value="-3.1121692273009827"/>
    <att type="integer" name="GROUP_ID" value="3"/>
    <att type="string" name="Hits" value="S100A8|S100A9|SLC30A8"/>
    <att type="real" name="Enrichment" value="227.28"/>
    <att type="real" name="Z-score" value="26.041466268446815"/>
    <att type="integer" name="#GeneInGOAndHitList" value="3"/>
    <att type="integer" name="#GeneInGO" value="4"/>
    <att type="integer" name="#GeneInHitList" value="100"/>
    <att type="integer" name="#TotalGeneInLibrary" value="30304"/>
    <att type="real" name="%InGO" value="3.0"/>
    <att type="real" name="STDV %InGO" value="1.7058722109231979"/>
    <att type="real" name="BestLogPInGroup" value="-6.856579571451776"/>
    <att type="real" name="BestEnrichmentInGroup" value="227.28"/>
    <att type="integer" name="FirstInGroupByEnrichment" value="1"/>
    <att type="integer" name="FirstInGroupByLogP" value="1"/>
    <att type="string" name="GeneID" value="6279|6280|169026"/>
    <att type="integer" name="_RANK_" value="1"/>
    <att type="string" name="_PATTERN_" value="M1"/>
    <att type="string" name="CLUSTER_LABEL" value="sequestering of zinc ion"/>
    <att type="integer" name="#COUNT_001" value="3"/>
    <att type="integer" name="_MEMBER_MyList" value="1"/>
    <att type="real" name="_LogP_MyList" value="-6.856579571451776"/>
    <att type="string" name="Gene" value="GO:0032119"/>
    <att type="integer" name="GiniIndex" value="0"/>
    <att type="integer" name="CategoryID" value="19"/>
    <att type="string" name="PARENT_GO" value="19_GO:0042592 homeostatic process"/>
    <att type="integer" name="EvidenceCutoff" value="0"/>
    <graphics type="CIRCLE" x="442.5217047623302" y="193.87464820447042"/>
  </node>
  <edge label="WP2882 (pp) WP2884" source="113" target="2">
    <att type="string" name="canonicalName" value="WP2882 (pp) WP2884"/>
    <att type="string" name="interaction" value="pp"/>
    <att type="real" name="SCORE" value="0.7264150943414939"/>
  </edge>
  <edge label="WP2880 (pp) WP2882" source="109" target="113">
    <att type="string" name="canonicalName" value="WP2880 (pp) WP2882"/>
    <att type="string" name="interaction" value="pp"/>
    <att type="real" name="SCORE" value="0.54130052724428"/>
  </edge>
  <edge label="WP2882 (pp) hsa05418" source="113" target="3">
    <att type="string" name="canonicalName" value="WP2882 (pp) hsa05418"/>
    <att type="string" name="interaction" value="pp"/>
    <att type="real" name="SCORE" value="0.35020746888435944"/>
  </edge>
  <edge label="R-HSA-9759194 (pp) WP2882" source="112" target="113">
    <att type="string" name="canonicalName" value="R-HSA-9759194 (pp) WP2882"/>
    <att type="string" name="interaction" value="pp"/>
    <att type="real" name="SCORE" value="0.38840070299237334"/>
  </edge>
  <edge label="WP2882 (pp) hsa00983" source="113" target="4">
    <att type="string" name="canonicalName" value="WP2882 (pp) hsa00983"/>
    <att type="string" name="interaction" value="pp"/>
    <att type="real" name="SCORE" value="0.38840070299237334"/>
  </edge>
  <edge label="R-HSA-9755511 (pp) WP2882" source="93" target="113">
    <att type="string" name="canonicalName" value="R-HSA-9755511 (pp) WP2882"/>
    <att type="string" name="interaction" value="pp"/>
    <att type="real" name="SCORE" value="0.38840070299237334"/>
  </edge>
  <edge label="GO:0006805 (pp) WP2882" source="7" target="113">
    <att type="string" name="canonicalName" value="GO:0006805 (pp) WP2882"/>
    <att type="string" name="interaction" value="pp"/>
    <att type="real" name="SCORE" value="0.54130052724428"/>
  </edge>
  <edge label="R-HSA-9711123 (pp) WP2882" source="94" target="113">
    <att type="string" name="canonicalName" value="R-HSA-9711123 (pp) WP2882"/>
    <att type="string" name="interaction" value="pp"/>
    <att type="real" name="SCORE" value="0.38840070299237334"/>
  </edge>
  <edge label="GO:0001558 (pp) GO:0040008" source="10" target="119">
    <att type="string" name="canonicalName" value="GO:0001558 (pp) GO:0040008"/>
    <att type="string" name="interaction" value="pp"/>
    <att type="real" name="SCORE" value="0.9034406215320977"/>
  </edge>
  <edge label="GO:0006882 (pp) GO:0040008" source="17" target="119">
    <att type="string" name="canonicalName" value="GO:0006882 (pp) GO:0040008"/>
    <att type="string" name="interaction" value="pp"/>
    <att type="real" name="SCORE" value="0.30400000000440347"/>
  </edge>
  <edge label="GO:0040008 (pp) GO:0045926" source="119" target="11">
    <att type="string" name="canonicalName" value="GO:0040008 (pp) GO:0045926"/>
    <att type="string" name="interaction" value="pp"/>
    <att type="real" name="SCORE" value="0.6649550706052086"/>
  </edge>
  <edge label="GO:0040008 (pp) GO:0050727" source="119" target="21">
    <att type="string" name="canonicalName" value="GO:0040008 (pp) GO:0050727"/>
    <att type="string" name="interaction" value="pp"/>
    <att type="real" name="SCORE" value="0.4088943792496249"/>
  </edge>
  <edge label="GO:0040008 (pp) WP5055" source="119" target="70">
    <att type="string" name="canonicalName" value="GO:0040008 (pp) WP5055"/>
    <att type="string" name="interaction" value="pp"/>
    <att type="real" name="SCORE" value="0.30400000000440347"/>
  </edge>
  <edge label="GO:0030308 (pp) GO:0040008" source="12" target="119">
    <att type="string" name="canonicalName" value="GO:0030308 (pp) GO:0040008"/>
    <att type="string" name="interaction" value="pp"/>
    <att type="real" name="SCORE" value="0.4305454545490574"/>
  </edge>
  <edge label="GO:0040008 (pp) GO:0048771" source="119" target="13">
    <att type="string" name="canonicalName" value="GO:0040008 (pp) GO:0048771"/>
    <att type="string" name="interaction" value="pp"/>
    <att type="real" name="SCORE" value="0.33789954338337896"/>
  </edge>
  <edge label="GO:0040008 (pp) GO:0048640" source="119" target="14">
    <att type="string" name="canonicalName" value="GO:0040008 (pp) GO:0048640"/>
    <att type="string" name="interaction" value="pp"/>
    <att type="real" name="SCORE" value="0.33789954338337896"/>
  </edge>
  <edge label="GO:0001558 (pp) GO:0045926" source="10" target="11">
    <att type="string" name="canonicalName" value="GO:0001558 (pp) GO:0045926"/>
    <att type="string" name="interaction" value="pp"/>
    <att type="real" name="SCORE" value="0.5070821529775414"/>
  </edge>
  <edge label="GO:0001558 (pp) GO:0050727" source="10" target="21">
    <att type="string" name="canonicalName" value="GO:0001558 (pp) GO:0050727"/>
    <att type="string" name="interaction" value="pp"/>
    <att type="real" name="SCORE" value="0.46987136086974435"/>
  </edge>
  <edge label="GO:0001558 (pp) GO:0051092" source="10" target="23">
    <att type="string" name="canonicalName" value="GO:0001558 (pp) GO:0051092"/>
    <att type="string" name="interaction" value="pp"/>
    <att type="real" name="SCORE" value="0.3213728549188022"/>
  </edge>
  <edge label="GO:0001558 (pp) GO:0030308" source="10" target="12">
    <att type="string" name="canonicalName" value="GO:0001558 (pp) GO:0030308"/>
    <att type="string" name="interaction" value="pp"/>
    <att type="real" name="SCORE" value="0.4995891536601098"/>
  </edge>
  <edge label="GO:0001558 (pp) GO:0048771" source="10" target="13">
    <att type="string" name="canonicalName" value="GO:0001558 (pp) GO:0048771"/>
    <att type="string" name="interaction" value="pp"/>
    <att type="real" name="SCORE" value="0.39583333333789594"/>
  </edge>
  <edge label="GO:0032119 (pp) R-HSA-6799990" source="124" target="15">
    <att type="string" name="canonicalName" value="GO:0032119 (pp) R-HSA-6799990"/>
    <att type="string" name="interaction" value="pp"/>
    <att type="real" name="SCORE" value="0.654761904767864"/>
  </edge>
  <edge label="GO:0002544 (pp) GO:0032119" source="16" target="124">
    <att type="string" name="canonicalName" value="GO:0002544 (pp) GO:0032119"/>
    <att type="string" name="interaction" value="pp"/>
    <att type="real" name="SCORE" value="0.654761904767864"/>
  </edge>
  <edge label="GO:0006882 (pp) GO:0032119" source="17" target="124">
    <att type="string" name="canonicalName" value="GO:0006882 (pp) GO:0032119"/>
    <att type="string" name="interaction" value="pp"/>
    <att type="real" name="SCORE" value="0.8512820512842628"/>
  </edge>
  <edge label="GO:0032119 (pp) GO:0051238" source="124" target="18">
    <att type="string" name="canonicalName" value="GO:0032119 (pp) GO:0051238"/>
    <att type="string" name="interaction" value="pp"/>
    <att type="real" name="SCORE" value="1.0"/>
  </edge>
  <edge label="GO:0010043 (pp) GO:0032119" source="19" target="124">
    <att type="string" name="canonicalName" value="GO:0010043 (pp) GO:0032119"/>
    <att type="string" name="interaction" value="pp"/>
    <att type="real" name="SCORE" value="0.5538461538527886"/>
  </edge>
  <edge label="GO:0032119 (pp) GO:0060326" source="124" target="20">
    <att type="string" name="canonicalName" value="GO:0032119 (pp) GO:0060326"/>
    <att type="string" name="interaction" value="pp"/>
    <att type="real" name="SCORE" value="0.4176706827377062"/>
  </edge>
  <edge label="GO:0032119 (pp) GO:0050727" source="124" target="21">
    <att type="string" name="canonicalName" value="GO:0032119 (pp) GO:0050727"/>
    <att type="string" name="interaction" value="pp"/>
    <att type="real" name="SCORE" value="0.3300330033067424"/>
  </edge>
  <edge label="GO:0006935 (pp) GO:0032119" source="22" target="124">
    <att type="string" name="canonicalName" value="GO:0006935 (pp) GO:0032119"/>
    <att type="string" name="interaction" value="pp"/>
    <att type="real" name="SCORE" value="0.36956521739792875"/>
  </edge>
  <edge label="GO:0032119 (pp) GO:0051092" source="124" target="23">
    <att type="string" name="canonicalName" value="GO:0032119 (pp) GO:0051092"/>
    <att type="string" name="interaction" value="pp"/>
    <att type="real" name="SCORE" value="0.4774774774843037"/>
  </edge>
  <edge label="GO:0002544 (pp) R-HSA-6799990" source="16" target="15">
    <att type="string" name="canonicalName" value="GO:0002544 (pp) R-HSA-6799990"/>
    <att type="string" name="interaction" value="pp"/>
    <att type="real" name="SCORE" value="0.654761904767864"/>
  </edge>
  <edge label="GO:0006882 (pp) R-HSA-6799990" source="17" target="15">
    <att type="string" name="canonicalName" value="GO:0006882 (pp) R-HSA-6799990"/>
    <att type="string" name="interaction" value="pp"/>
    <att type="real" name="SCORE" value="0.5538461538527886"/>
  </edge>
  <edge label="GO:0051238 (pp) R-HSA-6799990" source="18" target="15">
    <att type="string" name="canonicalName" value="GO:0051238 (pp) R-HSA-6799990"/>
    <att type="string" name="interaction" value="pp"/>
    <att type="real" name="SCORE" value="0.654761904767864"/>
  </edge>
  <edge label="GO:0060326 (pp) R-HSA-6799990" source="20" target="15">
    <att type="string" name="canonicalName" value="GO:0060326 (pp) R-HSA-6799990"/>
    <att type="string" name="interaction" value="pp"/>
    <att type="real" name="SCORE" value="0.4176706827377062"/>
  </edge>
  <edge label="GO:0050727 (pp) R-HSA-6799990" source="21" target="15">
    <att type="string" name="canonicalName" value="GO:0050727 (pp) R-HSA-6799990"/>
    <att type="string" name="interaction" value="pp"/>
    <att type="real" name="SCORE" value="0.3300330033067424"/>
  </edge>
  <edge label="GO:0006935 (pp) R-HSA-6799990" source="22" target="15">
    <att type="string" name="canonicalName" value="GO:0006935 (pp) R-HSA-6799990"/>
    <att type="string" name="interaction" value="pp"/>
    <att type="real" name="SCORE" value="0.36956521739792875"/>
  </edge>
  <edge label="GO:0051092 (pp) R-HSA-6799990" source="23" target="15">
    <att type="string" name="canonicalName" value="GO:0051092 (pp) R-HSA-6799990"/>
    <att type="string" name="interaction" value="pp"/>
    <att type="real" name="SCORE" value="0.7387387387421518"/>
  </edge>
  <edge label="hsa01524 (pp) hsa05200" source="1" target="115">
    <att type="string" name="canonicalName" value="hsa01524 (pp) hsa05200"/>
    <att type="string" name="interaction" value="pp"/>
    <att type="real" name="SCORE" value="0.3213728549188022"/>
  </edge>
  <edge label="R-HSA-6785807 (pp) hsa05200" source="110" target="115">
    <att type="string" name="canonicalName" value="R-HSA-6785807 (pp) hsa05200"/>
    <att type="string" name="interaction" value="pp"/>
    <att type="real" name="SCORE" value="0.3213728549188022"/>
  </edge>
  <edge label="GO:0097006 (pp) hsa05200" source="120" target="115">
    <att type="string" name="canonicalName" value="GO:0097006 (pp) hsa05200"/>
    <att type="string" name="interaction" value="pp"/>
    <att type="real" name="SCORE" value="0.3566146261344269"/>
  </edge>
  <edge label="hsa04927 (pp) hsa05200" source="108" target="115">
    <att type="string" name="canonicalName" value="hsa04927 (pp) hsa05200"/>
    <att type="string" name="interaction" value="pp"/>
    <att type="real" name="SCORE" value="0.3566146261344269"/>
  </edge>
  <edge label="hsa04924 (pp) hsa05200" source="75" target="115">
    <att type="string" name="canonicalName" value="hsa04924 (pp) hsa05200"/>
    <att type="string" name="interaction" value="pp"/>
    <att type="real" name="SCORE" value="0.3566146261344269"/>
  </edge>
  <edge label="hsa05200 (pp) hsa05418" source="115" target="3">
    <att type="string" name="canonicalName" value="hsa05200 (pp) hsa05418"/>
    <att type="string" name="interaction" value="pp"/>
    <att type="real" name="SCORE" value="0.3213728549188022"/>
  </edge>
  <edge label="hsa04934 (pp) hsa05200" source="76" target="115">
    <att type="string" name="canonicalName" value="hsa04934 (pp) hsa05200"/>
    <att type="string" name="interaction" value="pp"/>
    <att type="real" name="SCORE" value="0.3213728549188022"/>
  </edge>
  <edge label="WP4540 (pp) hsa05200" source="77" target="115">
    <att type="string" name="canonicalName" value="WP4540 (pp) hsa05200"/>
    <att type="string" name="interaction" value="pp"/>
    <att type="real" name="SCORE" value="0.3566146261344269"/>
  </edge>
  <edge label="hsa04925 (pp) hsa05200" source="78" target="115">
    <att type="string" name="canonicalName" value="hsa04925 (pp) hsa05200"/>
    <att type="string" name="interaction" value="pp"/>
    <att type="real" name="SCORE" value="0.3566146261344269"/>
  </edge>
  <edge label="hsa05146 (pp) hsa05200" source="79" target="115">
    <att type="string" name="canonicalName" value="hsa05146 (pp) hsa05200"/>
    <att type="string" name="interaction" value="pp"/>
    <att type="real" name="SCORE" value="0.4995891536601098"/>
  </edge>
  <edge label="hsa05200 (pp) hsa05207" source="115" target="6">
    <att type="string" name="canonicalName" value="hsa05200 (pp) hsa05207"/>
    <att type="string" name="interaction" value="pp"/>
    <att type="real" name="SCORE" value="0.45709828393504176"/>
  </edge>
  <edge label="WP4541 (pp) hsa05200" source="81" target="115">
    <att type="string" name="canonicalName" value="WP4541 (pp) hsa05200"/>
    <att type="string" name="interaction" value="pp"/>
    <att type="real" name="SCORE" value="0.3566146261344269"/>
  </edge>
  <edge label="WP5115 (pp) hsa05200" source="40" target="115">
    <att type="string" name="canonicalName" value="WP5115 (pp) hsa05200"/>
    <att type="string" name="interaction" value="pp"/>
    <att type="real" name="SCORE" value="0.3213728549188022"/>
  </edge>
  <edge label="hsa04270 (pp) hsa05200" source="83" target="115">
    <att type="string" name="canonicalName" value="hsa04270 (pp) hsa05200"/>
    <att type="string" name="interaction" value="pp"/>
    <att type="real" name="SCORE" value="0.3566146261344269"/>
  </edge>
  <edge label="GO:0030335 (pp) hsa05200" source="24" target="115">
    <att type="string" name="canonicalName" value="GO:0030335 (pp) hsa05200"/>
    <att type="string" name="interaction" value="pp"/>
    <att type="real" name="SCORE" value="0.3838526912219267"/>
  </edge>
  <edge label="GO:2000147 (pp) hsa05200" source="25" target="115">
    <att type="string" name="canonicalName" value="GO:2000147 (pp) hsa05200"/>
    <att type="string" name="interaction" value="pp"/>
    <att type="real" name="SCORE" value="0.3838526912219267"/>
  </edge>
  <edge label="GO:0040017 (pp) hsa05200" source="26" target="115">
    <att type="string" name="canonicalName" value="GO:0040017 (pp) hsa05200"/>
    <att type="string" name="interaction" value="pp"/>
    <att type="real" name="SCORE" value="0.3838526912219267"/>
  </edge>
  <edge label="GO:0006882 (pp) GO:0010038" source="17" target="123">
    <att type="string" name="canonicalName" value="GO:0006882 (pp) GO:0010038"/>
    <att type="string" name="interaction" value="pp"/>
    <att type="real" name="SCORE" value="0.4249291784749792"/>
  </edge>
  <edge label="GO:0010038 (pp) GO:0010043" source="123" target="19">
    <att type="string" name="canonicalName" value="GO:0010038 (pp) GO:0010043"/>
    <att type="string" name="interaction" value="pp"/>
    <att type="real" name="SCORE" value="0.589235127482128"/>
  </edge>
  <edge label="GO:0010035 (pp) GO:0010038" source="28" target="123">
    <att type="string" name="canonicalName" value="GO:0010035 (pp) GO:0010038"/>
    <att type="string" name="interaction" value="pp"/>
    <att type="real" name="SCORE" value="1.0"/>
  </edge>
  <edge label="GO:0010038 (pp) GO:0071248" source="123" target="29">
    <att type="string" name="canonicalName" value="GO:0010038 (pp) GO:0071248"/>
    <att type="string" name="interaction" value="pp"/>
    <att type="real" name="SCORE" value="0.6914893617045073"/>
  </edge>
  <edge label="GO:0010038 (pp) GO:0071241" source="123" target="30">
    <att type="string" name="canonicalName" value="GO:0010038 (pp) GO:0071241"/>
    <att type="string" name="interaction" value="pp"/>
    <att type="real" name="SCORE" value="0.6914893617045073"/>
  </edge>
  <edge label="WP2884 (pp) hsa01524" source="2" target="1">
    <att type="string" name="canonicalName" value="WP2884 (pp) hsa01524"/>
    <att type="string" name="interaction" value="pp"/>
    <att type="real" name="SCORE" value="0.3210702341202973"/>
  </edge>
  <edge label="hsa01524 (pp) hsa05418" source="1" target="3">
    <att type="string" name="canonicalName" value="hsa01524 (pp) hsa05418"/>
    <att type="string" name="interaction" value="pp"/>
    <att type="real" name="SCORE" value="0.36341463415309594"/>
  </edge>
  <edge label="hsa00983 (pp) hsa01524" source="4" target="1">
    <att type="string" name="canonicalName" value="hsa00983 (pp) hsa01524"/>
    <att type="string" name="interaction" value="pp"/>
    <att type="real" name="SCORE" value="0.41453566622489035"/>
  </edge>
  <edge label="GO:0097237 (pp) hsa01524" source="5" target="1">
    <att type="string" name="canonicalName" value="GO:0097237 (pp) hsa01524"/>
    <att type="string" name="interaction" value="pp"/>
    <att type="real" name="SCORE" value="0.41453566622489035"/>
  </edge>
  <edge label="hsa01524 (pp) hsa05207" source="1" target="6">
    <att type="string" name="canonicalName" value="hsa01524 (pp) hsa05207"/>
    <att type="string" name="interaction" value="pp"/>
    <att type="real" name="SCORE" value="0.575609756102064"/>
  </edge>
  <edge label="GO:0006805 (pp) hsa01524" source="7" target="1">
    <att type="string" name="canonicalName" value="GO:0006805 (pp) hsa01524"/>
    <att type="string" name="interaction" value="pp"/>
    <att type="real" name="SCORE" value="0.41453566622489035"/>
  </edge>
  <edge label="hsa00480 (pp) hsa01524" source="8" target="1">
    <att type="string" name="canonicalName" value="hsa00480 (pp) hsa01524"/>
    <att type="string" name="interaction" value="pp"/>
    <att type="real" name="SCORE" value="0.4774774774843037"/>
  </edge>
  <edge label="GO:0098754 (pp) hsa01524" source="9" target="1">
    <att type="string" name="canonicalName" value="GO:0098754 (pp) hsa01524"/>
    <att type="string" name="interaction" value="pp"/>
    <att type="real" name="SCORE" value="0.41453566622489035"/>
  </edge>
  <edge label="GO:0002544 (pp) GO:0006882" source="16" target="17">
    <att type="string" name="canonicalName" value="GO:0002544 (pp) GO:0006882"/>
    <att type="string" name="interaction" value="pp"/>
    <att type="real" name="SCORE" value="0.5538461538527886"/>
  </edge>
  <edge label="GO:0002544 (pp) GO:0051238" source="16" target="18">
    <att type="string" name="canonicalName" value="GO:0002544 (pp) GO:0051238"/>
    <att type="string" name="interaction" value="pp"/>
    <att type="real" name="SCORE" value="0.654761904767864"/>
  </edge>
  <edge label="GO:0002544 (pp) R-HSA-1280218" source="16" target="105">
    <att type="string" name="canonicalName" value="GO:0002544 (pp) R-HSA-1280218"/>
    <att type="string" name="interaction" value="pp"/>
    <att type="real" name="SCORE" value="0.3649635036541157"/>
  </edge>
  <edge label="GO:0002544 (pp) GO:0010043" source="16" target="19">
    <att type="string" name="canonicalName" value="GO:0002544 (pp) GO:0010043"/>
    <att type="string" name="interaction" value="pp"/>
    <att type="real" name="SCORE" value="0.5538461538527886"/>
  </edge>
  <edge label="GO:0002544 (pp) GO:0060326" source="16" target="20">
    <att type="string" name="canonicalName" value="GO:0002544 (pp) GO:0060326"/>
    <att type="string" name="interaction" value="pp"/>
    <att type="real" name="SCORE" value="0.6506024096426237"/>
  </edge>
  <edge label="GO:0002544 (pp) GO:0050727" source="16" target="21">
    <att type="string" name="canonicalName" value="GO:0002544 (pp) GO:0050727"/>
    <att type="string" name="interaction" value="pp"/>
    <att type="real" name="SCORE" value="0.3300330033067424"/>
  </edge>
  <edge label="GO:0002544 (pp) GO:0006935" source="16" target="22">
    <att type="string" name="canonicalName" value="GO:0002544 (pp) GO:0006935"/>
    <att type="string" name="interaction" value="pp"/>
    <att type="real" name="SCORE" value="0.5797101449319525"/>
  </edge>
  <edge label="GO:0002544 (pp) GO:0051092" source="16" target="23">
    <att type="string" name="canonicalName" value="GO:0002544 (pp) GO:0051092"/>
    <att type="string" name="interaction" value="pp"/>
    <att type="real" name="SCORE" value="0.4774774774843037"/>
  </edge>
  <edge label="GO:0002544 (pp) WP3617" source="16" target="39">
    <att type="string" name="canonicalName" value="GO:0002544 (pp) WP3617"/>
    <att type="string" name="interaction" value="pp"/>
    <att type="real" name="SCORE" value="0.30952380953572795"/>
  </edge>
  <edge label="GO:0002544 (pp) R-HSA-216083" source="16" target="58">
    <att type="string" name="canonicalName" value="GO:0002544 (pp) R-HSA-216083"/>
    <att type="string" name="interaction" value="pp"/>
    <att type="real" name="SCORE" value="0.30952380953572795"/>
  </edge>
  <edge label="GO:0002544 (pp) GO:0009308" source="16" target="36">
    <att type="string" name="canonicalName" value="GO:0002544 (pp) GO:0009308"/>
    <att type="string" name="interaction" value="pp"/>
    <att type="real" name="SCORE" value="0.30952380953572795"/>
  </edge>
  <edge label="GO:0006882 (pp) GO:0051238" source="17" target="18">
    <att type="string" name="canonicalName" value="GO:0006882 (pp) GO:0051238"/>
    <att type="string" name="interaction" value="pp"/>
    <att type="real" name="SCORE" value="0.8512820512842628"/>
  </edge>
  <edge label="GO:0006882 (pp) GO:0010043" source="17" target="19">
    <att type="string" name="canonicalName" value="GO:0006882 (pp) GO:0010043"/>
    <att type="string" name="interaction" value="pp"/>
    <att type="real" name="SCORE" value="0.737951807232349"/>
  </edge>
  <edge label="GO:0006882 (pp) GO:0010035" source="17" target="28">
    <att type="string" name="canonicalName" value="GO:0006882 (pp) GO:0010035"/>
    <att type="string" name="interaction" value="pp"/>
    <att type="real" name="SCORE" value="0.4249291784749792"/>
  </edge>
  <edge label="GO:0006882 (pp) GO:0060326" source="17" target="20">
    <att type="string" name="canonicalName" value="GO:0006882 (pp) GO:0060326"/>
    <att type="string" name="interaction" value="pp"/>
    <att type="real" name="SCORE" value="0.3649635036563564"/>
  </edge>
  <edge label="GO:0006882 (pp) GO:0006935" source="17" target="22">
    <att type="string" name="canonicalName" value="GO:0006882 (pp) GO:0006935"/>
    <att type="string" name="interaction" value="pp"/>
    <att type="real" name="SCORE" value="0.3240843507279476"/>
  </edge>
  <edge label="GO:0006882 (pp) GO:0051092" source="17" target="23">
    <att type="string" name="canonicalName" value="GO:0006882 (pp) GO:0051092"/>
    <att type="string" name="interaction" value="pp"/>
    <att type="real" name="SCORE" value="0.41453566622489035"/>
  </edge>
  <edge label="GO:0006882 (pp) GO:0098754" source="17" target="9">
    <att type="string" name="canonicalName" value="GO:0006882 (pp) GO:0098754"/>
    <att type="string" name="interaction" value="pp"/>
    <att type="real" name="SCORE" value="0.47590361446469803"/>
  </edge>
  <edge label="GO:0010043 (pp) GO:0051238" source="19" target="18">
    <att type="string" name="canonicalName" value="GO:0010043 (pp) GO:0051238"/>
    <att type="string" name="interaction" value="pp"/>
    <att type="real" name="SCORE" value="0.5538461538527886"/>
  </edge>
  <edge label="GO:0051238 (pp) GO:0060326" source="18" target="20">
    <att type="string" name="canonicalName" value="GO:0051238 (pp) GO:0060326"/>
    <att type="string" name="interaction" value="pp"/>
    <att type="real" name="SCORE" value="0.4176706827377062"/>
  </edge>
  <edge label="GO:0050727 (pp) GO:0051238" source="21" target="18">
    <att type="string" name="canonicalName" value="GO:0050727 (pp) GO:0051238"/>
    <att type="string" name="interaction" value="pp"/>
    <att type="real" name="SCORE" value="0.3300330033067424"/>
  </edge>
  <edge label="GO:0006935 (pp) GO:0051238" source="22" target="18">
    <att type="string" name="canonicalName" value="GO:0006935 (pp) GO:0051238"/>
    <att type="string" name="interaction" value="pp"/>
    <att type="real" name="SCORE" value="0.36956521739792875"/>
  </edge>
  <edge label="GO:0051092 (pp) GO:0051238" source="23" target="18">
    <att type="string" name="canonicalName" value="GO:0051092 (pp) GO:0051238"/>
    <att type="string" name="interaction" value="pp"/>
    <att type="real" name="SCORE" value="0.4774774774843037"/>
  </edge>
  <edge label="R-HSA-211859 (pp) WP2884" source="107" target="2">
    <att type="string" name="canonicalName" value="R-HSA-211859 (pp) WP2884"/>
    <att type="string" name="interaction" value="pp"/>
    <att type="real" name="SCORE" value="0.41833810888735445"/>
  </edge>
  <edge label="WP2884 (pp) hsa05418" source="2" target="3">
    <att type="string" name="canonicalName" value="WP2884 (pp) hsa05418"/>
    <att type="string" name="interaction" value="pp"/>
    <att type="real" name="SCORE" value="0.5150501672287837"/>
  </edge>
  <edge label="R-HSA-9759194 (pp) WP2884" source="112" target="2">
    <att type="string" name="canonicalName" value="R-HSA-9759194 (pp) WP2884"/>
    <att type="string" name="interaction" value="pp"/>
    <att type="real" name="SCORE" value="0.5766423357709043"/>
  </edge>
  <edge label="WP2884 (pp) hsa00983" source="2" target="4">
    <att type="string" name="canonicalName" value="WP2884 (pp) hsa00983"/>
    <att type="string" name="interaction" value="pp"/>
    <att type="real" name="SCORE" value="0.5766423357709043"/>
  </edge>
  <edge label="R-HSA-9755511 (pp) WP2884" source="93" target="2">
    <att type="string" name="canonicalName" value="R-HSA-9755511 (pp) WP2884"/>
    <att type="string" name="interaction" value="pp"/>
    <att type="real" name="SCORE" value="0.5766423357709043"/>
  </edge>
  <edge label="GO:0097237 (pp) WP2884" source="5" target="2">
    <att type="string" name="canonicalName" value="GO:0097237 (pp) WP2884"/>
    <att type="string" name="interaction" value="pp"/>
    <att type="real" name="SCORE" value="0.3649635036563564"/>
  </edge>
  <edge label="WP2884 (pp) hsa05207" source="2" target="6">
    <att type="string" name="canonicalName" value="WP2884 (pp) hsa05207"/>
    <att type="string" name="interaction" value="pp"/>
    <att type="real" name="SCORE" value="0.3210702341202973"/>
  </edge>
  <edge label="GO:0006805 (pp) WP2884" source="7" target="2">
    <att type="string" name="canonicalName" value="GO:0006805 (pp) WP2884"/>
    <att type="string" name="interaction" value="pp"/>
    <att type="real" name="SCORE" value="0.7883211678854521"/>
  </edge>
  <edge label="WP2884 (pp) hsa00480" source="2" target="8">
    <att type="string" name="canonicalName" value="WP2884 (pp) hsa00480"/>
    <att type="string" name="interaction" value="pp"/>
    <att type="real" name="SCORE" value="0.4176706827377062"/>
  </edge>
  <edge label="GO:0098754 (pp) WP2884" source="9" target="2">
    <att type="string" name="canonicalName" value="GO:0098754 (pp) WP2884"/>
    <att type="string" name="interaction" value="pp"/>
    <att type="real" name="SCORE" value="0.3649635036563564"/>
  </edge>
  <edge label="R-HSA-9711123 (pp) WP2884" source="94" target="2">
    <att type="string" name="canonicalName" value="R-HSA-9711123 (pp) WP2884"/>
    <att type="string" name="interaction" value="pp"/>
    <att type="real" name="SCORE" value="0.5766423357709043"/>
  </edge>
  <edge label="R-HSA-2262752 (pp) WP2884" source="95" target="2">
    <att type="string" name="canonicalName" value="R-HSA-2262752 (pp) WP2884"/>
    <att type="string" name="interaction" value="pp"/>
    <att type="real" name="SCORE" value="0.37967914438983696"/>
  </edge>
  <edge label="GO:0060326 (pp) R-HSA-1280218" source="20" target="105">
    <att type="string" name="canonicalName" value="GO:0060326 (pp) R-HSA-1280218"/>
    <att type="string" name="interaction" value="pp"/>
    <att type="real" name="SCORE" value="0.38818565401218175"/>
  </edge>
  <edge label="GO:0006935 (pp) R-HSA-1280218" source="22" target="105">
    <att type="string" name="canonicalName" value="GO:0006935 (pp) R-HSA-1280218"/>
    <att type="string" name="interaction" value="pp"/>
    <att type="real" name="SCORE" value="0.35555555555933116"/>
  </edge>
  <edge label="R-HSA-1280218 (pp) R-HSA-2132295" source="105" target="32">
    <att type="string" name="canonicalName" value="R-HSA-1280218 (pp) R-HSA-2132295"/>
    <att type="string" name="interaction" value="pp"/>
    <att type="real" name="SCORE" value="0.3649635036541157"/>
  </edge>
  <edge label="R-HSA-211859 (pp) hsa00983" source="107" target="4">
    <att type="string" name="canonicalName" value="R-HSA-211859 (pp) hsa00983"/>
    <att type="string" name="interaction" value="pp"/>
    <att type="real" name="SCORE" value="0.5172031076628197"/>
  </edge>
  <edge label="R-HSA-211859 (pp) WP465" source="107" target="33">
    <att type="string" name="canonicalName" value="R-HSA-211859 (pp) WP465"/>
    <att type="string" name="interaction" value="pp"/>
    <att type="real" name="SCORE" value="0.36956521739792875"/>
  </edge>
  <edge label="R-HSA-211859 (pp) hsa00380" source="107" target="34">
    <att type="string" name="canonicalName" value="R-HSA-211859 (pp) hsa00380"/>
    <att type="string" name="interaction" value="pp"/>
    <att type="real" name="SCORE" value="0.36956521739792875"/>
  </edge>
  <edge label="R-HSA-211859 (pp) R-HSA-211945" source="107" target="35">
    <att type="string" name="canonicalName" value="R-HSA-211859 (pp) R-HSA-211945"/>
    <att type="string" name="interaction" value="pp"/>
    <att type="real" name="SCORE" value="0.7103218645976919"/>
  </edge>
  <edge label="GO:0097237 (pp) R-HSA-211859" source="5" target="107">
    <att type="string" name="canonicalName" value="GO:0097237 (pp) R-HSA-211859"/>
    <att type="string" name="interaction" value="pp"/>
    <att type="real" name="SCORE" value="0.3240843507279476"/>
  </edge>
  <edge label="GO:0006805 (pp) R-HSA-211859" source="7" target="107">
    <att type="string" name="canonicalName" value="GO:0006805 (pp) R-HSA-211859"/>
    <att type="string" name="interaction" value="pp"/>
    <att type="real" name="SCORE" value="0.5172031076628197"/>
  </edge>
  <edge label="R-HSA-211859 (pp) hsa00480" source="107" target="8">
    <att type="string" name="canonicalName" value="R-HSA-211859 (pp) hsa00480"/>
    <att type="string" name="interaction" value="pp"/>
    <att type="real" name="SCORE" value="0.36956521739792875"/>
  </edge>
  <edge label="GO:0098754 (pp) R-HSA-211859" source="9" target="107">
    <att type="string" name="canonicalName" value="GO:0098754 (pp) R-HSA-211859"/>
    <att type="string" name="interaction" value="pp"/>
    <att type="real" name="SCORE" value="0.3240843507279476"/>
  </edge>
  <edge label="R-HSA-211859 (pp) R-HSA-5668914" source="107" target="74">
    <att type="string" name="canonicalName" value="R-HSA-211859 (pp) R-HSA-5668914"/>
    <att type="string" name="interaction" value="pp"/>
    <att type="real" name="SCORE" value="0.3240843507279476"/>
  </edge>
  <edge label="GO:0030308 (pp) GO:0045926" source="12" target="11">
    <att type="string" name="canonicalName" value="GO:0030308 (pp) GO:0045926"/>
    <att type="string" name="interaction" value="pp"/>
    <att type="real" name="SCORE" value="0.7103218645976919"/>
  </edge>
  <edge label="GO:0045926 (pp) GO:0048771" source="11" target="13">
    <att type="string" name="canonicalName" value="GO:0045926 (pp) GO:0048771"/>
    <att type="string" name="interaction" value="pp"/>
    <att type="real" name="SCORE" value="0.36956521739792875"/>
  </edge>
  <edge label="GO:0045926 (pp) GO:0048640" source="11" target="14">
    <att type="string" name="canonicalName" value="GO:0045926 (pp) GO:0048640"/>
    <att type="string" name="interaction" value="pp"/>
    <att type="real" name="SCORE" value="0.5797101449319525"/>
  </edge>
  <edge label="GO:0010035 (pp) GO:0010043" source="28" target="19">
    <att type="string" name="canonicalName" value="GO:0010035 (pp) GO:0010043"/>
    <att type="string" name="interaction" value="pp"/>
    <att type="real" name="SCORE" value="0.589235127482128"/>
  </edge>
  <edge label="GO:0010043 (pp) GO:0060326" source="19" target="20">
    <att type="string" name="canonicalName" value="GO:0010043 (pp) GO:0060326"/>
    <att type="string" name="interaction" value="pp"/>
    <att type="real" name="SCORE" value="0.3649635036563564"/>
  </edge>
  <edge label="GO:0006935 (pp) GO:0010043" source="22" target="19">
    <att type="string" name="canonicalName" value="GO:0006935 (pp) GO:0010043"/>
    <att type="string" name="interaction" value="pp"/>
    <att type="real" name="SCORE" value="0.3240843507279476"/>
  </edge>
  <edge label="R-HSA-6785807 (pp) hsa05202" source="110" target="116">
    <att type="string" name="canonicalName" value="R-HSA-6785807 (pp) hsa05202"/>
    <att type="string" name="interaction" value="pp"/>
    <att type="real" name="SCORE" value="0.3210702341202973"/>
  </edge>
  <edge label="R-HSA-6785807 (pp) WP5094" source="110" target="114">
    <att type="string" name="canonicalName" value="R-HSA-6785807 (pp) WP5094"/>
    <att type="string" name="interaction" value="pp"/>
    <att type="real" name="SCORE" value="0.3210702341202973"/>
  </edge>
  <edge label="GO:0060326 (pp) R-HSA-6785807" source="20" target="110">
    <att type="string" name="canonicalName" value="GO:0060326 (pp) R-HSA-6785807"/>
    <att type="string" name="interaction" value="pp"/>
    <att type="real" name="SCORE" value="0.3210702341202973"/>
  </edge>
  <edge label="R-HSA-6785807 (pp) hsa05418" source="110" target="3">
    <att type="string" name="canonicalName" value="R-HSA-6785807 (pp) hsa05418"/>
    <att type="string" name="interaction" value="pp"/>
    <att type="real" name="SCORE" value="0.36341463415309594"/>
  </edge>
  <edge label="R-HSA-1280215 (pp) R-HSA-6785807" source="37" target="110">
    <att type="string" name="canonicalName" value="R-HSA-1280215 (pp) R-HSA-6785807"/>
    <att type="string" name="interaction" value="pp"/>
    <att type="real" name="SCORE" value="0.6390041493801997"/>
  </edge>
  <edge label="R-HSA-449147 (pp) R-HSA-6785807" source="38" target="110">
    <att type="string" name="canonicalName" value="R-HSA-449147 (pp) R-HSA-6785807"/>
    <att type="string" name="interaction" value="pp"/>
    <att type="real" name="SCORE" value="0.7516650808774125"/>
  </edge>
  <edge label="R-HSA-6785807 (pp) WP3617" source="110" target="39">
    <att type="string" name="canonicalName" value="R-HSA-6785807 (pp) WP3617"/>
    <att type="string" name="interaction" value="pp"/>
    <att type="real" name="SCORE" value="0.7387387387421518"/>
  </edge>
  <edge label="M65 (pp) R-HSA-6785807" source="68" target="110">
    <att type="string" name="canonicalName" value="M65 (pp) R-HSA-6785807"/>
    <att type="string" name="interaction" value="pp"/>
    <att type="real" name="SCORE" value="0.4774774774843037"/>
  </edge>
  <edge label="R-HSA-6785807 (pp) hsa05207" source="110" target="6">
    <att type="string" name="canonicalName" value="R-HSA-6785807 (pp) hsa05207"/>
    <att type="string" name="interaction" value="pp"/>
    <att type="real" name="SCORE" value="0.36341463415309594"/>
  </edge>
  <edge label="R-HSA-6785807 (pp) WP5115" source="110" target="40">
    <att type="string" name="canonicalName" value="R-HSA-6785807 (pp) WP5115"/>
    <att type="string" name="interaction" value="pp"/>
    <att type="real" name="SCORE" value="0.36341463415309594"/>
  </edge>
  <edge label="R-HSA-6785807 (pp) WP3646" source="110" target="41">
    <att type="string" name="canonicalName" value="R-HSA-6785807 (pp) WP3646"/>
    <att type="string" name="interaction" value="pp"/>
    <att type="real" name="SCORE" value="0.4774774774843037"/>
  </edge>
  <edge label="GO:0007346 (pp) R-HSA-6785807" source="102" target="110">
    <att type="string" name="canonicalName" value="GO:0007346 (pp) R-HSA-6785807"/>
    <att type="string" name="interaction" value="pp"/>
    <att type="real" name="SCORE" value="0.3210702341202973"/>
  </edge>
  <edge label="R-HSA-453279 (pp) hsa05202" source="111" target="116">
    <att type="string" name="canonicalName" value="R-HSA-453279 (pp) hsa05202"/>
    <att type="string" name="interaction" value="pp"/>
    <att type="real" name="SCORE" value="0.3210702341202973"/>
  </edge>
  <edge label="GO:2000045 (pp) hsa05202" source="98" target="116">
    <att type="string" name="canonicalName" value="GO:2000045 (pp) hsa05202"/>
    <att type="string" name="interaction" value="pp"/>
    <att type="real" name="SCORE" value="0.3649635036563564"/>
  </edge>
  <edge label="GO:0030308 (pp) hsa05202" source="12" target="116">
    <att type="string" name="canonicalName" value="GO:0030308 (pp) hsa05202"/>
    <att type="string" name="interaction" value="pp"/>
    <att type="real" name="SCORE" value="0.3649635036563564"/>
  </edge>
  <edge label="GO:1902806 (pp) hsa05202" source="100" target="116">
    <att type="string" name="canonicalName" value="GO:1902806 (pp) hsa05202"/>
    <att type="string" name="interaction" value="pp"/>
    <att type="real" name="SCORE" value="0.3649635036563564"/>
  </edge>
  <edge label="GO:1901990 (pp) hsa05202" source="101" target="116">
    <att type="string" name="canonicalName" value="GO:1901990 (pp) hsa05202"/>
    <att type="string" name="interaction" value="pp"/>
    <att type="real" name="SCORE" value="0.3210702341202973"/>
  </edge>
  <edge label="GO:0007346 (pp) hsa05202" source="102" target="116">
    <att type="string" name="canonicalName" value="GO:0007346 (pp) hsa05202"/>
    <att type="string" name="interaction" value="pp"/>
    <att type="real" name="SCORE" value="0.4629629629677696"/>
  </edge>
  <edge label="GO:0043549 (pp) GO:0071900" source="42" target="121">
    <att type="string" name="canonicalName" value="GO:0043549 (pp) GO:0071900"/>
    <att type="string" name="interaction" value="pp"/>
    <att type="real" name="SCORE" value="0.9270746018446223"/>
  </edge>
  <edge label="GO:0045859 (pp) GO:0071900" source="43" target="121">
    <att type="string" name="canonicalName" value="GO:0045859 (pp) GO:0071900"/>
    <att type="string" name="interaction" value="pp"/>
    <att type="real" name="SCORE" value="1.0"/>
  </edge>
  <edge label="GO:0051338 (pp) GO:0071900" source="44" target="121">
    <att type="string" name="canonicalName" value="GO:0051338 (pp) GO:0071900"/>
    <att type="string" name="interaction" value="pp"/>
    <att type="real" name="SCORE" value="0.9270746018446223"/>
  </edge>
  <edge label="GO:0071900 (pp) R-HSA-69278" source="121" target="97">
    <att type="string" name="canonicalName" value="GO:0071900 (pp) R-HSA-69278"/>
    <att type="string" name="interaction" value="pp"/>
    <att type="real" name="SCORE" value="0.3785714285762555"/>
  </edge>
  <edge label="GO:0071900 (pp) GO:2000045" source="121" target="98">
    <att type="string" name="canonicalName" value="GO:0071900 (pp) GO:2000045"/>
    <att type="string" name="interaction" value="pp"/>
    <att type="real" name="SCORE" value="0.3240843507279476"/>
  </edge>
  <edge label="GO:0042326 (pp) GO:0071900" source="45" target="121">
    <att type="string" name="canonicalName" value="GO:0042326 (pp) GO:0071900"/>
    <att type="string" name="interaction" value="pp"/>
    <att type="real" name="SCORE" value="0.6427104722824524"/>
  </edge>
  <edge label="GO:0071900 (pp) GO:1902806" source="121" target="100">
    <att type="string" name="canonicalName" value="GO:0071900 (pp) GO:1902806"/>
    <att type="string" name="interaction" value="pp"/>
    <att type="real" name="SCORE" value="0.3240843507279476"/>
  </edge>
  <edge label="GO:0071900 (pp) R-HSA-1640170" source="121" target="104">
    <att type="string" name="canonicalName" value="GO:0071900 (pp) R-HSA-1640170"/>
    <att type="string" name="interaction" value="pp"/>
    <att type="real" name="SCORE" value="0.3785714285762555"/>
  </edge>
  <edge label="GO:0045936 (pp) GO:0071900" source="46" target="121">
    <att type="string" name="canonicalName" value="GO:0045936 (pp) GO:0071900"/>
    <att type="string" name="interaction" value="pp"/>
    <att type="real" name="SCORE" value="0.6427104722824524"/>
  </edge>
  <edge label="GO:0010563 (pp) GO:0071900" source="47" target="121">
    <att type="string" name="canonicalName" value="GO:0010563 (pp) GO:0071900"/>
    <att type="string" name="interaction" value="pp"/>
    <att type="real" name="SCORE" value="0.6427104722824524"/>
  </edge>
  <edge label="GO:0097006 (pp) hsa04927" source="120" target="108">
    <att type="string" name="canonicalName" value="GO:0097006 (pp) hsa04927"/>
    <att type="string" name="interaction" value="pp"/>
    <att type="real" name="SCORE" value="0.47590361446469803"/>
  </edge>
  <edge label="GO:0097006 (pp) hsa04924" source="120" target="75">
    <att type="string" name="canonicalName" value="GO:0097006 (pp) hsa04924"/>
    <att type="string" name="interaction" value="pp"/>
    <att type="real" name="SCORE" value="0.47590361446469803"/>
  </edge>
  <edge label="GO:0097006 (pp) hsa04934" source="120" target="76">
    <att type="string" name="canonicalName" value="GO:0097006 (pp) hsa04934"/>
    <att type="string" name="interaction" value="pp"/>
    <att type="real" name="SCORE" value="0.41453566622489035"/>
  </edge>
  <edge label="GO:0097006 (pp) R-HSA-556833" source="120" target="48">
    <att type="string" name="canonicalName" value="GO:0097006 (pp) R-HSA-556833"/>
    <att type="string" name="interaction" value="pp"/>
    <att type="real" name="SCORE" value="0.38840070299237334"/>
  </edge>
  <edge label="GO:0097006 (pp) hsa04925" source="120" target="78">
    <att type="string" name="canonicalName" value="GO:0097006 (pp) hsa04925"/>
    <att type="string" name="interaction" value="pp"/>
    <att type="real" name="SCORE" value="0.47590361446469803"/>
  </edge>
  <edge label="GO:0071827 (pp) GO:0097006" source="49" target="120">
    <att type="string" name="canonicalName" value="GO:0071827 (pp) GO:0097006"/>
    <att type="string" name="interaction" value="pp"/>
    <att type="real" name="SCORE" value="0.8512820512842628"/>
  </edge>
  <edge label="GO:0071825 (pp) GO:0097006" source="50" target="120">
    <att type="string" name="canonicalName" value="GO:0071825 (pp) GO:0097006"/>
    <att type="string" name="interaction" value="pp"/>
    <att type="real" name="SCORE" value="0.8512820512842628"/>
  </edge>
  <edge label="GO:0097006 (pp) hsa04270" source="120" target="83">
    <att type="string" name="canonicalName" value="GO:0097006 (pp) hsa04270"/>
    <att type="string" name="interaction" value="pp"/>
    <att type="real" name="SCORE" value="0.47590361446469803"/>
  </edge>
  <edge label="GO:0030335 (pp) GO:0097006" source="24" target="120">
    <att type="string" name="canonicalName" value="GO:0030335 (pp) GO:0097006"/>
    <att type="string" name="interaction" value="pp"/>
    <att type="real" name="SCORE" value="0.3240843507279476"/>
  </edge>
  <edge label="GO:0097006 (pp) GO:2000147" source="120" target="25">
    <att type="string" name="canonicalName" value="GO:0097006 (pp) GO:2000147"/>
    <att type="string" name="interaction" value="pp"/>
    <att type="real" name="SCORE" value="0.3240843507279476"/>
  </edge>
  <edge label="GO:0040017 (pp) GO:0097006" source="26" target="120">
    <att type="string" name="canonicalName" value="GO:0040017 (pp) GO:0097006"/>
    <att type="string" name="interaction" value="pp"/>
    <att type="real" name="SCORE" value="0.3240843507279476"/>
  </edge>
  <edge label="GO:0010595 (pp) GO:0097006" source="27" target="120">
    <att type="string" name="canonicalName" value="GO:0010595 (pp) GO:0097006"/>
    <att type="string" name="interaction" value="pp"/>
    <att type="real" name="SCORE" value="0.5538461538527886"/>
  </edge>
  <edge label="R-HSA-1474244 (pp) R-HSA-2022090" source="51" target="106">
    <att type="string" name="canonicalName" value="R-HSA-1474244 (pp) R-HSA-2022090"/>
    <att type="string" name="interaction" value="pp"/>
    <att type="real" name="SCORE" value="0.7103218645976919"/>
  </edge>
  <edge label="M18 (pp) R-HSA-2022090" source="52" target="106">
    <att type="string" name="canonicalName" value="M18 (pp) R-HSA-2022090"/>
    <att type="string" name="interaction" value="pp"/>
    <att type="real" name="SCORE" value="0.47590361446469803"/>
  </edge>
  <edge label="R-HSA-1474290 (pp) R-HSA-2022090" source="53" target="106">
    <att type="string" name="canonicalName" value="R-HSA-1474290 (pp) R-HSA-2022090"/>
    <att type="string" name="interaction" value="pp"/>
    <att type="real" name="SCORE" value="1.0"/>
  </edge>
  <edge label="R-HSA-2022090 (pp) R-HSA-3000171" source="106" target="54">
    <att type="string" name="canonicalName" value="R-HSA-2022090 (pp) R-HSA-3000171"/>
    <att type="string" name="interaction" value="pp"/>
    <att type="real" name="SCORE" value="0.5538461538527886"/>
  </edge>
  <edge label="R-HSA-1474228 (pp) R-HSA-2022090" source="55" target="106">
    <att type="string" name="canonicalName" value="R-HSA-1474228 (pp) R-HSA-2022090"/>
    <att type="string" name="interaction" value="pp"/>
    <att type="real" name="SCORE" value="1.0"/>
  </edge>
  <edge label="R-HSA-1442490 (pp) R-HSA-2022090" source="56" target="106">
    <att type="string" name="canonicalName" value="R-HSA-1442490 (pp) R-HSA-2022090"/>
    <att type="string" name="interaction" value="pp"/>
    <att type="real" name="SCORE" value="0.8512820512842628"/>
  </edge>
  <edge label="M5884 (pp) R-HSA-2022090" source="57" target="106">
    <att type="string" name="canonicalName" value="M5884 (pp) R-HSA-2022090"/>
    <att type="string" name="interaction" value="pp"/>
    <att type="real" name="SCORE" value="0.6487213997349343"/>
  </edge>
  <edge label="R-HSA-2022090 (pp) WP3932" source="106" target="59">
    <att type="string" name="canonicalName" value="R-HSA-2022090 (pp) WP3932"/>
    <att type="string" name="interaction" value="pp"/>
    <att type="real" name="SCORE" value="0.41453566622489035"/>
  </edge>
  <edge label="GO:0009725 (pp) GO:1901653" source="122" target="60">
    <att type="string" name="canonicalName" value="GO:0009725 (pp) GO:1901653"/>
    <att type="string" name="interaction" value="pp"/>
    <att type="real" name="SCORE" value="0.41870824053827543"/>
  </edge>
  <edge label="GO:0009725 (pp) GO:0071417" source="122" target="61">
    <att type="string" name="canonicalName" value="GO:0009725 (pp) GO:0071417"/>
    <att type="string" name="interaction" value="pp"/>
    <att type="real" name="SCORE" value="0.3520649966185764"/>
  </edge>
  <edge label="GO:0009725 (pp) GO:1901699" source="122" target="62">
    <att type="string" name="canonicalName" value="GO:0009725 (pp) GO:1901699"/>
    <att type="string" name="interaction" value="pp"/>
    <att type="real" name="SCORE" value="0.3520649966185764"/>
  </edge>
  <edge label="GO:0009725 (pp) GO:0032870" source="122" target="63">
    <att type="string" name="canonicalName" value="GO:0009725 (pp) GO:0032870"/>
    <att type="string" name="interaction" value="pp"/>
    <att type="real" name="SCORE" value="0.7535410764887708"/>
  </edge>
  <edge label="GO:0009725 (pp) GO:1901652" source="122" target="64">
    <att type="string" name="canonicalName" value="GO:0009725 (pp) GO:1901652"/>
    <att type="string" name="interaction" value="pp"/>
    <att type="real" name="SCORE" value="0.41870824053827543"/>
  </edge>
  <edge label="GO:0009725 (pp) GO:0071375" source="122" target="65">
    <att type="string" name="canonicalName" value="GO:0009725 (pp) GO:0071375"/>
    <att type="string" name="interaction" value="pp"/>
    <att type="real" name="SCORE" value="0.4995891536601098"/>
  </edge>
  <edge label="M18 (pp) WP5094" source="52" target="114">
    <att type="string" name="canonicalName" value="M18 (pp) WP5094"/>
    <att type="string" name="interaction" value="pp"/>
    <att type="real" name="SCORE" value="0.3649635036563564"/>
  </edge>
  <edge label="GO:0060326 (pp) WP5094" source="20" target="114">
    <att type="string" name="canonicalName" value="GO:0060326 (pp) WP5094"/>
    <att type="string" name="interaction" value="pp"/>
    <att type="real" name="SCORE" value="0.4629629629677696"/>
  </edge>
  <edge label="M167 (pp) WP5094" source="66" target="114">
    <att type="string" name="canonicalName" value="M167 (pp) WP5094"/>
    <att type="string" name="interaction" value="pp"/>
    <att type="real" name="SCORE" value="0.3649635036563564"/>
  </edge>
  <edge label="GO:0006935 (pp) WP5094" source="22" target="114">
    <att type="string" name="canonicalName" value="GO:0006935 (pp) WP5094"/>
    <att type="string" name="interaction" value="pp"/>
    <att type="real" name="SCORE" value="0.41833810888735445"/>
  </edge>
  <edge label="WP3617 (pp) WP5094" source="39" target="114">
    <att type="string" name="canonicalName" value="WP3617 (pp) WP5094"/>
    <att type="string" name="interaction" value="pp"/>
    <att type="real" name="SCORE" value="0.4176706827377062"/>
  </edge>
  <edge label="WP2355 (pp) WP5094" source="67" target="114">
    <att type="string" name="canonicalName" value="WP2355 (pp) WP5094"/>
    <att type="string" name="interaction" value="pp"/>
    <att type="real" name="SCORE" value="0.5766423357709043"/>
  </edge>
  <edge label="GO:0071774 (pp) WP5094" source="69" target="114">
    <att type="string" name="canonicalName" value="GO:0071774 (pp) WP5094"/>
    <att type="string" name="interaction" value="pp"/>
    <att type="real" name="SCORE" value="0.5766423357709043"/>
  </edge>
  <edge label="WP5055 (pp) WP5094" source="70" target="114">
    <att type="string" name="canonicalName" value="WP5055 (pp) WP5094"/>
    <att type="string" name="interaction" value="pp"/>
    <att type="real" name="SCORE" value="0.3649635036563564"/>
  </edge>
  <edge label="WP5094 (pp) WP5115" source="114" target="40">
    <att type="string" name="canonicalName" value="WP5094 (pp) WP5115"/>
    <att type="string" name="interaction" value="pp"/>
    <att type="real" name="SCORE" value="0.3210702341202973"/>
  </edge>
  <edge label="WP3646 (pp) WP5094" source="41" target="114">
    <att type="string" name="canonicalName" value="WP3646 (pp) WP5094"/>
    <att type="string" name="interaction" value="pp"/>
    <att type="real" name="SCORE" value="0.4176706827377062"/>
  </edge>
  <edge label="GO:0032870 (pp) WP5094" source="63" target="114">
    <att type="string" name="canonicalName" value="GO:0032870 (pp) WP5094"/>
    <att type="string" name="interaction" value="pp"/>
    <att type="real" name="SCORE" value="0.41833810888735445"/>
  </edge>
  <edge label="R-HSA-216083 (pp) WP5094" source="58" target="114">
    <att type="string" name="canonicalName" value="R-HSA-216083 (pp) WP5094"/>
    <att type="string" name="interaction" value="pp"/>
    <att type="real" name="SCORE" value="0.4176706827377062"/>
  </edge>
  <edge label="GO:0044344 (pp) WP5094" source="71" target="114">
    <att type="string" name="canonicalName" value="GO:0044344 (pp) WP5094"/>
    <att type="string" name="interaction" value="pp"/>
    <att type="real" name="SCORE" value="0.4176706827377062"/>
  </edge>
  <edge label="WP2431 (pp) WP5094" source="72" target="114">
    <att type="string" name="canonicalName" value="WP2431 (pp) WP5094"/>
    <att type="string" name="interaction" value="pp"/>
    <att type="real" name="SCORE" value="0.4176706827377062"/>
  </edge>
  <edge label="GO:0010035 (pp) GO:0071248" source="28" target="29">
    <att type="string" name="canonicalName" value="GO:0010035 (pp) GO:0071248"/>
    <att type="string" name="interaction" value="pp"/>
    <att type="real" name="SCORE" value="0.6914893617045073"/>
  </edge>
  <edge label="GO:0010035 (pp) GO:0071241" source="28" target="30">
    <att type="string" name="canonicalName" value="GO:0010035 (pp) GO:0071241"/>
    <att type="string" name="interaction" value="pp"/>
    <att type="real" name="SCORE" value="0.6914893617045073"/>
  </edge>
  <edge label="M18 (pp) R-HSA-1474244" source="52" target="51">
    <att type="string" name="canonicalName" value="M18 (pp) R-HSA-1474244"/>
    <att type="string" name="interaction" value="pp"/>
    <att type="real" name="SCORE" value="0.7103218645976919"/>
  </edge>
  <edge label="R-HSA-1474244 (pp) R-HSA-1474290" source="51" target="53">
    <att type="string" name="canonicalName" value="R-HSA-1474244 (pp) R-HSA-1474290"/>
    <att type="string" name="interaction" value="pp"/>
    <att type="real" name="SCORE" value="0.7103218645976919"/>
  </edge>
  <edge label="R-HSA-1474244 (pp) R-HSA-3000171" source="51" target="54">
    <att type="string" name="canonicalName" value="R-HSA-1474244 (pp) R-HSA-3000171"/>
    <att type="string" name="interaction" value="pp"/>
    <att type="real" name="SCORE" value="0.5797101449319525"/>
  </edge>
  <edge label="R-HSA-1474228 (pp) R-HSA-1474244" source="55" target="51">
    <att type="string" name="canonicalName" value="R-HSA-1474228 (pp) R-HSA-1474244"/>
    <att type="string" name="interaction" value="pp"/>
    <att type="real" name="SCORE" value="0.7103218645976919"/>
  </edge>
  <edge label="R-HSA-1442490 (pp) R-HSA-1474244" source="56" target="51">
    <att type="string" name="canonicalName" value="R-HSA-1442490 (pp) R-HSA-1474244"/>
    <att type="string" name="interaction" value="pp"/>
    <att type="real" name="SCORE" value="0.5797101449319525"/>
  </edge>
  <edge label="M5884 (pp) R-HSA-1474244" source="57" target="51">
    <att type="string" name="canonicalName" value="M5884 (pp) R-HSA-1474244"/>
    <att type="string" name="interaction" value="pp"/>
    <att type="real" name="SCORE" value="0.6427104722824524"/>
  </edge>
  <edge label="R-HSA-1474244 (pp) R-HSA-216083" source="51" target="58">
    <att type="string" name="canonicalName" value="R-HSA-1474244 (pp) R-HSA-216083"/>
    <att type="string" name="interaction" value="pp"/>
    <att type="real" name="SCORE" value="0.5797101449319525"/>
  </edge>
  <edge label="R-HSA-1474244 (pp) WP3932" source="51" target="59">
    <att type="string" name="canonicalName" value="R-HSA-1474244 (pp) WP3932"/>
    <att type="string" name="interaction" value="pp"/>
    <att type="real" name="SCORE" value="0.46406570842367856"/>
  </edge>
  <edge label="GO:0010817 (pp) GO:0042445" source="73" target="117">
    <att type="string" name="canonicalName" value="GO:0010817 (pp) GO:0042445"/>
    <att type="string" name="interaction" value="pp"/>
    <att type="real" name="SCORE" value="0.7819548872196299"/>
  </edge>
  <edge label="GO:0008610 (pp) GO:0042445" source="85" target="117">
    <att type="string" name="canonicalName" value="GO:0008610 (pp) GO:0042445"/>
    <att type="string" name="interaction" value="pp"/>
    <att type="real" name="SCORE" value="0.3458646616588898"/>
  </edge>
  <edge label="GO:0042445 (pp) R-HSA-5668914" source="117" target="74">
    <att type="string" name="canonicalName" value="GO:0042445 (pp) R-HSA-5668914"/>
    <att type="string" name="interaction" value="pp"/>
    <att type="real" name="SCORE" value="0.3649635036563564"/>
  </edge>
  <edge label="hsa04924 (pp) hsa04927" source="75" target="108">
    <att type="string" name="canonicalName" value="hsa04924 (pp) hsa04927"/>
    <att type="string" name="interaction" value="pp"/>
    <att type="real" name="SCORE" value="0.737951807232349"/>
  </edge>
  <edge label="hsa04927 (pp) hsa04934" source="108" target="76">
    <att type="string" name="canonicalName" value="hsa04927 (pp) hsa04934"/>
    <att type="string" name="interaction" value="pp"/>
    <att type="real" name="SCORE" value="0.882907133244978"/>
  </edge>
  <edge label="WP4540 (pp) hsa04927" source="77" target="108">
    <att type="string" name="canonicalName" value="WP4540 (pp) hsa04927"/>
    <att type="string" name="interaction" value="pp"/>
    <att type="real" name="SCORE" value="0.47590361446469803"/>
  </edge>
  <edge label="hsa04925 (pp) hsa04927" source="78" target="108">
    <att type="string" name="canonicalName" value="hsa04925 (pp) hsa04927"/>
    <att type="string" name="interaction" value="pp"/>
    <att type="real" name="SCORE" value="1.0"/>
  </edge>
  <edge label="hsa04927 (pp) hsa05146" source="108" target="79">
    <att type="string" name="canonicalName" value="hsa04927 (pp) hsa05146"/>
    <att type="string" name="interaction" value="pp"/>
    <att type="real" name="SCORE" value="0.47590361446469803"/>
  </edge>
  <edge label="GO:0071827 (pp) hsa04927" source="49" target="108">
    <att type="string" name="canonicalName" value="GO:0071827 (pp) hsa04927"/>
    <att type="string" name="interaction" value="pp"/>
    <att type="real" name="SCORE" value="0.5538461538527886"/>
  </edge>
  <edge label="GO:1901653 (pp) hsa04927" source="60" target="108">
    <att type="string" name="canonicalName" value="GO:1901653 (pp) hsa04927"/>
    <att type="string" name="interaction" value="pp"/>
    <att type="real" name="SCORE" value="0.3649635036563564"/>
  </edge>
  <edge label="GO:0071825 (pp) hsa04927" source="50" target="108">
    <att type="string" name="canonicalName" value="GO:0071825 (pp) hsa04927"/>
    <att type="string" name="interaction" value="pp"/>
    <att type="real" name="SCORE" value="0.5538461538527886"/>
  </edge>
  <edge label="R-HSA-112043 (pp) hsa04927" source="80" target="108">
    <att type="string" name="canonicalName" value="R-HSA-112043 (pp) hsa04927"/>
    <att type="string" name="interaction" value="pp"/>
    <att type="real" name="SCORE" value="0.5538461538527886"/>
  </edge>
  <edge label="WP4541 (pp) hsa04927" source="81" target="108">
    <att type="string" name="canonicalName" value="WP4541 (pp) hsa04927"/>
    <att type="string" name="interaction" value="pp"/>
    <att type="real" name="SCORE" value="0.47590361446469803"/>
  </edge>
  <edge label="R-HSA-112040 (pp) hsa04927" source="82" target="108">
    <att type="string" name="canonicalName" value="R-HSA-112040 (pp) hsa04927"/>
    <att type="string" name="interaction" value="pp"/>
    <att type="real" name="SCORE" value="0.5538461538527886"/>
  </edge>
  <edge label="hsa04270 (pp) hsa04927" source="83" target="108">
    <att type="string" name="canonicalName" value="hsa04270 (pp) hsa04927"/>
    <att type="string" name="interaction" value="pp"/>
    <att type="real" name="SCORE" value="0.737951807232349"/>
  </edge>
  <edge label="GO:0032870 (pp) hsa04927" source="63" target="108">
    <att type="string" name="canonicalName" value="GO:0032870 (pp) hsa04927"/>
    <att type="string" name="interaction" value="pp"/>
    <att type="real" name="SCORE" value="0.3240843507279476"/>
  </edge>
  <edge label="GO:1901652 (pp) hsa04927" source="64" target="108">
    <att type="string" name="canonicalName" value="GO:1901652 (pp) hsa04927"/>
    <att type="string" name="interaction" value="pp"/>
    <att type="real" name="SCORE" value="0.3649635036563564"/>
  </edge>
  <edge label="GO:0071375 (pp) hsa04927" source="65" target="108">
    <att type="string" name="canonicalName" value="GO:0071375 (pp) hsa04927"/>
    <att type="string" name="interaction" value="pp"/>
    <att type="real" name="SCORE" value="0.47590361446469803"/>
  </edge>
  <edge label="M18 (pp) R-HSA-1474290" source="52" target="53">
    <att type="string" name="canonicalName" value="M18 (pp) R-HSA-1474290"/>
    <att type="string" name="interaction" value="pp"/>
    <att type="real" name="SCORE" value="0.47590361446469803"/>
  </edge>
  <edge label="M18 (pp) R-HSA-3000171" source="52" target="54">
    <att type="string" name="canonicalName" value="M18 (pp) R-HSA-3000171"/>
    <att type="string" name="interaction" value="pp"/>
    <att type="real" name="SCORE" value="0.8512820512842628"/>
  </edge>
  <edge label="M18 (pp) R-HSA-1474228" source="52" target="55">
    <att type="string" name="canonicalName" value="M18 (pp) R-HSA-1474228"/>
    <att type="string" name="interaction" value="pp"/>
    <att type="real" name="SCORE" value="0.47590361446469803"/>
  </edge>
  <edge label="M18 (pp) M5884" source="52" target="57">
    <att type="string" name="canonicalName" value="M18 (pp) M5884"/>
    <att type="string" name="interaction" value="pp"/>
    <att type="real" name="SCORE" value="0.6487213997349343"/>
  </edge>
  <edge label="M18 (pp) R-HSA-216083" source="52" target="58">
    <att type="string" name="canonicalName" value="M18 (pp) R-HSA-216083"/>
    <att type="string" name="interaction" value="pp"/>
    <att type="real" name="SCORE" value="0.8512820512842628"/>
  </edge>
  <edge label="M18 (pp) WP3932" source="52" target="59">
    <att type="string" name="canonicalName" value="M18 (pp) WP3932"/>
    <att type="string" name="interaction" value="pp"/>
    <att type="real" name="SCORE" value="0.6487213997349343"/>
  </edge>
  <edge label="GO:0006656 (pp) GO:0090407" source="118" target="84">
    <att type="string" name="canonicalName" value="GO:0006656 (pp) GO:0090407"/>
    <att type="string" name="interaction" value="pp"/>
    <att type="real" name="SCORE" value="0.4727272727319064"/>
  </edge>
  <edge label="GO:0006656 (pp) GO:0008610" source="118" target="85">
    <att type="string" name="canonicalName" value="GO:0006656 (pp) GO:0008610"/>
    <att type="string" name="interaction" value="pp"/>
    <att type="real" name="SCORE" value="0.4727272727319064"/>
  </edge>
  <edge label="GO:0006656 (pp) R-HSA-556833" source="118" target="48">
    <att type="string" name="canonicalName" value="GO:0006656 (pp) R-HSA-556833"/>
    <att type="string" name="interaction" value="pp"/>
    <att type="real" name="SCORE" value="0.43137254902422695"/>
  </edge>
  <edge label="GO:0006656 (pp) GO:0071827" source="118" target="49">
    <att type="string" name="canonicalName" value="GO:0006656 (pp) GO:0071827"/>
    <att type="string" name="interaction" value="pp"/>
    <att type="real" name="SCORE" value="0.30952380953572795"/>
  </edge>
  <edge label="GO:0006656 (pp) GO:0071825" source="118" target="50">
    <att type="string" name="canonicalName" value="GO:0006656 (pp) GO:0071825"/>
    <att type="string" name="interaction" value="pp"/>
    <att type="real" name="SCORE" value="0.30952380953572795"/>
  </edge>
  <edge label="GO:0006656 (pp) GO:0046470" source="118" target="86">
    <att type="string" name="canonicalName" value="GO:0006656 (pp) GO:0046470"/>
    <att type="string" name="interaction" value="pp"/>
    <att type="real" name="SCORE" value="1.0"/>
  </edge>
  <edge label="GO:0006656 (pp) hsa05231" source="118" target="87">
    <att type="string" name="canonicalName" value="GO:0006656 (pp) hsa05231"/>
    <att type="string" name="interaction" value="pp"/>
    <att type="real" name="SCORE" value="0.654761904767864"/>
  </edge>
  <edge label="GO:0006656 (pp) hsa00564" source="118" target="88">
    <att type="string" name="canonicalName" value="GO:0006656 (pp) hsa00564"/>
    <att type="string" name="interaction" value="pp"/>
    <att type="real" name="SCORE" value="1.0"/>
  </edge>
  <edge label="GO:0006656 (pp) GO:0046474" source="118" target="89">
    <att type="string" name="canonicalName" value="GO:0006656 (pp) GO:0046474"/>
    <att type="string" name="interaction" value="pp"/>
    <att type="real" name="SCORE" value="0.8512820512842628"/>
  </edge>
  <edge label="GO:0006656 (pp) R-HSA-1483257" source="118" target="90">
    <att type="string" name="canonicalName" value="GO:0006656 (pp) R-HSA-1483257"/>
    <att type="string" name="interaction" value="pp"/>
    <att type="real" name="SCORE" value="0.8512820512842628"/>
  </edge>
  <edge label="GO:0006656 (pp) GO:0045017" source="118" target="91">
    <att type="string" name="canonicalName" value="GO:0006656 (pp) GO:0045017"/>
    <att type="string" name="interaction" value="pp"/>
    <att type="real" name="SCORE" value="0.8512820512842628"/>
  </edge>
  <edge label="GO:0006656 (pp) GO:0008654" source="118" target="92">
    <att type="string" name="canonicalName" value="GO:0006656 (pp) GO:0008654"/>
    <att type="string" name="interaction" value="pp"/>
    <att type="real" name="SCORE" value="0.8512820512842628"/>
  </edge>
  <edge label="GO:0008610 (pp) GO:0090407" source="85" target="84">
    <att type="string" name="canonicalName" value="GO:0008610 (pp) GO:0090407"/>
    <att type="string" name="interaction" value="pp"/>
    <att type="real" name="SCORE" value="0.38034188034572025"/>
  </edge>
  <edge label="GO:0090407 (pp) R-HSA-556833" source="84" target="48">
    <att type="string" name="canonicalName" value="GO:0090407 (pp) R-HSA-556833"/>
    <att type="string" name="interaction" value="pp"/>
    <att type="real" name="SCORE" value="0.35030549898550734"/>
  </edge>
  <edge label="GO:0046470 (pp) GO:0090407" source="86" target="84">
    <att type="string" name="canonicalName" value="GO:0046470 (pp) GO:0090407"/>
    <att type="string" name="interaction" value="pp"/>
    <att type="real" name="SCORE" value="0.4727272727319064"/>
  </edge>
  <edge label="GO:0090407 (pp) hsa00564" source="84" target="88">
    <att type="string" name="canonicalName" value="GO:0090407 (pp) hsa00564"/>
    <att type="string" name="interaction" value="pp"/>
    <att type="real" name="SCORE" value="0.4727272727319064"/>
  </edge>
  <edge label="GO:0046474 (pp) GO:0090407" source="89" target="84">
    <att type="string" name="canonicalName" value="GO:0046474 (pp) GO:0090407"/>
    <att type="string" name="interaction" value="pp"/>
    <att type="real" name="SCORE" value="0.589235127482128"/>
  </edge>
  <edge label="GO:0090407 (pp) R-HSA-1483257" source="84" target="90">
    <att type="string" name="canonicalName" value="GO:0090407 (pp) R-HSA-1483257"/>
    <att type="string" name="interaction" value="pp"/>
    <att type="real" name="SCORE" value="0.4249291784749792"/>
  </edge>
  <edge label="GO:0045017 (pp) GO:0090407" source="91" target="84">
    <att type="string" name="canonicalName" value="GO:0045017 (pp) GO:0090407"/>
    <att type="string" name="interaction" value="pp"/>
    <att type="real" name="SCORE" value="0.589235127482128"/>
  </edge>
  <edge label="GO:0008654 (pp) GO:0090407" source="92" target="84">
    <att type="string" name="canonicalName" value="GO:0008654 (pp) GO:0090407"/>
    <att type="string" name="interaction" value="pp"/>
    <att type="real" name="SCORE" value="0.589235127482128"/>
  </edge>
  <edge label="GO:0006935 (pp) GO:0060326" source="22" target="20">
    <att type="string" name="canonicalName" value="GO:0006935 (pp) GO:0060326"/>
    <att type="string" name="interaction" value="pp"/>
    <att type="real" name="SCORE" value="0.9169054441267649"/>
  </edge>
  <edge label="GO:0051092 (pp) GO:0060326" source="23" target="20">
    <att type="string" name="canonicalName" value="GO:0051092 (pp) GO:0060326"/>
    <att type="string" name="interaction" value="pp"/>
    <att type="real" name="SCORE" value="0.3210702341202973"/>
  </edge>
  <edge label="GO:0060326 (pp) WP3617" source="20" target="39">
    <att type="string" name="canonicalName" value="GO:0060326 (pp) WP3617"/>
    <att type="string" name="interaction" value="pp"/>
    <att type="real" name="SCORE" value="0.4176706827377062"/>
  </edge>
  <edge label="GO:0060326 (pp) WP2355" source="20" target="67">
    <att type="string" name="canonicalName" value="GO:0060326 (pp) WP2355"/>
    <att type="string" name="interaction" value="pp"/>
    <att type="real" name="SCORE" value="0.3649635036563564"/>
  </edge>
  <edge label="GO:0060326 (pp) GO:0071774" source="20" target="69">
    <att type="string" name="canonicalName" value="GO:0060326 (pp) GO:0071774"/>
    <att type="string" name="interaction" value="pp"/>
    <att type="real" name="SCORE" value="0.3649635036563564"/>
  </edge>
  <edge label="GO:0060326 (pp) WP5055" source="20" target="70">
    <att type="string" name="canonicalName" value="GO:0060326 (pp) WP5055"/>
    <att type="string" name="interaction" value="pp"/>
    <att type="real" name="SCORE" value="0.3649635036563564"/>
  </edge>
  <edge label="GO:0044344 (pp) GO:0060326" source="71" target="20">
    <att type="string" name="canonicalName" value="GO:0044344 (pp) GO:0060326"/>
    <att type="string" name="interaction" value="pp"/>
    <att type="real" name="SCORE" value="0.4176706827377062"/>
  </edge>
  <edge label="GO:0060326 (pp) WP2431" source="20" target="72">
    <att type="string" name="canonicalName" value="GO:0060326 (pp) WP2431"/>
    <att type="string" name="interaction" value="pp"/>
    <att type="real" name="SCORE" value="0.4176706827377062"/>
  </edge>
  <edge label="hsa04924 (pp) hsa04934" source="75" target="76">
    <att type="string" name="canonicalName" value="hsa04924 (pp) hsa04934"/>
    <att type="string" name="interaction" value="pp"/>
    <att type="real" name="SCORE" value="0.6487213997349343"/>
  </edge>
  <edge label="WP4540 (pp) hsa04924" source="77" target="75">
    <att type="string" name="canonicalName" value="WP4540 (pp) hsa04924"/>
    <att type="string" name="interaction" value="pp"/>
    <att type="real" name="SCORE" value="0.47590361446469803"/>
  </edge>
  <edge label="hsa04924 (pp) hsa04925" source="75" target="78">
    <att type="string" name="canonicalName" value="hsa04924 (pp) hsa04925"/>
    <att type="string" name="interaction" value="pp"/>
    <att type="real" name="SCORE" value="0.737951807232349"/>
  </edge>
  <edge label="hsa04924 (pp) hsa05146" source="75" target="79">
    <att type="string" name="canonicalName" value="hsa04924 (pp) hsa05146"/>
    <att type="string" name="interaction" value="pp"/>
    <att type="real" name="SCORE" value="0.47590361446469803"/>
  </edge>
  <edge label="GO:0071827 (pp) hsa04924" source="49" target="75">
    <att type="string" name="canonicalName" value="GO:0071827 (pp) hsa04924"/>
    <att type="string" name="interaction" value="pp"/>
    <att type="real" name="SCORE" value="0.5538461538527886"/>
  </edge>
  <edge label="GO:0071825 (pp) hsa04924" source="50" target="75">
    <att type="string" name="canonicalName" value="GO:0071825 (pp) hsa04924"/>
    <att type="string" name="interaction" value="pp"/>
    <att type="real" name="SCORE" value="0.5538461538527886"/>
  </edge>
  <edge label="R-HSA-112043 (pp) hsa04924" source="80" target="75">
    <att type="string" name="canonicalName" value="R-HSA-112043 (pp) hsa04924"/>
    <att type="string" name="interaction" value="pp"/>
    <att type="real" name="SCORE" value="0.5538461538527886"/>
  </edge>
  <edge label="WP4541 (pp) hsa04924" source="81" target="75">
    <att type="string" name="canonicalName" value="WP4541 (pp) hsa04924"/>
    <att type="string" name="interaction" value="pp"/>
    <att type="real" name="SCORE" value="0.47590361446469803"/>
  </edge>
  <edge label="WP5115 (pp) hsa04924" source="40" target="75">
    <att type="string" name="canonicalName" value="WP5115 (pp) hsa04924"/>
    <att type="string" name="interaction" value="pp"/>
    <att type="real" name="SCORE" value="0.41453566622489035"/>
  </edge>
  <edge label="R-HSA-112040 (pp) hsa04924" source="82" target="75">
    <att type="string" name="canonicalName" value="R-HSA-112040 (pp) hsa04924"/>
    <att type="string" name="interaction" value="pp"/>
    <att type="real" name="SCORE" value="0.5538461538527886"/>
  </edge>
  <edge label="hsa04270 (pp) hsa04924" source="83" target="75">
    <att type="string" name="canonicalName" value="hsa04270 (pp) hsa04924"/>
    <att type="string" name="interaction" value="pp"/>
    <att type="real" name="SCORE" value="0.737951807232349"/>
  </edge>
  <edge label="GO:0032870 (pp) hsa04924" source="63" target="75">
    <att type="string" name="canonicalName" value="GO:0032870 (pp) hsa04924"/>
    <att type="string" name="interaction" value="pp"/>
    <att type="real" name="SCORE" value="0.3240843507279476"/>
  </edge>
  <edge label="GO:0050727 (pp) GO:0051092" source="21" target="23">
    <att type="string" name="canonicalName" value="GO:0050727 (pp) GO:0051092"/>
    <att type="string" name="interaction" value="pp"/>
    <att type="real" name="SCORE" value="0.42055185538062906"/>
  </edge>
  <edge label="GO:0050727 (pp) GO:0071827" source="21" target="49">
    <att type="string" name="canonicalName" value="GO:0050727 (pp) GO:0071827"/>
    <att type="string" name="interaction" value="pp"/>
    <att type="real" name="SCORE" value="0.3300330033067424"/>
  </edge>
  <edge label="GO:0050727 (pp) GO:0071825" source="21" target="50">
    <att type="string" name="canonicalName" value="GO:0050727 (pp) GO:0071825"/>
    <att type="string" name="interaction" value="pp"/>
    <att type="real" name="SCORE" value="0.3300330033067424"/>
  </edge>
  <edge label="GO:0010595 (pp) GO:0050727" source="27" target="21">
    <att type="string" name="canonicalName" value="GO:0010595 (pp) GO:0050727"/>
    <att type="string" name="interaction" value="pp"/>
    <att type="real" name="SCORE" value="0.3300330033067424"/>
  </edge>
  <edge label="M167 (pp) WP2355" source="66" target="67">
    <att type="string" name="canonicalName" value="M167 (pp) WP2355"/>
    <att type="string" name="interaction" value="pp"/>
    <att type="real" name="SCORE" value="0.737951807232349"/>
  </edge>
  <edge label="M167 (pp) M65" source="66" target="68">
    <att type="string" name="canonicalName" value="M167 (pp) M65"/>
    <att type="string" name="interaction" value="pp"/>
    <att type="real" name="SCORE" value="0.5538461538527886"/>
  </edge>
  <edge label="GO:1901653 (pp) M167" source="60" target="66">
    <att type="string" name="canonicalName" value="GO:1901653 (pp) M167"/>
    <att type="string" name="interaction" value="pp"/>
    <att type="real" name="SCORE" value="0.3649635036563564"/>
  </edge>
  <edge label="M167 (pp) WP5115" source="66" target="40">
    <att type="string" name="canonicalName" value="M167 (pp) WP5115"/>
    <att type="string" name="interaction" value="pp"/>
    <att type="real" name="SCORE" value="0.41453566622489035"/>
  </edge>
  <edge label="GO:0032870 (pp) M167" source="63" target="66">
    <att type="string" name="canonicalName" value="GO:0032870 (pp) M167"/>
    <att type="string" name="interaction" value="pp"/>
    <att type="real" name="SCORE" value="0.3240843507279476"/>
  </edge>
  <edge label="GO:0030335 (pp) M167" source="24" target="66">
    <att type="string" name="canonicalName" value="GO:0030335 (pp) M167"/>
    <att type="string" name="interaction" value="pp"/>
    <att type="real" name="SCORE" value="0.3240843507279476"/>
  </edge>
  <edge label="GO:2000147 (pp) M167" source="25" target="66">
    <att type="string" name="canonicalName" value="GO:2000147 (pp) M167"/>
    <att type="string" name="interaction" value="pp"/>
    <att type="real" name="SCORE" value="0.3240843507279476"/>
  </edge>
  <edge label="GO:1901652 (pp) M167" source="64" target="66">
    <att type="string" name="canonicalName" value="GO:1901652 (pp) M167"/>
    <att type="string" name="interaction" value="pp"/>
    <att type="real" name="SCORE" value="0.3649635036563564"/>
  </edge>
  <edge label="GO:0040017 (pp) M167" source="26" target="66">
    <att type="string" name="canonicalName" value="GO:0040017 (pp) M167"/>
    <att type="string" name="interaction" value="pp"/>
    <att type="real" name="SCORE" value="0.3240843507279476"/>
  </edge>
  <edge label="GO:0048771 (pp) M167" source="13" target="66">
    <att type="string" name="canonicalName" value="GO:0048771 (pp) M167"/>
    <att type="string" name="interaction" value="pp"/>
    <att type="real" name="SCORE" value="0.5538461538527886"/>
  </edge>
  <edge label="M167 (pp) WP2431" source="66" target="72">
    <att type="string" name="canonicalName" value="M167 (pp) WP2431"/>
    <att type="string" name="interaction" value="pp"/>
    <att type="real" name="SCORE" value="0.5538461538527886"/>
  </edge>
  <edge label="R-HSA-9759194 (pp) hsa05418" source="112" target="3">
    <att type="string" name="canonicalName" value="R-HSA-9759194 (pp) hsa05418"/>
    <att type="string" name="interaction" value="pp"/>
    <att type="real" name="SCORE" value="0.41453566622489035"/>
  </edge>
  <edge label="hsa00983 (pp) hsa05418" source="4" target="3">
    <att type="string" name="canonicalName" value="hsa00983 (pp) hsa05418"/>
    <att type="string" name="interaction" value="pp"/>
    <att type="real" name="SCORE" value="0.41453566622489035"/>
  </edge>
  <edge label="R-HSA-9755511 (pp) hsa05418" source="93" target="3">
    <att type="string" name="canonicalName" value="R-HSA-9755511 (pp) hsa05418"/>
    <att type="string" name="interaction" value="pp"/>
    <att type="real" name="SCORE" value="0.41453566622489035"/>
  </edge>
  <edge label="GO:0097237 (pp) hsa05418" source="5" target="3">
    <att type="string" name="canonicalName" value="GO:0097237 (pp) hsa05418"/>
    <att type="string" name="interaction" value="pp"/>
    <att type="real" name="SCORE" value="0.41453566622489035"/>
  </edge>
  <edge label="hsa05207 (pp) hsa05418" source="6" target="3">
    <att type="string" name="canonicalName" value="hsa05207 (pp) hsa05418"/>
    <att type="string" name="interaction" value="pp"/>
    <att type="real" name="SCORE" value="0.36341463415309594"/>
  </edge>
  <edge label="GO:0006805 (pp) hsa05418" source="7" target="3">
    <att type="string" name="canonicalName" value="GO:0006805 (pp) hsa05418"/>
    <att type="string" name="interaction" value="pp"/>
    <att type="real" name="SCORE" value="0.41453566622489035"/>
  </edge>
  <edge label="hsa00480 (pp) hsa05418" source="8" target="3">
    <att type="string" name="canonicalName" value="hsa00480 (pp) hsa05418"/>
    <att type="string" name="interaction" value="pp"/>
    <att type="real" name="SCORE" value="0.4774774774843037"/>
  </edge>
  <edge label="GO:0098754 (pp) hsa05418" source="9" target="3">
    <att type="string" name="canonicalName" value="GO:0098754 (pp) hsa05418"/>
    <att type="string" name="interaction" value="pp"/>
    <att type="real" name="SCORE" value="0.41453566622489035"/>
  </edge>
  <edge label="R-HSA-9711123 (pp) hsa05418" source="94" target="3">
    <att type="string" name="canonicalName" value="R-HSA-9711123 (pp) hsa05418"/>
    <att type="string" name="interaction" value="pp"/>
    <att type="real" name="SCORE" value="0.41453566622489035"/>
  </edge>
  <edge label="R-HSA-9755511 (pp) R-HSA-9759194" source="93" target="112">
    <att type="string" name="canonicalName" value="R-HSA-9755511 (pp) R-HSA-9759194"/>
    <att type="string" name="interaction" value="pp"/>
    <att type="real" name="SCORE" value="1.0"/>
  </edge>
  <edge label="R-HSA-9711123 (pp) R-HSA-9759194" source="94" target="112">
    <att type="string" name="canonicalName" value="R-HSA-9711123 (pp) R-HSA-9759194"/>
    <att type="string" name="interaction" value="pp"/>
    <att type="real" name="SCORE" value="1.0"/>
  </edge>
  <edge label="R-HSA-2262752 (pp) R-HSA-9759194" source="95" target="112">
    <att type="string" name="canonicalName" value="R-HSA-2262752 (pp) R-HSA-9759194"/>
    <att type="string" name="interaction" value="pp"/>
    <att type="real" name="SCORE" value="0.6448979591868257"/>
  </edge>
  <edge label="R-HSA-453279 (pp) R-HSA-69278" source="111" target="97">
    <att type="string" name="canonicalName" value="R-HSA-453279 (pp) R-HSA-69278"/>
    <att type="string" name="interaction" value="pp"/>
    <att type="real" name="SCORE" value="0.8213552361412262"/>
  </edge>
  <edge label="GO:2000045 (pp) R-HSA-453279" source="98" target="111">
    <att type="string" name="canonicalName" value="GO:2000045 (pp) R-HSA-453279"/>
    <att type="string" name="interaction" value="pp"/>
    <att type="real" name="SCORE" value="0.6487213997349343"/>
  </edge>
  <edge label="GO:1902806 (pp) R-HSA-453279" source="100" target="111">
    <att type="string" name="canonicalName" value="GO:1902806 (pp) R-HSA-453279"/>
    <att type="string" name="interaction" value="pp"/>
    <att type="real" name="SCORE" value="0.6487213997349343"/>
  </edge>
  <edge label="GO:1901990 (pp) R-HSA-453279" source="101" target="111">
    <att type="string" name="canonicalName" value="GO:1901990 (pp) R-HSA-453279"/>
    <att type="string" name="interaction" value="pp"/>
    <att type="real" name="SCORE" value="0.575609756102064"/>
  </edge>
  <edge label="GO:0007346 (pp) R-HSA-453279" source="102" target="111">
    <att type="string" name="canonicalName" value="GO:0007346 (pp) R-HSA-453279"/>
    <att type="string" name="interaction" value="pp"/>
    <att type="real" name="SCORE" value="0.5150501672287837"/>
  </edge>
  <edge label="R-HSA-1640170 (pp) R-HSA-453279" source="104" target="111">
    <att type="string" name="canonicalName" value="R-HSA-1640170 (pp) R-HSA-453279"/>
    <att type="string" name="interaction" value="pp"/>
    <att type="real" name="SCORE" value="0.8213552361412262"/>
  </edge>
  <edge label="GO:0006935 (pp) WP3617" source="22" target="39">
    <att type="string" name="canonicalName" value="GO:0006935 (pp) WP3617"/>
    <att type="string" name="interaction" value="pp"/>
    <att type="real" name="SCORE" value="0.36956521739792875"/>
  </edge>
  <edge label="GO:0006935 (pp) WP2355" source="22" target="67">
    <att type="string" name="canonicalName" value="GO:0006935 (pp) WP2355"/>
    <att type="string" name="interaction" value="pp"/>
    <att type="real" name="SCORE" value="0.3240843507279476"/>
  </edge>
  <edge label="GO:0006935 (pp) GO:0071774" source="22" target="69">
    <att type="string" name="canonicalName" value="GO:0006935 (pp) GO:0071774"/>
    <att type="string" name="interaction" value="pp"/>
    <att type="real" name="SCORE" value="0.3240843507279476"/>
  </edge>
  <edge label="GO:0006935 (pp) WP5055" source="22" target="70">
    <att type="string" name="canonicalName" value="GO:0006935 (pp) WP5055"/>
    <att type="string" name="interaction" value="pp"/>
    <att type="real" name="SCORE" value="0.3240843507279476"/>
  </edge>
  <edge label="GO:0006935 (pp) GO:0044344" source="22" target="71">
    <att type="string" name="canonicalName" value="GO:0006935 (pp) GO:0044344"/>
    <att type="string" name="interaction" value="pp"/>
    <att type="real" name="SCORE" value="0.36956521739792875"/>
  </edge>
  <edge label="GO:0006935 (pp) WP2431" source="22" target="72">
    <att type="string" name="canonicalName" value="GO:0006935 (pp) WP2431"/>
    <att type="string" name="interaction" value="pp"/>
    <att type="real" name="SCORE" value="0.36956521739792875"/>
  </edge>
  <edge label="GO:0097237 (pp) hsa00983" source="5" target="4">
    <att type="string" name="canonicalName" value="GO:0097237 (pp) hsa00983"/>
    <att type="string" name="interaction" value="pp"/>
    <att type="real" name="SCORE" value="0.47590361446469803"/>
  </edge>
  <edge label="hsa00983 (pp) hsa05207" source="4" target="6">
    <att type="string" name="canonicalName" value="hsa00983 (pp) hsa05207"/>
    <att type="string" name="interaction" value="pp"/>
    <att type="real" name="SCORE" value="0.41453566622489035"/>
  </edge>
  <edge label="GO:0006805 (pp) hsa00983" source="7" target="4">
    <att type="string" name="canonicalName" value="GO:0006805 (pp) hsa00983"/>
    <att type="string" name="interaction" value="pp"/>
    <att type="real" name="SCORE" value="0.737951807232349"/>
  </edge>
  <edge label="hsa00480 (pp) hsa00983" source="8" target="4">
    <att type="string" name="canonicalName" value="hsa00480 (pp) hsa00983"/>
    <att type="string" name="interaction" value="pp"/>
    <att type="real" name="SCORE" value="0.8512820512842628"/>
  </edge>
  <edge label="GO:0098754 (pp) hsa00983" source="9" target="4">
    <att type="string" name="canonicalName" value="GO:0098754 (pp) hsa00983"/>
    <att type="string" name="interaction" value="pp"/>
    <att type="real" name="SCORE" value="0.47590361446469803"/>
  </edge>
  <edge label="R-HSA-1280215 (pp) R-HSA-449147" source="37" target="38">
    <att type="string" name="canonicalName" value="R-HSA-1280215 (pp) R-HSA-449147"/>
    <att type="string" name="interaction" value="pp"/>
    <att type="real" name="SCORE" value="0.8762446657191157"/>
  </edge>
  <edge label="R-HSA-1280215 (pp) WP3617" source="37" target="39">
    <att type="string" name="canonicalName" value="R-HSA-1280215 (pp) WP3617"/>
    <att type="string" name="interaction" value="pp"/>
    <att type="real" name="SCORE" value="0.43137254902422695"/>
  </edge>
  <edge label="GO:0008610 (pp) R-HSA-556833" source="85" target="48">
    <att type="string" name="canonicalName" value="GO:0008610 (pp) R-HSA-556833"/>
    <att type="string" name="interaction" value="pp"/>
    <att type="real" name="SCORE" value="0.4684317718972333"/>
  </edge>
  <edge label="GO:0008610 (pp) GO:0046470" source="85" target="86">
    <att type="string" name="canonicalName" value="GO:0008610 (pp) GO:0046470"/>
    <att type="string" name="interaction" value="pp"/>
    <att type="real" name="SCORE" value="0.4727272727319064"/>
  </edge>
  <edge label="GO:0008610 (pp) hsa00564" source="85" target="88">
    <att type="string" name="canonicalName" value="GO:0008610 (pp) hsa00564"/>
    <att type="string" name="interaction" value="pp"/>
    <att type="real" name="SCORE" value="0.4727272727319064"/>
  </edge>
  <edge label="GO:0008610 (pp) GO:0046474" source="85" target="89">
    <att type="string" name="canonicalName" value="GO:0008610 (pp) GO:0046474"/>
    <att type="string" name="interaction" value="pp"/>
    <att type="real" name="SCORE" value="0.589235127482128"/>
  </edge>
  <edge label="GO:0008610 (pp) R-HSA-1483257" source="85" target="90">
    <att type="string" name="canonicalName" value="GO:0008610 (pp) R-HSA-1483257"/>
    <att type="string" name="interaction" value="pp"/>
    <att type="real" name="SCORE" value="0.4249291784749792"/>
  </edge>
  <edge label="GO:0008610 (pp) GO:0045017" source="85" target="91">
    <att type="string" name="canonicalName" value="GO:0008610 (pp) GO:0045017"/>
    <att type="string" name="interaction" value="pp"/>
    <att type="real" name="SCORE" value="0.589235127482128"/>
  </edge>
  <edge label="GO:0008610 (pp) GO:0008654" source="85" target="92">
    <att type="string" name="canonicalName" value="GO:0008610 (pp) GO:0008654"/>
    <att type="string" name="interaction" value="pp"/>
    <att type="real" name="SCORE" value="0.589235127482128"/>
  </edge>
  <edge label="WP4540 (pp) hsa04934" source="77" target="76">
    <att type="string" name="canonicalName" value="WP4540 (pp) hsa04934"/>
    <att type="string" name="interaction" value="pp"/>
    <att type="real" name="SCORE" value="0.41453566622489035"/>
  </edge>
  <edge label="hsa04925 (pp) hsa04934" source="78" target="76">
    <att type="string" name="canonicalName" value="hsa04925 (pp) hsa04934"/>
    <att type="string" name="interaction" value="pp"/>
    <att type="real" name="SCORE" value="0.882907133244978"/>
  </edge>
  <edge label="hsa04934 (pp) hsa05146" source="76" target="79">
    <att type="string" name="canonicalName" value="hsa04934 (pp) hsa05146"/>
    <att type="string" name="interaction" value="pp"/>
    <att type="real" name="SCORE" value="0.41453566622489035"/>
  </edge>
  <edge label="GO:0071827 (pp) hsa04934" source="49" target="76">
    <att type="string" name="canonicalName" value="GO:0071827 (pp) hsa04934"/>
    <att type="string" name="interaction" value="pp"/>
    <att type="real" name="SCORE" value="0.4774774774843037"/>
  </edge>
  <edge label="GO:1901653 (pp) hsa04934" source="60" target="76">
    <att type="string" name="canonicalName" value="GO:1901653 (pp) hsa04934"/>
    <att type="string" name="interaction" value="pp"/>
    <att type="real" name="SCORE" value="0.3210702341202973"/>
  </edge>
  <edge label="GO:0071825 (pp) hsa04934" source="50" target="76">
    <att type="string" name="canonicalName" value="GO:0071825 (pp) hsa04934"/>
    <att type="string" name="interaction" value="pp"/>
    <att type="real" name="SCORE" value="0.4774774774843037"/>
  </edge>
  <edge label="R-HSA-112043 (pp) hsa04934" source="80" target="76">
    <att type="string" name="canonicalName" value="R-HSA-112043 (pp) hsa04934"/>
    <att type="string" name="interaction" value="pp"/>
    <att type="real" name="SCORE" value="0.4774774774843037"/>
  </edge>
  <edge label="WP4541 (pp) hsa04934" source="81" target="76">
    <att type="string" name="canonicalName" value="WP4541 (pp) hsa04934"/>
    <att type="string" name="interaction" value="pp"/>
    <att type="real" name="SCORE" value="0.41453566622489035"/>
  </edge>
  <edge label="R-HSA-112040 (pp) hsa04934" source="82" target="76">
    <att type="string" name="canonicalName" value="R-HSA-112040 (pp) hsa04934"/>
    <att type="string" name="interaction" value="pp"/>
    <att type="real" name="SCORE" value="0.4774774774843037"/>
  </edge>
  <edge label="hsa04270 (pp) hsa04934" source="83" target="76">
    <att type="string" name="canonicalName" value="hsa04270 (pp) hsa04934"/>
    <att type="string" name="interaction" value="pp"/>
    <att type="real" name="SCORE" value="0.6487213997349343"/>
  </edge>
  <edge label="GO:1901652 (pp) hsa04934" source="64" target="76">
    <att type="string" name="canonicalName" value="GO:1901652 (pp) hsa04934"/>
    <att type="string" name="interaction" value="pp"/>
    <att type="real" name="SCORE" value="0.3210702341202973"/>
  </edge>
  <edge label="GO:0042326 (pp) hsa04934" source="45" target="76">
    <att type="string" name="canonicalName" value="GO:0042326 (pp) hsa04934"/>
    <att type="string" name="interaction" value="pp"/>
    <att type="real" name="SCORE" value="0.36341463415309594"/>
  </edge>
  <edge label="GO:0045936 (pp) hsa04934" source="46" target="76">
    <att type="string" name="canonicalName" value="GO:0045936 (pp) hsa04934"/>
    <att type="string" name="interaction" value="pp"/>
    <att type="real" name="SCORE" value="0.36341463415309594"/>
  </edge>
  <edge label="GO:0010563 (pp) hsa04934" source="47" target="76">
    <att type="string" name="canonicalName" value="GO:0010563 (pp) hsa04934"/>
    <att type="string" name="interaction" value="pp"/>
    <att type="real" name="SCORE" value="0.36341463415309594"/>
  </edge>
  <edge label="GO:0071375 (pp) hsa04934" source="65" target="76">
    <att type="string" name="canonicalName" value="GO:0071375 (pp) hsa04934"/>
    <att type="string" name="interaction" value="pp"/>
    <att type="real" name="SCORE" value="0.41453566622489035"/>
  </edge>
  <edge label="GO:0071827 (pp) R-HSA-556833" source="49" target="48">
    <att type="string" name="canonicalName" value="GO:0071827 (pp) R-HSA-556833"/>
    <att type="string" name="interaction" value="pp"/>
    <att type="real" name="SCORE" value="0.43137254902422695"/>
  </edge>
  <edge label="GO:0071825 (pp) R-HSA-556833" source="50" target="48">
    <att type="string" name="canonicalName" value="GO:0071825 (pp) R-HSA-556833"/>
    <att type="string" name="interaction" value="pp"/>
    <att type="real" name="SCORE" value="0.43137254902422695"/>
  </edge>
  <edge label="GO:0046470 (pp) R-HSA-556833" source="86" target="48">
    <att type="string" name="canonicalName" value="GO:0046470 (pp) R-HSA-556833"/>
    <att type="string" name="interaction" value="pp"/>
    <att type="real" name="SCORE" value="0.43137254902422695"/>
  </edge>
  <edge label="R-HSA-556833 (pp) hsa00564" source="48" target="88">
    <att type="string" name="canonicalName" value="R-HSA-556833 (pp) hsa00564"/>
    <att type="string" name="interaction" value="pp"/>
    <att type="real" name="SCORE" value="0.43137254902422695"/>
  </edge>
  <edge label="GO:0046474 (pp) R-HSA-556833" source="89" target="48">
    <att type="string" name="canonicalName" value="GO:0046474 (pp) R-HSA-556833"/>
    <att type="string" name="interaction" value="pp"/>
    <att type="real" name="SCORE" value="0.38840070299237334"/>
  </edge>
  <edge label="R-HSA-1483257 (pp) R-HSA-556833" source="90" target="48">
    <att type="string" name="canonicalName" value="R-HSA-1483257 (pp) R-HSA-556833"/>
    <att type="string" name="interaction" value="pp"/>
    <att type="real" name="SCORE" value="0.54130052724428"/>
  </edge>
  <edge label="GO:0045017 (pp) R-HSA-556833" source="91" target="48">
    <att type="string" name="canonicalName" value="GO:0045017 (pp) R-HSA-556833"/>
    <att type="string" name="interaction" value="pp"/>
    <att type="real" name="SCORE" value="0.38840070299237334"/>
  </edge>
  <edge label="GO:0008654 (pp) R-HSA-556833" source="92" target="48">
    <att type="string" name="canonicalName" value="GO:0008654 (pp) R-HSA-556833"/>
    <att type="string" name="interaction" value="pp"/>
    <att type="real" name="SCORE" value="0.38840070299237334"/>
  </edge>
  <edge label="R-HSA-449147 (pp) WP3617" source="38" target="39">
    <att type="string" name="canonicalName" value="R-HSA-449147 (pp) WP3617"/>
    <att type="string" name="interaction" value="pp"/>
    <att type="real" name="SCORE" value="0.5214521452191018"/>
  </edge>
  <edge label="M65 (pp) R-HSA-449147" source="68" target="38">
    <att type="string" name="canonicalName" value="M65 (pp) R-HSA-449147"/>
    <att type="string" name="interaction" value="pp"/>
    <att type="real" name="SCORE" value="0.3300330033067424"/>
  </edge>
  <edge label="R-HSA-449147 (pp) WP3646" source="38" target="41">
    <att type="string" name="canonicalName" value="R-HSA-449147 (pp) WP3646"/>
    <att type="string" name="interaction" value="pp"/>
    <att type="real" name="SCORE" value="0.3300330033067424"/>
  </edge>
  <edge label="R-HSA-2262752 (pp) R-HSA-449147" source="95" target="38">
    <att type="string" name="canonicalName" value="R-HSA-2262752 (pp) R-HSA-449147"/>
    <att type="string" name="interaction" value="pp"/>
    <att type="real" name="SCORE" value="0.3117088607642312"/>
  </edge>
  <edge label="WP465 (pp) hsa00380" source="33" target="34">
    <att type="string" name="canonicalName" value="WP465 (pp) hsa00380"/>
    <att type="string" name="interaction" value="pp"/>
    <att type="real" name="SCORE" value="1.0"/>
  </edge>
  <edge label="R-HSA-211945 (pp) WP465" source="35" target="33">
    <att type="string" name="canonicalName" value="R-HSA-211945 (pp) WP465"/>
    <att type="string" name="interaction" value="pp"/>
    <att type="real" name="SCORE" value="0.5538461538527886"/>
  </edge>
  <edge label="GO:0009308 (pp) WP465" source="36" target="33">
    <att type="string" name="canonicalName" value="GO:0009308 (pp) WP465"/>
    <att type="string" name="interaction" value="pp"/>
    <att type="real" name="SCORE" value="0.654761904767864"/>
  </edge>
  <edge label="M65 (pp) WP3617" source="68" target="39">
    <att type="string" name="canonicalName" value="M65 (pp) WP3617"/>
    <att type="string" name="interaction" value="pp"/>
    <att type="real" name="SCORE" value="0.30952380953572795"/>
  </edge>
  <edge label="WP3617 (pp) WP5115" source="39" target="40">
    <att type="string" name="canonicalName" value="WP3617 (pp) WP5115"/>
    <att type="string" name="interaction" value="pp"/>
    <att type="real" name="SCORE" value="0.4774774774843037"/>
  </edge>
  <edge label="WP3617 (pp) WP3646" source="39" target="41">
    <att type="string" name="canonicalName" value="WP3617 (pp) WP3646"/>
    <att type="string" name="interaction" value="pp"/>
    <att type="real" name="SCORE" value="0.654761904767864"/>
  </edge>
  <edge label="R-HSA-216083 (pp) WP3617" source="58" target="39">
    <att type="string" name="canonicalName" value="R-HSA-216083 (pp) WP3617"/>
    <att type="string" name="interaction" value="pp"/>
    <att type="real" name="SCORE" value="0.30952380953572795"/>
  </edge>
  <edge label="GO:0044344 (pp) WP3617" source="71" target="39">
    <att type="string" name="canonicalName" value="GO:0044344 (pp) WP3617"/>
    <att type="string" name="interaction" value="pp"/>
    <att type="real" name="SCORE" value="0.30952380953572795"/>
  </edge>
  <edge label="GO:0009308 (pp) WP3617" source="36" target="39">
    <att type="string" name="canonicalName" value="GO:0009308 (pp) WP3617"/>
    <att type="string" name="interaction" value="pp"/>
    <att type="real" name="SCORE" value="0.30952380953572795"/>
  </edge>
  <edge label="WP2431 (pp) WP3617" source="72" target="39">
    <att type="string" name="canonicalName" value="WP2431 (pp) WP3617"/>
    <att type="string" name="interaction" value="pp"/>
    <att type="real" name="SCORE" value="0.30952380953572795"/>
  </edge>
  <edge label="R-HSA-1474290 (pp) R-HSA-3000171" source="53" target="54">
    <att type="string" name="canonicalName" value="R-HSA-1474290 (pp) R-HSA-3000171"/>
    <att type="string" name="interaction" value="pp"/>
    <att type="real" name="SCORE" value="0.5538461538527886"/>
  </edge>
  <edge label="R-HSA-1474228 (pp) R-HSA-1474290" source="55" target="53">
    <att type="string" name="canonicalName" value="R-HSA-1474228 (pp) R-HSA-1474290"/>
    <att type="string" name="interaction" value="pp"/>
    <att type="real" name="SCORE" value="1.0"/>
  </edge>
  <edge label="R-HSA-1442490 (pp) R-HSA-1474290" source="56" target="53">
    <att type="string" name="canonicalName" value="R-HSA-1442490 (pp) R-HSA-1474290"/>
    <att type="string" name="interaction" value="pp"/>
    <att type="real" name="SCORE" value="0.8512820512842628"/>
  </edge>
  <edge label="M5884 (pp) R-HSA-1474290" source="57" target="53">
    <att type="string" name="canonicalName" value="M5884 (pp) R-HSA-1474290"/>
    <att type="string" name="interaction" value="pp"/>
    <att type="real" name="SCORE" value="0.6487213997349343"/>
  </edge>
  <edge label="R-HSA-1474290 (pp) WP3932" source="53" target="59">
    <att type="string" name="canonicalName" value="R-HSA-1474290 (pp) WP3932"/>
    <att type="string" name="interaction" value="pp"/>
    <att type="real" name="SCORE" value="0.41453566622489035"/>
  </edge>
  <edge label="M65 (pp) WP2355" source="68" target="67">
    <att type="string" name="canonicalName" value="M65 (pp) WP2355"/>
    <att type="string" name="interaction" value="pp"/>
    <att type="real" name="SCORE" value="0.5538461538527886"/>
  </edge>
  <edge label="GO:0071774 (pp) WP2355" source="69" target="67">
    <att type="string" name="canonicalName" value="GO:0071774 (pp) WP2355"/>
    <att type="string" name="interaction" value="pp"/>
    <att type="real" name="SCORE" value="0.47590361446469803"/>
  </edge>
  <edge label="GO:1901653 (pp) WP2355" source="60" target="67">
    <att type="string" name="canonicalName" value="GO:1901653 (pp) WP2355"/>
    <att type="string" name="interaction" value="pp"/>
    <att type="real" name="SCORE" value="0.3649635036563564"/>
  </edge>
  <edge label="GO:0032870 (pp) WP2355" source="63" target="67">
    <att type="string" name="canonicalName" value="GO:0032870 (pp) WP2355"/>
    <att type="string" name="interaction" value="pp"/>
    <att type="real" name="SCORE" value="0.3240843507279476"/>
  </edge>
  <edge label="GO:0044344 (pp) WP2355" source="71" target="67">
    <att type="string" name="canonicalName" value="GO:0044344 (pp) WP2355"/>
    <att type="string" name="interaction" value="pp"/>
    <att type="real" name="SCORE" value="0.5538461538527886"/>
  </edge>
  <edge label="GO:1901652 (pp) WP2355" source="64" target="67">
    <att type="string" name="canonicalName" value="GO:1901652 (pp) WP2355"/>
    <att type="string" name="interaction" value="pp"/>
    <att type="real" name="SCORE" value="0.3649635036563564"/>
  </edge>
  <edge label="WP2355 (pp) WP2431" source="67" target="72">
    <att type="string" name="canonicalName" value="WP2355 (pp) WP2431"/>
    <att type="string" name="interaction" value="pp"/>
    <att type="real" name="SCORE" value="0.8512820512842628"/>
  </edge>
  <edge label="M65 (pp) WP3646" source="68" target="41">
    <att type="string" name="canonicalName" value="M65 (pp) WP3646"/>
    <att type="string" name="interaction" value="pp"/>
    <att type="real" name="SCORE" value="0.30952380953572795"/>
  </edge>
  <edge label="M65 (pp) hsa04978" source="68" target="31">
    <att type="string" name="canonicalName" value="M65 (pp) hsa04978"/>
    <att type="string" name="interaction" value="pp"/>
    <att type="real" name="SCORE" value="0.30952380953572795"/>
  </edge>
  <edge label="GO:0030335 (pp) M65" source="24" target="68">
    <att type="string" name="canonicalName" value="GO:0030335 (pp) M65"/>
    <att type="string" name="interaction" value="pp"/>
    <att type="real" name="SCORE" value="0.36956521739792875"/>
  </edge>
  <edge label="GO:0044344 (pp) M65" source="71" target="68">
    <att type="string" name="canonicalName" value="GO:0044344 (pp) M65"/>
    <att type="string" name="interaction" value="pp"/>
    <att type="real" name="SCORE" value="0.30952380953572795"/>
  </edge>
  <edge label="GO:2000147 (pp) M65" source="25" target="68">
    <att type="string" name="canonicalName" value="GO:2000147 (pp) M65"/>
    <att type="string" name="interaction" value="pp"/>
    <att type="real" name="SCORE" value="0.36956521739792875"/>
  </edge>
  <edge label="GO:0040017 (pp) M65" source="26" target="68">
    <att type="string" name="canonicalName" value="GO:0040017 (pp) M65"/>
    <att type="string" name="interaction" value="pp"/>
    <att type="real" name="SCORE" value="0.36956521739792875"/>
  </edge>
  <edge label="M65 (pp) R-HSA-2262752" source="68" target="95">
    <att type="string" name="canonicalName" value="M65 (pp) R-HSA-2262752"/>
    <att type="string" name="interaction" value="pp"/>
    <att type="real" name="SCORE" value="0.3300330033067424"/>
  </edge>
  <edge label="GO:0048771 (pp) M65" source="13" target="68">
    <att type="string" name="canonicalName" value="GO:0048771 (pp) M65"/>
    <att type="string" name="interaction" value="pp"/>
    <att type="real" name="SCORE" value="0.30952380953572795"/>
  </edge>
  <edge label="M65 (pp) WP2431" source="68" target="72">
    <att type="string" name="canonicalName" value="M65 (pp) WP2431"/>
    <att type="string" name="interaction" value="pp"/>
    <att type="real" name="SCORE" value="0.654761904767864"/>
  </edge>
  <edge label="GO:0010595 (pp) M65" source="27" target="68">
    <att type="string" name="canonicalName" value="GO:0010595 (pp) M65"/>
    <att type="string" name="interaction" value="pp"/>
    <att type="real" name="SCORE" value="0.30952380953572795"/>
  </edge>
  <edge label="GO:0071774 (pp) WP5055" source="69" target="70">
    <att type="string" name="canonicalName" value="GO:0071774 (pp) WP5055"/>
    <att type="string" name="interaction" value="pp"/>
    <att type="real" name="SCORE" value="0.737951807232349"/>
  </edge>
  <edge label="GO:0032870 (pp) GO:0071774" source="63" target="69">
    <att type="string" name="canonicalName" value="GO:0032870 (pp) GO:0071774"/>
    <att type="string" name="interaction" value="pp"/>
    <att type="real" name="SCORE" value="0.3240843507279476"/>
  </edge>
  <edge label="GO:0044344 (pp) GO:0071774" source="71" target="69">
    <att type="string" name="canonicalName" value="GO:0044344 (pp) GO:0071774"/>
    <att type="string" name="interaction" value="pp"/>
    <att type="real" name="SCORE" value="0.8512820512842628"/>
  </edge>
  <edge label="GO:0071774 (pp) WP3932" source="69" target="59">
    <att type="string" name="canonicalName" value="GO:0071774 (pp) WP3932"/>
    <att type="string" name="interaction" value="pp"/>
    <att type="real" name="SCORE" value="0.41453566622489035"/>
  </edge>
  <edge label="GO:0071774 (pp) WP2431" source="69" target="72">
    <att type="string" name="canonicalName" value="GO:0071774 (pp) WP2431"/>
    <att type="string" name="interaction" value="pp"/>
    <att type="real" name="SCORE" value="0.5538461538527886"/>
  </edge>
  <edge label="WP4540 (pp) hsa04925" source="77" target="78">
    <att type="string" name="canonicalName" value="WP4540 (pp) hsa04925"/>
    <att type="string" name="interaction" value="pp"/>
    <att type="real" name="SCORE" value="0.47590361446469803"/>
  </edge>
  <edge label="WP4540 (pp) hsa05146" source="77" target="79">
    <att type="string" name="canonicalName" value="WP4540 (pp) hsa05146"/>
    <att type="string" name="interaction" value="pp"/>
    <att type="real" name="SCORE" value="0.47590361446469803"/>
  </edge>
  <edge label="R-HSA-112043 (pp) WP4540" source="80" target="77">
    <att type="string" name="canonicalName" value="R-HSA-112043 (pp) WP4540"/>
    <att type="string" name="interaction" value="pp"/>
    <att type="real" name="SCORE" value="0.8512820512842628"/>
  </edge>
  <edge label="WP4540 (pp) WP4541" source="77" target="81">
    <att type="string" name="canonicalName" value="WP4540 (pp) WP4541"/>
    <att type="string" name="interaction" value="pp"/>
    <att type="real" name="SCORE" value="1.0"/>
  </edge>
  <edge label="R-HSA-112040 (pp) WP4540" source="82" target="77">
    <att type="string" name="canonicalName" value="R-HSA-112040 (pp) WP4540"/>
    <att type="string" name="interaction" value="pp"/>
    <att type="real" name="SCORE" value="0.8512820512842628"/>
  </edge>
  <edge label="WP4540 (pp) hsa04270" source="77" target="83">
    <att type="string" name="canonicalName" value="WP4540 (pp) hsa04270"/>
    <att type="string" name="interaction" value="pp"/>
    <att type="real" name="SCORE" value="0.47590361446469803"/>
  </edge>
  <edge label="hsa04925 (pp) hsa05146" source="78" target="79">
    <att type="string" name="canonicalName" value="hsa04925 (pp) hsa05146"/>
    <att type="string" name="interaction" value="pp"/>
    <att type="real" name="SCORE" value="0.47590361446469803"/>
  </edge>
  <edge label="GO:0071827 (pp) hsa04925" source="49" target="78">
    <att type="string" name="canonicalName" value="GO:0071827 (pp) hsa04925"/>
    <att type="string" name="interaction" value="pp"/>
    <att type="real" name="SCORE" value="0.5538461538527886"/>
  </edge>
  <edge label="GO:1901653 (pp) hsa04925" source="60" target="78">
    <att type="string" name="canonicalName" value="GO:1901653 (pp) hsa04925"/>
    <att type="string" name="interaction" value="pp"/>
    <att type="real" name="SCORE" value="0.3649635036563564"/>
  </edge>
  <edge label="GO:0071825 (pp) hsa04925" source="50" target="78">
    <att type="string" name="canonicalName" value="GO:0071825 (pp) hsa04925"/>
    <att type="string" name="interaction" value="pp"/>
    <att type="real" name="SCORE" value="0.5538461538527886"/>
  </edge>
  <edge label="R-HSA-112043 (pp) hsa04925" source="80" target="78">
    <att type="string" name="canonicalName" value="R-HSA-112043 (pp) hsa04925"/>
    <att type="string" name="interaction" value="pp"/>
    <att type="real" name="SCORE" value="0.5538461538527886"/>
  </edge>
  <edge label="WP4541 (pp) hsa04925" source="81" target="78">
    <att type="string" name="canonicalName" value="WP4541 (pp) hsa04925"/>
    <att type="string" name="interaction" value="pp"/>
    <att type="real" name="SCORE" value="0.47590361446469803"/>
  </edge>
  <edge label="R-HSA-112040 (pp) hsa04925" source="82" target="78">
    <att type="string" name="canonicalName" value="R-HSA-112040 (pp) hsa04925"/>
    <att type="string" name="interaction" value="pp"/>
    <att type="real" name="SCORE" value="0.5538461538527886"/>
  </edge>
  <edge label="hsa04270 (pp) hsa04925" source="83" target="78">
    <att type="string" name="canonicalName" value="hsa04270 (pp) hsa04925"/>
    <att type="string" name="interaction" value="pp"/>
    <att type="real" name="SCORE" value="0.737951807232349"/>
  </edge>
  <edge label="GO:0032870 (pp) hsa04925" source="63" target="78">
    <att type="string" name="canonicalName" value="GO:0032870 (pp) hsa04925"/>
    <att type="string" name="interaction" value="pp"/>
    <att type="real" name="SCORE" value="0.3240843507279476"/>
  </edge>
  <edge label="GO:1901652 (pp) hsa04925" source="64" target="78">
    <att type="string" name="canonicalName" value="GO:1901652 (pp) hsa04925"/>
    <att type="string" name="interaction" value="pp"/>
    <att type="real" name="SCORE" value="0.3649635036563564"/>
  </edge>
  <edge label="GO:0071375 (pp) hsa04925" source="65" target="78">
    <att type="string" name="canonicalName" value="GO:0071375 (pp) hsa04925"/>
    <att type="string" name="interaction" value="pp"/>
    <att type="real" name="SCORE" value="0.47590361446469803"/>
  </edge>
  <edge label="R-HSA-211945 (pp) hsa00380" source="35" target="34">
    <att type="string" name="canonicalName" value="R-HSA-211945 (pp) hsa00380"/>
    <att type="string" name="interaction" value="pp"/>
    <att type="real" name="SCORE" value="0.5538461538527886"/>
  </edge>
  <edge label="GO:0009308 (pp) hsa00380" source="36" target="34">
    <att type="string" name="canonicalName" value="GO:0009308 (pp) hsa00380"/>
    <att type="string" name="interaction" value="pp"/>
    <att type="real" name="SCORE" value="0.654761904767864"/>
  </edge>
  <edge label="R-HSA-112043 (pp) hsa05146" source="80" target="79">
    <att type="string" name="canonicalName" value="R-HSA-112043 (pp) hsa05146"/>
    <att type="string" name="interaction" value="pp"/>
    <att type="real" name="SCORE" value="0.5538461538527886"/>
  </edge>
  <edge label="WP4541 (pp) hsa05146" source="81" target="79">
    <att type="string" name="canonicalName" value="WP4541 (pp) hsa05146"/>
    <att type="string" name="interaction" value="pp"/>
    <att type="real" name="SCORE" value="0.47590361446469803"/>
  </edge>
  <edge label="R-HSA-112040 (pp) hsa05146" source="82" target="79">
    <att type="string" name="canonicalName" value="R-HSA-112040 (pp) hsa05146"/>
    <att type="string" name="interaction" value="pp"/>
    <att type="real" name="SCORE" value="0.5538461538527886"/>
  </edge>
  <edge label="hsa04270 (pp) hsa05146" source="83" target="79">
    <att type="string" name="canonicalName" value="hsa04270 (pp) hsa05146"/>
    <att type="string" name="interaction" value="pp"/>
    <att type="real" name="SCORE" value="0.47590361446469803"/>
  </edge>
  <edge label="GO:0030335 (pp) hsa05146" source="24" target="79">
    <att type="string" name="canonicalName" value="GO:0030335 (pp) hsa05146"/>
    <att type="string" name="interaction" value="pp"/>
    <att type="real" name="SCORE" value="0.3240843507279476"/>
  </edge>
  <edge label="GO:2000147 (pp) hsa05146" source="25" target="79">
    <att type="string" name="canonicalName" value="GO:2000147 (pp) hsa05146"/>
    <att type="string" name="interaction" value="pp"/>
    <att type="real" name="SCORE" value="0.3240843507279476"/>
  </edge>
  <edge label="GO:0040017 (pp) hsa05146" source="26" target="79">
    <att type="string" name="canonicalName" value="GO:0040017 (pp) hsa05146"/>
    <att type="string" name="interaction" value="pp"/>
    <att type="real" name="SCORE" value="0.3240843507279476"/>
  </edge>
  <edge label="R-HSA-9711123 (pp) R-HSA-9755511" source="94" target="93">
    <att type="string" name="canonicalName" value="R-HSA-9711123 (pp) R-HSA-9755511"/>
    <att type="string" name="interaction" value="pp"/>
    <att type="real" name="SCORE" value="1.0"/>
  </edge>
  <edge label="R-HSA-2262752 (pp) R-HSA-9755511" source="95" target="93">
    <att type="string" name="canonicalName" value="R-HSA-2262752 (pp) R-HSA-9755511"/>
    <att type="string" name="interaction" value="pp"/>
    <att type="real" name="SCORE" value="0.6448979591868257"/>
  </edge>
  <edge label="GO:0071825 (pp) GO:0071827" source="50" target="49">
    <att type="string" name="canonicalName" value="GO:0071825 (pp) GO:0071827"/>
    <att type="string" name="interaction" value="pp"/>
    <att type="real" name="SCORE" value="1.0"/>
  </edge>
  <edge label="GO:0071827 (pp) R-HSA-112043" source="49" target="80">
    <att type="string" name="canonicalName" value="GO:0071827 (pp) R-HSA-112043"/>
    <att type="string" name="interaction" value="pp"/>
    <att type="real" name="SCORE" value="0.30952380953572795"/>
  </edge>
  <edge label="GO:0071827 (pp) R-HSA-112040" source="49" target="82">
    <att type="string" name="canonicalName" value="GO:0071827 (pp) R-HSA-112040"/>
    <att type="string" name="interaction" value="pp"/>
    <att type="real" name="SCORE" value="0.30952380953572795"/>
  </edge>
  <edge label="GO:0071827 (pp) hsa04270" source="49" target="83">
    <att type="string" name="canonicalName" value="GO:0071827 (pp) hsa04270"/>
    <att type="string" name="interaction" value="pp"/>
    <att type="real" name="SCORE" value="0.5538461538527886"/>
  </edge>
  <edge label="GO:0046470 (pp) GO:0071827" source="86" target="49">
    <att type="string" name="canonicalName" value="GO:0046470 (pp) GO:0071827"/>
    <att type="string" name="interaction" value="pp"/>
    <att type="real" name="SCORE" value="0.30952380953572795"/>
  </edge>
  <edge label="GO:0071827 (pp) hsa00564" source="49" target="88">
    <att type="string" name="canonicalName" value="GO:0071827 (pp) hsa00564"/>
    <att type="string" name="interaction" value="pp"/>
    <att type="real" name="SCORE" value="0.30952380953572795"/>
  </edge>
  <edge label="GO:0048771 (pp) GO:0071827" source="13" target="49">
    <att type="string" name="canonicalName" value="GO:0048771 (pp) GO:0071827"/>
    <att type="string" name="interaction" value="pp"/>
    <att type="real" name="SCORE" value="0.30952380953572795"/>
  </edge>
  <edge label="GO:0010595 (pp) GO:0071827" source="27" target="49">
    <att type="string" name="canonicalName" value="GO:0010595 (pp) GO:0071827"/>
    <att type="string" name="interaction" value="pp"/>
    <att type="real" name="SCORE" value="0.30952380953572795"/>
  </edge>
  <edge label="GO:0071241 (pp) GO:0071248" source="30" target="29">
    <att type="string" name="canonicalName" value="GO:0071241 (pp) GO:0071248"/>
    <att type="string" name="interaction" value="pp"/>
    <att type="real" name="SCORE" value="1.0"/>
  </edge>
  <edge label="GO:0071248 (pp) hsa04978" source="29" target="31">
    <att type="string" name="canonicalName" value="GO:0071248 (pp) hsa04978"/>
    <att type="string" name="interaction" value="pp"/>
    <att type="real" name="SCORE" value="0.4774774774843037"/>
  </edge>
  <edge label="GO:0044344 (pp) WP5055" source="71" target="70">
    <att type="string" name="canonicalName" value="GO:0044344 (pp) WP5055"/>
    <att type="string" name="interaction" value="pp"/>
    <att type="real" name="SCORE" value="0.5538461538527886"/>
  </edge>
  <edge label="WP3932 (pp) WP5055" source="59" target="70">
    <att type="string" name="canonicalName" value="WP3932 (pp) WP5055"/>
    <att type="string" name="interaction" value="pp"/>
    <att type="real" name="SCORE" value="0.41453566622489035"/>
  </edge>
  <edge label="GO:0071417 (pp) GO:1901653" source="61" target="60">
    <att type="string" name="canonicalName" value="GO:0071417 (pp) GO:1901653"/>
    <att type="string" name="interaction" value="pp"/>
    <att type="real" name="SCORE" value="0.8449197860974592"/>
  </edge>
  <edge label="GO:1901653 (pp) GO:1901699" source="60" target="62">
    <att type="string" name="canonicalName" value="GO:1901653 (pp) GO:1901699"/>
    <att type="string" name="interaction" value="pp"/>
    <att type="real" name="SCORE" value="0.8449197860974592"/>
  </edge>
  <edge label="GO:0032870 (pp) GO:1901653" source="63" target="60">
    <att type="string" name="canonicalName" value="GO:0032870 (pp) GO:1901653"/>
    <att type="string" name="interaction" value="pp"/>
    <att type="real" name="SCORE" value="0.5845272206338247"/>
  </edge>
  <edge label="GO:1901652 (pp) GO:1901653" source="64" target="60">
    <att type="string" name="canonicalName" value="GO:1901652 (pp) GO:1901653"/>
    <att type="string" name="interaction" value="pp"/>
    <att type="real" name="SCORE" value="1.0"/>
  </edge>
  <edge label="GO:0048771 (pp) GO:1901653" source="13" target="60">
    <att type="string" name="canonicalName" value="GO:0048771 (pp) GO:1901653"/>
    <att type="string" name="interaction" value="pp"/>
    <att type="real" name="SCORE" value="0.4176706827377062"/>
  </edge>
  <edge label="GO:1901653 (pp) WP2431" source="60" target="72">
    <att type="string" name="canonicalName" value="GO:1901653 (pp) WP2431"/>
    <att type="string" name="interaction" value="pp"/>
    <att type="real" name="SCORE" value="0.4176706827377062"/>
  </edge>
  <edge label="GO:0071375 (pp) GO:1901653" source="65" target="60">
    <att type="string" name="canonicalName" value="GO:0071375 (pp) GO:1901653"/>
    <att type="string" name="interaction" value="pp"/>
    <att type="real" name="SCORE" value="0.7883211678854521"/>
  </edge>
  <edge label="GO:0071825 (pp) R-HSA-112043" source="50" target="80">
    <att type="string" name="canonicalName" value="GO:0071825 (pp) R-HSA-112043"/>
    <att type="string" name="interaction" value="pp"/>
    <att type="real" name="SCORE" value="0.30952380953572795"/>
  </edge>
  <edge label="GO:0071825 (pp) R-HSA-112040" source="50" target="82">
    <att type="string" name="canonicalName" value="GO:0071825 (pp) R-HSA-112040"/>
    <att type="string" name="interaction" value="pp"/>
    <att type="real" name="SCORE" value="0.30952380953572795"/>
  </edge>
  <edge label="GO:0071825 (pp) hsa04270" source="50" target="83">
    <att type="string" name="canonicalName" value="GO:0071825 (pp) hsa04270"/>
    <att type="string" name="interaction" value="pp"/>
    <att type="real" name="SCORE" value="0.5538461538527886"/>
  </edge>
  <edge label="GO:0046470 (pp) GO:0071825" source="86" target="50">
    <att type="string" name="canonicalName" value="GO:0046470 (pp) GO:0071825"/>
    <att type="string" name="interaction" value="pp"/>
    <att type="real" name="SCORE" value="0.30952380953572795"/>
  </edge>
  <edge label="GO:0071825 (pp) hsa00564" source="50" target="88">
    <att type="string" name="canonicalName" value="GO:0071825 (pp) hsa00564"/>
    <att type="string" name="interaction" value="pp"/>
    <att type="real" name="SCORE" value="0.30952380953572795"/>
  </edge>
  <edge label="GO:0048771 (pp) GO:0071825" source="13" target="50">
    <att type="string" name="canonicalName" value="GO:0048771 (pp) GO:0071825"/>
    <att type="string" name="interaction" value="pp"/>
    <att type="real" name="SCORE" value="0.30952380953572795"/>
  </edge>
  <edge label="GO:0010595 (pp) GO:0071825" source="27" target="50">
    <att type="string" name="canonicalName" value="GO:0010595 (pp) GO:0071825"/>
    <att type="string" name="interaction" value="pp"/>
    <att type="real" name="SCORE" value="0.30952380953572795"/>
  </edge>
  <edge label="GO:0097237 (pp) hsa05207" source="5" target="6">
    <att type="string" name="canonicalName" value="GO:0097237 (pp) hsa05207"/>
    <att type="string" name="interaction" value="pp"/>
    <att type="real" name="SCORE" value="0.41453566622489035"/>
  </edge>
  <edge label="GO:0006805 (pp) GO:0097237" source="7" target="5">
    <att type="string" name="canonicalName" value="GO:0006805 (pp) GO:0097237"/>
    <att type="string" name="interaction" value="pp"/>
    <att type="real" name="SCORE" value="0.47590361446469803"/>
  </edge>
  <edge label="GO:0097237 (pp) hsa00480" source="5" target="8">
    <att type="string" name="canonicalName" value="GO:0097237 (pp) hsa00480"/>
    <att type="string" name="interaction" value="pp"/>
    <att type="real" name="SCORE" value="0.5538461538527886"/>
  </edge>
  <edge label="GO:0097237 (pp) GO:0098754" source="5" target="9">
    <att type="string" name="canonicalName" value="GO:0097237 (pp) GO:0098754"/>
    <att type="string" name="interaction" value="pp"/>
    <att type="real" name="SCORE" value="0.737951807232349"/>
  </edge>
  <edge label="R-HSA-112043 (pp) WP4541" source="80" target="81">
    <att type="string" name="canonicalName" value="R-HSA-112043 (pp) WP4541"/>
    <att type="string" name="interaction" value="pp"/>
    <att type="real" name="SCORE" value="0.8512820512842628"/>
  </edge>
  <edge label="R-HSA-112040 (pp) R-HSA-112043" source="82" target="80">
    <att type="string" name="canonicalName" value="R-HSA-112040 (pp) R-HSA-112043"/>
    <att type="string" name="interaction" value="pp"/>
    <att type="real" name="SCORE" value="1.0"/>
  </edge>
  <edge label="R-HSA-112043 (pp) hsa04270" source="80" target="83">
    <att type="string" name="canonicalName" value="R-HSA-112043 (pp) hsa04270"/>
    <att type="string" name="interaction" value="pp"/>
    <att type="real" name="SCORE" value="0.5538461538527886"/>
  </edge>
  <edge label="GO:0043549 (pp) GO:0045859" source="42" target="43">
    <att type="string" name="canonicalName" value="GO:0043549 (pp) GO:0045859"/>
    <att type="string" name="interaction" value="pp"/>
    <att type="real" name="SCORE" value="0.9270746018446223"/>
  </edge>
  <edge label="GO:0043549 (pp) GO:0051338" source="42" target="44">
    <att type="string" name="canonicalName" value="GO:0043549 (pp) GO:0051338"/>
    <att type="string" name="interaction" value="pp"/>
    <att type="real" name="SCORE" value="1.0"/>
  </edge>
  <edge label="GO:0043549 (pp) R-HSA-69278" source="42" target="97">
    <att type="string" name="canonicalName" value="GO:0043549 (pp) R-HSA-69278"/>
    <att type="string" name="interaction" value="pp"/>
    <att type="real" name="SCORE" value="0.3436714166016009"/>
  </edge>
  <edge label="GO:0042326 (pp) GO:0043549" source="45" target="42">
    <att type="string" name="canonicalName" value="GO:0042326 (pp) GO:0043549"/>
    <att type="string" name="interaction" value="pp"/>
    <att type="real" name="SCORE" value="0.5861084681290207"/>
  </edge>
  <edge label="GO:0043549 (pp) R-HSA-1640170" source="42" target="104">
    <att type="string" name="canonicalName" value="GO:0043549 (pp) R-HSA-1640170"/>
    <att type="string" name="interaction" value="pp"/>
    <att type="real" name="SCORE" value="0.3436714166016009"/>
  </edge>
  <edge label="GO:0043549 (pp) GO:0045936" source="42" target="46">
    <att type="string" name="canonicalName" value="GO:0043549 (pp) GO:0045936"/>
    <att type="string" name="interaction" value="pp"/>
    <att type="real" name="SCORE" value="0.5861084681290207"/>
  </edge>
  <edge label="GO:0010563 (pp) GO:0043549" source="47" target="42">
    <att type="string" name="canonicalName" value="GO:0010563 (pp) GO:0043549"/>
    <att type="string" name="interaction" value="pp"/>
    <att type="real" name="SCORE" value="0.5861084681290207"/>
  </edge>
  <edge label="GO:0006805 (pp) hsa05207" source="7" target="6">
    <att type="string" name="canonicalName" value="GO:0006805 (pp) hsa05207"/>
    <att type="string" name="interaction" value="pp"/>
    <att type="real" name="SCORE" value="0.41453566622489035"/>
  </edge>
  <edge label="hsa00480 (pp) hsa05207" source="8" target="6">
    <att type="string" name="canonicalName" value="hsa00480 (pp) hsa05207"/>
    <att type="string" name="interaction" value="pp"/>
    <att type="real" name="SCORE" value="0.4774774774843037"/>
  </edge>
  <edge label="GO:0098754 (pp) hsa05207" source="9" target="6">
    <att type="string" name="canonicalName" value="GO:0098754 (pp) hsa05207"/>
    <att type="string" name="interaction" value="pp"/>
    <att type="real" name="SCORE" value="0.41453566622489035"/>
  </edge>
  <edge label="GO:0007346 (pp) hsa05207" source="102" target="6">
    <att type="string" name="canonicalName" value="GO:0007346 (pp) hsa05207"/>
    <att type="string" name="interaction" value="pp"/>
    <att type="real" name="SCORE" value="0.3210702341202973"/>
  </edge>
  <edge label="R-HSA-112040 (pp) WP4541" source="82" target="81">
    <att type="string" name="canonicalName" value="R-HSA-112040 (pp) WP4541"/>
    <att type="string" name="interaction" value="pp"/>
    <att type="real" name="SCORE" value="0.8512820512842628"/>
  </edge>
  <edge label="WP4541 (pp) hsa04270" source="81" target="83">
    <att type="string" name="canonicalName" value="WP4541 (pp) hsa04270"/>
    <att type="string" name="interaction" value="pp"/>
    <att type="real" name="SCORE" value="0.47590361446469803"/>
  </edge>
  <edge label="GO:0071417 (pp) GO:1901699" source="61" target="62">
    <att type="string" name="canonicalName" value="GO:0071417 (pp) GO:1901699"/>
    <att type="string" name="interaction" value="pp"/>
    <att type="real" name="SCORE" value="1.0"/>
  </edge>
  <edge label="GO:0032870 (pp) GO:0071417" source="63" target="61">
    <att type="string" name="canonicalName" value="GO:0032870 (pp) GO:0071417"/>
    <att type="string" name="interaction" value="pp"/>
    <att type="real" name="SCORE" value="0.48952221291235626"/>
  </edge>
  <edge label="GO:0009308 (pp) GO:0071417" source="36" target="61">
    <att type="string" name="canonicalName" value="GO:0009308 (pp) GO:0071417"/>
    <att type="string" name="interaction" value="pp"/>
    <att type="real" name="SCORE" value="0.3300330033067424"/>
  </edge>
  <edge label="GO:0071417 (pp) GO:1901652" source="61" target="64">
    <att type="string" name="canonicalName" value="GO:0071417 (pp) GO:1901652"/>
    <att type="string" name="interaction" value="pp"/>
    <att type="real" name="SCORE" value="0.8449197860974592"/>
  </edge>
  <edge label="GO:0048771 (pp) GO:0071417" source="13" target="61">
    <att type="string" name="canonicalName" value="GO:0048771 (pp) GO:0071417"/>
    <att type="string" name="interaction" value="pp"/>
    <att type="real" name="SCORE" value="0.3300330033067424"/>
  </edge>
  <edge label="GO:0071417 (pp) WP2431" source="61" target="72">
    <att type="string" name="canonicalName" value="GO:0071417 (pp) WP2431"/>
    <att type="string" name="interaction" value="pp"/>
    <att type="real" name="SCORE" value="0.3300330033067424"/>
  </edge>
  <edge label="GO:0071375 (pp) GO:0071417" source="65" target="61">
    <att type="string" name="canonicalName" value="GO:0071375 (pp) GO:0071417"/>
    <att type="string" name="interaction" value="pp"/>
    <att type="real" name="SCORE" value="0.6448979591868257"/>
  </edge>
  <edge label="WP3646 (pp) WP5115" source="41" target="40">
    <att type="string" name="canonicalName" value="WP3646 (pp) WP5115"/>
    <att type="string" name="interaction" value="pp"/>
    <att type="real" name="SCORE" value="0.7387387387421518"/>
  </edge>
  <edge label="GO:1901990 (pp) WP5115" source="101" target="40">
    <att type="string" name="canonicalName" value="GO:1901990 (pp) WP5115"/>
    <att type="string" name="interaction" value="pp"/>
    <att type="real" name="SCORE" value="0.36341463415309594"/>
  </edge>
  <edge label="GO:0007346 (pp) WP5115" source="102" target="40">
    <att type="string" name="canonicalName" value="GO:0007346 (pp) WP5115"/>
    <att type="string" name="interaction" value="pp"/>
    <att type="real" name="SCORE" value="0.3210702341202973"/>
  </edge>
  <edge label="GO:0006805 (pp) hsa00480" source="7" target="8">
    <att type="string" name="canonicalName" value="GO:0006805 (pp) hsa00480"/>
    <att type="string" name="interaction" value="pp"/>
    <att type="real" name="SCORE" value="0.5538461538527886"/>
  </edge>
  <edge label="GO:0006805 (pp) GO:0098754" source="7" target="9">
    <att type="string" name="canonicalName" value="GO:0006805 (pp) GO:0098754"/>
    <att type="string" name="interaction" value="pp"/>
    <att type="real" name="SCORE" value="0.47590361446469803"/>
  </edge>
  <edge label="R-HSA-112040 (pp) hsa04270" source="82" target="83">
    <att type="string" name="canonicalName" value="R-HSA-112040 (pp) hsa04270"/>
    <att type="string" name="interaction" value="pp"/>
    <att type="real" name="SCORE" value="0.5538461538527886"/>
  </edge>
  <edge label="WP3646 (pp) hsa00480" source="41" target="8">
    <att type="string" name="canonicalName" value="WP3646 (pp) hsa00480"/>
    <att type="string" name="interaction" value="pp"/>
    <att type="real" name="SCORE" value="0.30952380953572795"/>
  </edge>
  <edge label="R-HSA-69278 (pp) WP3646" source="97" target="41">
    <att type="string" name="canonicalName" value="R-HSA-69278 (pp) WP3646"/>
    <att type="string" name="interaction" value="pp"/>
    <att type="real" name="SCORE" value="0.36956521739792875"/>
  </edge>
  <edge label="GO:0044344 (pp) WP3646" source="71" target="41">
    <att type="string" name="canonicalName" value="GO:0044344 (pp) WP3646"/>
    <att type="string" name="interaction" value="pp"/>
    <att type="real" name="SCORE" value="0.30952380953572795"/>
  </edge>
  <edge label="GO:1901990 (pp) WP3646" source="101" target="41">
    <att type="string" name="canonicalName" value="GO:1901990 (pp) WP3646"/>
    <att type="string" name="interaction" value="pp"/>
    <att type="real" name="SCORE" value="0.4774774774843037"/>
  </edge>
  <edge label="WP2431 (pp) WP3646" source="72" target="41">
    <att type="string" name="canonicalName" value="WP2431 (pp) WP3646"/>
    <att type="string" name="interaction" value="pp"/>
    <att type="real" name="SCORE" value="0.30952380953572795"/>
  </edge>
  <edge label="GO:0007346 (pp) WP3646" source="102" target="41">
    <att type="string" name="canonicalName" value="GO:0007346 (pp) WP3646"/>
    <att type="string" name="interaction" value="pp"/>
    <att type="real" name="SCORE" value="0.4176706827377062"/>
  </edge>
  <edge label="R-HSA-1640170 (pp) WP3646" source="104" target="41">
    <att type="string" name="canonicalName" value="R-HSA-1640170 (pp) WP3646"/>
    <att type="string" name="interaction" value="pp"/>
    <att type="real" name="SCORE" value="0.36956521739792875"/>
  </edge>
  <edge label="GO:0098754 (pp) hsa00480" source="9" target="8">
    <att type="string" name="canonicalName" value="GO:0098754 (pp) hsa00480"/>
    <att type="string" name="interaction" value="pp"/>
    <att type="real" name="SCORE" value="0.5538461538527886"/>
  </edge>
  <edge label="R-HSA-1474228 (pp) R-HSA-3000171" source="55" target="54">
    <att type="string" name="canonicalName" value="R-HSA-1474228 (pp) R-HSA-3000171"/>
    <att type="string" name="interaction" value="pp"/>
    <att type="real" name="SCORE" value="0.5538461538527886"/>
  </edge>
  <edge label="R-HSA-1442490 (pp) R-HSA-3000171" source="56" target="54">
    <att type="string" name="canonicalName" value="R-HSA-1442490 (pp) R-HSA-3000171"/>
    <att type="string" name="interaction" value="pp"/>
    <att type="real" name="SCORE" value="0.30952380953572795"/>
  </edge>
  <edge label="M5884 (pp) R-HSA-3000171" source="57" target="54">
    <att type="string" name="canonicalName" value="M5884 (pp) R-HSA-3000171"/>
    <att type="string" name="interaction" value="pp"/>
    <att type="real" name="SCORE" value="0.7387387387421518"/>
  </edge>
  <edge label="R-HSA-216083 (pp) R-HSA-3000171" source="58" target="54">
    <att type="string" name="canonicalName" value="R-HSA-216083 (pp) R-HSA-3000171"/>
    <att type="string" name="interaction" value="pp"/>
    <att type="real" name="SCORE" value="0.654761904767864"/>
  </edge>
  <edge label="R-HSA-3000171 (pp) WP3932" source="54" target="59">
    <att type="string" name="canonicalName" value="R-HSA-3000171 (pp) WP3932"/>
    <att type="string" name="interaction" value="pp"/>
    <att type="real" name="SCORE" value="0.7387387387421518"/>
  </edge>
  <edge label="GO:0071241 (pp) hsa04978" source="30" target="31">
    <att type="string" name="canonicalName" value="GO:0071241 (pp) hsa04978"/>
    <att type="string" name="interaction" value="pp"/>
    <att type="real" name="SCORE" value="0.4774774774843037"/>
  </edge>
  <edge label="GO:0010595 (pp) hsa04978" source="27" target="31">
    <att type="string" name="canonicalName" value="GO:0010595 (pp) hsa04978"/>
    <att type="string" name="interaction" value="pp"/>
    <att type="real" name="SCORE" value="0.30952380953572795"/>
  </edge>
  <edge label="GO:0032870 (pp) GO:1901699" source="63" target="62">
    <att type="string" name="canonicalName" value="GO:0032870 (pp) GO:1901699"/>
    <att type="string" name="interaction" value="pp"/>
    <att type="real" name="SCORE" value="0.48952221291235626"/>
  </edge>
  <edge label="GO:0009308 (pp) GO:1901699" source="36" target="62">
    <att type="string" name="canonicalName" value="GO:0009308 (pp) GO:1901699"/>
    <att type="string" name="interaction" value="pp"/>
    <att type="real" name="SCORE" value="0.3300330033067424"/>
  </edge>
  <edge label="GO:1901652 (pp) GO:1901699" source="64" target="62">
    <att type="string" name="canonicalName" value="GO:1901652 (pp) GO:1901699"/>
    <att type="string" name="interaction" value="pp"/>
    <att type="real" name="SCORE" value="0.8449197860974592"/>
  </edge>
  <edge label="GO:0048771 (pp) GO:1901699" source="13" target="62">
    <att type="string" name="canonicalName" value="GO:0048771 (pp) GO:1901699"/>
    <att type="string" name="interaction" value="pp"/>
    <att type="real" name="SCORE" value="0.3300330033067424"/>
  </edge>
  <edge label="GO:1901699 (pp) WP2431" source="62" target="72">
    <att type="string" name="canonicalName" value="GO:1901699 (pp) WP2431"/>
    <att type="string" name="interaction" value="pp"/>
    <att type="real" name="SCORE" value="0.3300330033067424"/>
  </edge>
  <edge label="GO:0071375 (pp) GO:1901699" source="65" target="62">
    <att type="string" name="canonicalName" value="GO:0071375 (pp) GO:1901699"/>
    <att type="string" name="interaction" value="pp"/>
    <att type="real" name="SCORE" value="0.6448979591868257"/>
  </edge>
  <edge label="R-HSA-1442490 (pp) R-HSA-1474228" source="56" target="55">
    <att type="string" name="canonicalName" value="R-HSA-1442490 (pp) R-HSA-1474228"/>
    <att type="string" name="interaction" value="pp"/>
    <att type="real" name="SCORE" value="0.8512820512842628"/>
  </edge>
  <edge label="M5884 (pp) R-HSA-1474228" source="57" target="55">
    <att type="string" name="canonicalName" value="M5884 (pp) R-HSA-1474228"/>
    <att type="string" name="interaction" value="pp"/>
    <att type="real" name="SCORE" value="0.6487213997349343"/>
  </edge>
  <edge label="R-HSA-1474228 (pp) WP3932" source="55" target="59">
    <att type="string" name="canonicalName" value="R-HSA-1474228 (pp) WP3932"/>
    <att type="string" name="interaction" value="pp"/>
    <att type="real" name="SCORE" value="0.41453566622489035"/>
  </edge>
  <edge label="M5884 (pp) R-HSA-1442490" source="57" target="56">
    <att type="string" name="canonicalName" value="M5884 (pp) R-HSA-1442490"/>
    <att type="string" name="interaction" value="pp"/>
    <att type="real" name="SCORE" value="0.4774774774843037"/>
  </edge>
  <edge label="R-HSA-1442490 (pp) R-HSA-216083" source="56" target="58">
    <att type="string" name="canonicalName" value="R-HSA-1442490 (pp) R-HSA-216083"/>
    <att type="string" name="interaction" value="pp"/>
    <att type="real" name="SCORE" value="0.30952380953572795"/>
  </edge>
  <edge label="R-HSA-1442490 (pp) R-HSA-2132295" source="56" target="32">
    <att type="string" name="canonicalName" value="R-HSA-1442490 (pp) R-HSA-2132295"/>
    <att type="string" name="interaction" value="pp"/>
    <att type="real" name="SCORE" value="0.30952380953572795"/>
  </edge>
  <edge label="GO:0032870 (pp) GO:1901652" source="63" target="64">
    <att type="string" name="canonicalName" value="GO:0032870 (pp) GO:1901652"/>
    <att type="string" name="interaction" value="pp"/>
    <att type="real" name="SCORE" value="0.5845272206338247"/>
  </edge>
  <edge label="GO:0032870 (pp) GO:0071375" source="63" target="65">
    <att type="string" name="canonicalName" value="GO:0032870 (pp) GO:0071375"/>
    <att type="string" name="interaction" value="pp"/>
    <att type="real" name="SCORE" value="0.7103218645976919"/>
  </edge>
  <edge label="GO:0045859 (pp) GO:0051338" source="43" target="44">
    <att type="string" name="canonicalName" value="GO:0045859 (pp) GO:0051338"/>
    <att type="string" name="interaction" value="pp"/>
    <att type="real" name="SCORE" value="0.9270746018446223"/>
  </edge>
  <edge label="GO:0045859 (pp) R-HSA-69278" source="43" target="97">
    <att type="string" name="canonicalName" value="GO:0045859 (pp) R-HSA-69278"/>
    <att type="string" name="interaction" value="pp"/>
    <att type="real" name="SCORE" value="0.3785714285762555"/>
  </edge>
  <edge label="GO:0045859 (pp) GO:2000045" source="43" target="98">
    <att type="string" name="canonicalName" value="GO:0045859 (pp) GO:2000045"/>
    <att type="string" name="interaction" value="pp"/>
    <att type="real" name="SCORE" value="0.3240843507279476"/>
  </edge>
  <edge label="GO:0042326 (pp) GO:0045859" source="45" target="43">
    <att type="string" name="canonicalName" value="GO:0042326 (pp) GO:0045859"/>
    <att type="string" name="interaction" value="pp"/>
    <att type="real" name="SCORE" value="0.6427104722824524"/>
  </edge>
  <edge label="GO:0045859 (pp) GO:1902806" source="43" target="100">
    <att type="string" name="canonicalName" value="GO:0045859 (pp) GO:1902806"/>
    <att type="string" name="interaction" value="pp"/>
    <att type="real" name="SCORE" value="0.3240843507279476"/>
  </edge>
  <edge label="GO:0045859 (pp) R-HSA-1640170" source="43" target="104">
    <att type="string" name="canonicalName" value="GO:0045859 (pp) R-HSA-1640170"/>
    <att type="string" name="interaction" value="pp"/>
    <att type="real" name="SCORE" value="0.3785714285762555"/>
  </edge>
  <edge label="GO:0045859 (pp) GO:0045936" source="43" target="46">
    <att type="string" name="canonicalName" value="GO:0045859 (pp) GO:0045936"/>
    <att type="string" name="interaction" value="pp"/>
    <att type="real" name="SCORE" value="0.6427104722824524"/>
  </edge>
  <edge label="GO:0010563 (pp) GO:0045859" source="47" target="43">
    <att type="string" name="canonicalName" value="GO:0010563 (pp) GO:0045859"/>
    <att type="string" name="interaction" value="pp"/>
    <att type="real" name="SCORE" value="0.6427104722824524"/>
  </edge>
  <edge label="GO:0046470 (pp) hsa05231" source="86" target="87">
    <att type="string" name="canonicalName" value="GO:0046470 (pp) hsa05231"/>
    <att type="string" name="interaction" value="pp"/>
    <att type="real" name="SCORE" value="0.654761904767864"/>
  </edge>
  <edge label="GO:0046470 (pp) hsa00564" source="86" target="88">
    <att type="string" name="canonicalName" value="GO:0046470 (pp) hsa00564"/>
    <att type="string" name="interaction" value="pp"/>
    <att type="real" name="SCORE" value="1.0"/>
  </edge>
  <edge label="GO:0046470 (pp) GO:0046474" source="86" target="89">
    <att type="string" name="canonicalName" value="GO:0046470 (pp) GO:0046474"/>
    <att type="string" name="interaction" value="pp"/>
    <att type="real" name="SCORE" value="0.8512820512842628"/>
  </edge>
  <edge label="GO:0046470 (pp) R-HSA-1483257" source="86" target="90">
    <att type="string" name="canonicalName" value="GO:0046470 (pp) R-HSA-1483257"/>
    <att type="string" name="interaction" value="pp"/>
    <att type="real" name="SCORE" value="0.8512820512842628"/>
  </edge>
  <edge label="GO:0045017 (pp) GO:0046470" source="91" target="86">
    <att type="string" name="canonicalName" value="GO:0045017 (pp) GO:0046470"/>
    <att type="string" name="interaction" value="pp"/>
    <att type="real" name="SCORE" value="0.8512820512842628"/>
  </edge>
  <edge label="GO:0008654 (pp) GO:0046470" source="92" target="86">
    <att type="string" name="canonicalName" value="GO:0008654 (pp) GO:0046470"/>
    <att type="string" name="interaction" value="pp"/>
    <att type="real" name="SCORE" value="0.8512820512842628"/>
  </edge>
  <edge label="GO:0051338 (pp) R-HSA-69278" source="44" target="97">
    <att type="string" name="canonicalName" value="GO:0051338 (pp) R-HSA-69278"/>
    <att type="string" name="interaction" value="pp"/>
    <att type="real" name="SCORE" value="0.3436714166016009"/>
  </edge>
  <edge label="GO:0042326 (pp) GO:0051338" source="45" target="44">
    <att type="string" name="canonicalName" value="GO:0042326 (pp) GO:0051338"/>
    <att type="string" name="interaction" value="pp"/>
    <att type="real" name="SCORE" value="0.5861084681290207"/>
  </edge>
  <edge label="GO:0051338 (pp) R-HSA-1640170" source="44" target="104">
    <att type="string" name="canonicalName" value="GO:0051338 (pp) R-HSA-1640170"/>
    <att type="string" name="interaction" value="pp"/>
    <att type="real" name="SCORE" value="0.3436714166016009"/>
  </edge>
  <edge label="GO:0045936 (pp) GO:0051338" source="46" target="44">
    <att type="string" name="canonicalName" value="GO:0045936 (pp) GO:0051338"/>
    <att type="string" name="interaction" value="pp"/>
    <att type="real" name="SCORE" value="0.5861084681290207"/>
  </edge>
  <edge label="GO:0010563 (pp) GO:0051338" source="47" target="44">
    <att type="string" name="canonicalName" value="GO:0010563 (pp) GO:0051338"/>
    <att type="string" name="interaction" value="pp"/>
    <att type="real" name="SCORE" value="0.5861084681290207"/>
  </edge>
  <edge label="GO:0007611 (pp) GO:2000045" source="96" target="98">
    <att type="string" name="canonicalName" value="GO:0007611 (pp) GO:2000045"/>
    <att type="string" name="interaction" value="pp"/>
    <att type="real" name="SCORE" value="0.41453566622489035"/>
  </edge>
  <edge label="GO:0007611 (pp) GO:0050890" source="96" target="99">
    <att type="string" name="canonicalName" value="GO:0007611 (pp) GO:0050890"/>
    <att type="string" name="interaction" value="pp"/>
    <att type="real" name="SCORE" value="1.0"/>
  </edge>
  <edge label="GO:0007611 (pp) GO:1902806" source="96" target="100">
    <att type="string" name="canonicalName" value="GO:0007611 (pp) GO:1902806"/>
    <att type="string" name="interaction" value="pp"/>
    <att type="real" name="SCORE" value="0.41453566622489035"/>
  </edge>
  <edge label="GO:0007611 (pp) GO:1901990" source="96" target="101">
    <att type="string" name="canonicalName" value="GO:0007611 (pp) GO:1901990"/>
    <att type="string" name="interaction" value="pp"/>
    <att type="real" name="SCORE" value="0.36341463415309594"/>
  </edge>
  <edge label="GO:0007346 (pp) GO:0007611" source="102" target="96">
    <att type="string" name="canonicalName" value="GO:0007346 (pp) GO:0007611"/>
    <att type="string" name="interaction" value="pp"/>
    <att type="real" name="SCORE" value="0.3210702341202973"/>
  </edge>
  <edge label="GO:0007611 (pp) GO:0007613" source="96" target="103">
    <att type="string" name="canonicalName" value="GO:0007611 (pp) GO:0007613"/>
    <att type="string" name="interaction" value="pp"/>
    <att type="real" name="SCORE" value="0.7387387387421518"/>
  </edge>
  <edge label="M5884 (pp) R-HSA-216083" source="57" target="58">
    <att type="string" name="canonicalName" value="M5884 (pp) R-HSA-216083"/>
    <att type="string" name="interaction" value="pp"/>
    <att type="real" name="SCORE" value="0.4774774774843037"/>
  </edge>
  <edge label="M5884 (pp) WP3932" source="57" target="59">
    <att type="string" name="canonicalName" value="M5884 (pp) WP3932"/>
    <att type="string" name="interaction" value="pp"/>
    <att type="real" name="SCORE" value="0.575609756102064"/>
  </edge>
  <edge label="GO:2000045 (pp) R-HSA-69278" source="98" target="97">
    <att type="string" name="canonicalName" value="GO:2000045 (pp) R-HSA-69278"/>
    <att type="string" name="interaction" value="pp"/>
    <att type="real" name="SCORE" value="0.5172031076628197"/>
  </edge>
  <edge label="GO:1902806 (pp) R-HSA-69278" source="100" target="97">
    <att type="string" name="canonicalName" value="GO:1902806 (pp) R-HSA-69278"/>
    <att type="string" name="interaction" value="pp"/>
    <att type="real" name="SCORE" value="0.5172031076628197"/>
  </edge>
  <edge label="GO:1901990 (pp) R-HSA-69278" source="101" target="97">
    <att type="string" name="canonicalName" value="GO:1901990 (pp) R-HSA-69278"/>
    <att type="string" name="interaction" value="pp"/>
    <att type="real" name="SCORE" value="0.6427104722824524"/>
  </edge>
  <edge label="GO:0007346 (pp) R-HSA-69278" source="102" target="97">
    <att type="string" name="canonicalName" value="GO:0007346 (pp) R-HSA-69278"/>
    <att type="string" name="interaction" value="pp"/>
    <att type="real" name="SCORE" value="0.5845272206338247"/>
  </edge>
  <edge label="R-HSA-1640170 (pp) R-HSA-69278" source="104" target="97">
    <att type="string" name="canonicalName" value="R-HSA-1640170 (pp) R-HSA-69278"/>
    <att type="string" name="interaction" value="pp"/>
    <att type="real" name="SCORE" value="1.0"/>
  </edge>
  <edge label="R-HSA-216083 (pp) WP3932" source="58" target="59">
    <att type="string" name="canonicalName" value="R-HSA-216083 (pp) WP3932"/>
    <att type="string" name="interaction" value="pp"/>
    <att type="real" name="SCORE" value="0.4774774774843037"/>
  </edge>
  <edge label="GO:0009308 (pp) R-HSA-216083" source="36" target="58">
    <att type="string" name="canonicalName" value="GO:0009308 (pp) R-HSA-216083"/>
    <att type="string" name="interaction" value="pp"/>
    <att type="real" name="SCORE" value="0.30952380953572795"/>
  </edge>
  <edge label="GO:0030335 (pp) GO:2000147" source="24" target="25">
    <att type="string" name="canonicalName" value="GO:0030335 (pp) GO:2000147"/>
    <att type="string" name="interaction" value="pp"/>
    <att type="real" name="SCORE" value="1.0"/>
  </edge>
  <edge label="GO:0030335 (pp) GO:0040017" source="24" target="26">
    <att type="string" name="canonicalName" value="GO:0030335 (pp) GO:0040017"/>
    <att type="string" name="interaction" value="pp"/>
    <att type="real" name="SCORE" value="1.0"/>
  </edge>
  <edge label="GO:0030335 (pp) GO:0048771" source="24" target="13">
    <att type="string" name="canonicalName" value="GO:0030335 (pp) GO:0048771"/>
    <att type="string" name="interaction" value="pp"/>
    <att type="real" name="SCORE" value="0.36956521739792875"/>
  </edge>
  <edge label="GO:0010595 (pp) GO:0030335" source="27" target="24">
    <att type="string" name="canonicalName" value="GO:0010595 (pp) GO:0030335"/>
    <att type="string" name="interaction" value="pp"/>
    <att type="real" name="SCORE" value="0.5797101449319525"/>
  </edge>
  <edge label="GO:0044344 (pp) GO:0048640" source="71" target="14">
    <att type="string" name="canonicalName" value="GO:0044344 (pp) GO:0048640"/>
    <att type="string" name="interaction" value="pp"/>
    <att type="real" name="SCORE" value="0.30952380953572795"/>
  </edge>
  <edge label="GO:0044344 (pp) WP2431" source="71" target="72">
    <att type="string" name="canonicalName" value="GO:0044344 (pp) WP2431"/>
    <att type="string" name="interaction" value="pp"/>
    <att type="real" name="SCORE" value="0.654761904767864"/>
  </edge>
  <edge label="GO:0050890 (pp) GO:2000045" source="99" target="98">
    <att type="string" name="canonicalName" value="GO:0050890 (pp) GO:2000045"/>
    <att type="string" name="interaction" value="pp"/>
    <att type="real" name="SCORE" value="0.41453566622489035"/>
  </edge>
  <edge label="GO:1902806 (pp) GO:2000045" source="100" target="98">
    <att type="string" name="canonicalName" value="GO:1902806 (pp) GO:2000045"/>
    <att type="string" name="interaction" value="pp"/>
    <att type="real" name="SCORE" value="1.0"/>
  </edge>
  <edge label="GO:1901990 (pp) GO:2000045" source="101" target="98">
    <att type="string" name="canonicalName" value="GO:1901990 (pp) GO:2000045"/>
    <att type="string" name="interaction" value="pp"/>
    <att type="real" name="SCORE" value="0.882907133244978"/>
  </edge>
  <edge label="GO:0007346 (pp) GO:2000045" source="102" target="98">
    <att type="string" name="canonicalName" value="GO:0007346 (pp) GO:2000045"/>
    <att type="string" name="interaction" value="pp"/>
    <att type="real" name="SCORE" value="0.7883211678854521"/>
  </edge>
  <edge label="GO:0007613 (pp) GO:2000045" source="103" target="98">
    <att type="string" name="canonicalName" value="GO:0007613 (pp) GO:2000045"/>
    <att type="string" name="interaction" value="pp"/>
    <att type="real" name="SCORE" value="0.5538461538527886"/>
  </edge>
  <edge label="GO:2000045 (pp) R-HSA-1640170" source="98" target="104">
    <att type="string" name="canonicalName" value="GO:2000045 (pp) R-HSA-1640170"/>
    <att type="string" name="interaction" value="pp"/>
    <att type="real" name="SCORE" value="0.5172031076628197"/>
  </edge>
  <edge label="GO:0030308 (pp) GO:0048771" source="12" target="13">
    <att type="string" name="canonicalName" value="GO:0030308 (pp) GO:0048771"/>
    <att type="string" name="interaction" value="pp"/>
    <att type="real" name="SCORE" value="0.5538461538527886"/>
  </edge>
  <edge label="GO:0007346 (pp) GO:0030308" source="102" target="12">
    <att type="string" name="canonicalName" value="GO:0007346 (pp) GO:0030308"/>
    <att type="string" name="interaction" value="pp"/>
    <att type="real" name="SCORE" value="0.3649635036563564"/>
  </edge>
  <edge label="GO:0040017 (pp) GO:2000147" source="26" target="25">
    <att type="string" name="canonicalName" value="GO:0040017 (pp) GO:2000147"/>
    <att type="string" name="interaction" value="pp"/>
    <att type="real" name="SCORE" value="1.0"/>
  </edge>
  <edge label="GO:0048771 (pp) GO:2000147" source="13" target="25">
    <att type="string" name="canonicalName" value="GO:0048771 (pp) GO:2000147"/>
    <att type="string" name="interaction" value="pp"/>
    <att type="real" name="SCORE" value="0.36956521739792875"/>
  </edge>
  <edge label="GO:0010595 (pp) GO:2000147" source="27" target="25">
    <att type="string" name="canonicalName" value="GO:0010595 (pp) GO:2000147"/>
    <att type="string" name="interaction" value="pp"/>
    <att type="real" name="SCORE" value="0.5797101449319525"/>
  </edge>
  <edge label="GO:0050890 (pp) GO:1902806" source="99" target="100">
    <att type="string" name="canonicalName" value="GO:0050890 (pp) GO:1902806"/>
    <att type="string" name="interaction" value="pp"/>
    <att type="real" name="SCORE" value="0.41453566622489035"/>
  </edge>
  <edge label="GO:0050890 (pp) GO:1901990" source="99" target="101">
    <att type="string" name="canonicalName" value="GO:0050890 (pp) GO:1901990"/>
    <att type="string" name="interaction" value="pp"/>
    <att type="real" name="SCORE" value="0.36341463415309594"/>
  </edge>
  <edge label="GO:0007346 (pp) GO:0050890" source="102" target="99">
    <att type="string" name="canonicalName" value="GO:0007346 (pp) GO:0050890"/>
    <att type="string" name="interaction" value="pp"/>
    <att type="real" name="SCORE" value="0.3210702341202973"/>
  </edge>
  <edge label="GO:0007613 (pp) GO:0050890" source="103" target="99">
    <att type="string" name="canonicalName" value="GO:0007613 (pp) GO:0050890"/>
    <att type="string" name="interaction" value="pp"/>
    <att type="real" name="SCORE" value="0.7387387387421518"/>
  </edge>
  <edge label="GO:0048771 (pp) GO:1901652" source="13" target="64">
    <att type="string" name="canonicalName" value="GO:0048771 (pp) GO:1901652"/>
    <att type="string" name="interaction" value="pp"/>
    <att type="real" name="SCORE" value="0.4176706827377062"/>
  </edge>
  <edge label="GO:1901652 (pp) WP2431" source="64" target="72">
    <att type="string" name="canonicalName" value="GO:1901652 (pp) WP2431"/>
    <att type="string" name="interaction" value="pp"/>
    <att type="real" name="SCORE" value="0.4176706827377062"/>
  </edge>
  <edge label="GO:0071375 (pp) GO:1901652" source="65" target="64">
    <att type="string" name="canonicalName" value="GO:0071375 (pp) GO:1901652"/>
    <att type="string" name="interaction" value="pp"/>
    <att type="real" name="SCORE" value="0.7883211678854521"/>
  </edge>
  <edge label="hsa00564 (pp) hsa05231" source="88" target="87">
    <att type="string" name="canonicalName" value="hsa00564 (pp) hsa05231"/>
    <att type="string" name="interaction" value="pp"/>
    <att type="real" name="SCORE" value="0.654761904767864"/>
  </edge>
  <edge label="GO:0046474 (pp) hsa05231" source="89" target="87">
    <att type="string" name="canonicalName" value="GO:0046474 (pp) hsa05231"/>
    <att type="string" name="interaction" value="pp"/>
    <att type="real" name="SCORE" value="0.5538461538527886"/>
  </edge>
  <edge label="R-HSA-1483257 (pp) hsa05231" source="90" target="87">
    <att type="string" name="canonicalName" value="R-HSA-1483257 (pp) hsa05231"/>
    <att type="string" name="interaction" value="pp"/>
    <att type="real" name="SCORE" value="0.5538461538527886"/>
  </edge>
  <edge label="GO:0045017 (pp) hsa05231" source="91" target="87">
    <att type="string" name="canonicalName" value="GO:0045017 (pp) hsa05231"/>
    <att type="string" name="interaction" value="pp"/>
    <att type="real" name="SCORE" value="0.5538461538527886"/>
  </edge>
  <edge label="GO:0008654 (pp) hsa05231" source="92" target="87">
    <att type="string" name="canonicalName" value="GO:0008654 (pp) hsa05231"/>
    <att type="string" name="interaction" value="pp"/>
    <att type="real" name="SCORE" value="0.5538461538527886"/>
  </edge>
  <edge label="GO:0040017 (pp) GO:0048771" source="26" target="13">
    <att type="string" name="canonicalName" value="GO:0040017 (pp) GO:0048771"/>
    <att type="string" name="interaction" value="pp"/>
    <att type="real" name="SCORE" value="0.36956521739792875"/>
  </edge>
  <edge label="GO:0010595 (pp) GO:0040017" source="27" target="26">
    <att type="string" name="canonicalName" value="GO:0010595 (pp) GO:0040017"/>
    <att type="string" name="interaction" value="pp"/>
    <att type="real" name="SCORE" value="0.5797101449319525"/>
  </edge>
  <edge label="R-HSA-2262752 (pp) R-HSA-9711123" source="95" target="94">
    <att type="string" name="canonicalName" value="R-HSA-2262752 (pp) R-HSA-9711123"/>
    <att type="string" name="interaction" value="pp"/>
    <att type="real" name="SCORE" value="0.6448979591868257"/>
  </edge>
  <edge label="GO:0046474 (pp) hsa00564" source="89" target="88">
    <att type="string" name="canonicalName" value="GO:0046474 (pp) hsa00564"/>
    <att type="string" name="interaction" value="pp"/>
    <att type="real" name="SCORE" value="0.8512820512842628"/>
  </edge>
  <edge label="R-HSA-1483257 (pp) hsa00564" source="90" target="88">
    <att type="string" name="canonicalName" value="R-HSA-1483257 (pp) hsa00564"/>
    <att type="string" name="interaction" value="pp"/>
    <att type="real" name="SCORE" value="0.8512820512842628"/>
  </edge>
  <edge label="GO:0045017 (pp) hsa00564" source="91" target="88">
    <att type="string" name="canonicalName" value="GO:0045017 (pp) hsa00564"/>
    <att type="string" name="interaction" value="pp"/>
    <att type="real" name="SCORE" value="0.8512820512842628"/>
  </edge>
  <edge label="GO:0008654 (pp) hsa00564" source="92" target="88">
    <att type="string" name="canonicalName" value="GO:0008654 (pp) hsa00564"/>
    <att type="string" name="interaction" value="pp"/>
    <att type="real" name="SCORE" value="0.8512820512842628"/>
  </edge>
  <edge label="GO:0046474 (pp) R-HSA-1483257" source="89" target="90">
    <att type="string" name="canonicalName" value="GO:0046474 (pp) R-HSA-1483257"/>
    <att type="string" name="interaction" value="pp"/>
    <att type="real" name="SCORE" value="0.737951807232349"/>
  </edge>
  <edge label="GO:0045017 (pp) GO:0046474" source="91" target="89">
    <att type="string" name="canonicalName" value="GO:0045017 (pp) GO:0046474"/>
    <att type="string" name="interaction" value="pp"/>
    <att type="real" name="SCORE" value="1.0"/>
  </edge>
  <edge label="GO:0008654 (pp) GO:0046474" source="92" target="89">
    <att type="string" name="canonicalName" value="GO:0008654 (pp) GO:0046474"/>
    <att type="string" name="interaction" value="pp"/>
    <att type="real" name="SCORE" value="1.0"/>
  </edge>
  <edge label="GO:0042326 (pp) GO:0045936" source="45" target="46">
    <att type="string" name="canonicalName" value="GO:0042326 (pp) GO:0045936"/>
    <att type="string" name="interaction" value="pp"/>
    <att type="real" name="SCORE" value="1.0"/>
  </edge>
  <edge label="GO:0010563 (pp) GO:0042326" source="47" target="45">
    <att type="string" name="canonicalName" value="GO:0010563 (pp) GO:0042326"/>
    <att type="string" name="interaction" value="pp"/>
    <att type="real" name="SCORE" value="1.0"/>
  </edge>
  <edge label="GO:1901990 (pp) GO:1902806" source="101" target="100">
    <att type="string" name="canonicalName" value="GO:1901990 (pp) GO:1902806"/>
    <att type="string" name="interaction" value="pp"/>
    <att type="real" name="SCORE" value="0.882907133244978"/>
  </edge>
  <edge label="GO:0007346 (pp) GO:1902806" source="102" target="100">
    <att type="string" name="canonicalName" value="GO:0007346 (pp) GO:1902806"/>
    <att type="string" name="interaction" value="pp"/>
    <att type="real" name="SCORE" value="0.7883211678854521"/>
  </edge>
  <edge label="GO:0007613 (pp) GO:1902806" source="103" target="100">
    <att type="string" name="canonicalName" value="GO:0007613 (pp) GO:1902806"/>
    <att type="string" name="interaction" value="pp"/>
    <att type="real" name="SCORE" value="0.5538461538527886"/>
  </edge>
  <edge label="GO:1902806 (pp) R-HSA-1640170" source="100" target="104">
    <att type="string" name="canonicalName" value="GO:1902806 (pp) R-HSA-1640170"/>
    <att type="string" name="interaction" value="pp"/>
    <att type="real" name="SCORE" value="0.5172031076628197"/>
  </edge>
  <edge label="GO:0048640 (pp) GO:0048771" source="14" target="13">
    <att type="string" name="canonicalName" value="GO:0048640 (pp) GO:0048771"/>
    <att type="string" name="interaction" value="pp"/>
    <att type="real" name="SCORE" value="0.30952380953572795"/>
  </edge>
  <edge label="GO:0048771 (pp) WP2431" source="13" target="72">
    <att type="string" name="canonicalName" value="GO:0048771 (pp) WP2431"/>
    <att type="string" name="interaction" value="pp"/>
    <att type="real" name="SCORE" value="0.30952380953572795"/>
  </edge>
  <edge label="GO:0010595 (pp) GO:0048771" source="27" target="13">
    <att type="string" name="canonicalName" value="GO:0010595 (pp) GO:0048771"/>
    <att type="string" name="interaction" value="pp"/>
    <att type="real" name="SCORE" value="0.30952380953572795"/>
  </edge>
  <edge label="GO:0045017 (pp) R-HSA-1483257" source="91" target="90">
    <att type="string" name="canonicalName" value="GO:0045017 (pp) R-HSA-1483257"/>
    <att type="string" name="interaction" value="pp"/>
    <att type="real" name="SCORE" value="0.737951807232349"/>
  </edge>
  <edge label="GO:0008654 (pp) R-HSA-1483257" source="92" target="90">
    <att type="string" name="canonicalName" value="GO:0008654 (pp) R-HSA-1483257"/>
    <att type="string" name="interaction" value="pp"/>
    <att type="real" name="SCORE" value="0.737951807232349"/>
  </edge>
  <edge label="GO:0008654 (pp) GO:0045017" source="92" target="91">
    <att type="string" name="canonicalName" value="GO:0008654 (pp) GO:0045017"/>
    <att type="string" name="interaction" value="pp"/>
    <att type="real" name="SCORE" value="1.0"/>
  </edge>
  <edge label="GO:0007346 (pp) GO:1901990" source="102" target="101">
    <att type="string" name="canonicalName" value="GO:0007346 (pp) GO:1901990"/>
    <att type="string" name="interaction" value="pp"/>
    <att type="real" name="SCORE" value="0.9030100334457567"/>
  </edge>
  <edge label="GO:0007613 (pp) GO:1901990" source="103" target="101">
    <att type="string" name="canonicalName" value="GO:0007613 (pp) GO:1901990"/>
    <att type="string" name="interaction" value="pp"/>
    <att type="real" name="SCORE" value="0.4774774774843037"/>
  </edge>
  <edge label="GO:1901990 (pp) R-HSA-1640170" source="101" target="104">
    <att type="string" name="canonicalName" value="GO:1901990 (pp) R-HSA-1640170"/>
    <att type="string" name="interaction" value="pp"/>
    <att type="real" name="SCORE" value="0.6427104722824524"/>
  </edge>
  <edge label="GO:0007346 (pp) GO:0007613" source="102" target="103">
    <att type="string" name="canonicalName" value="GO:0007346 (pp) GO:0007613"/>
    <att type="string" name="interaction" value="pp"/>
    <att type="real" name="SCORE" value="0.4176706827377062"/>
  </edge>
  <edge label="GO:0007346 (pp) R-HSA-1640170" source="102" target="104">
    <att type="string" name="canonicalName" value="GO:0007346 (pp) R-HSA-1640170"/>
    <att type="string" name="interaction" value="pp"/>
    <att type="real" name="SCORE" value="0.5845272206338247"/>
  </edge>
  <edge label="GO:0007613 (pp) GO:0010595" source="103" target="27">
    <att type="string" name="canonicalName" value="GO:0007613 (pp) GO:0010595"/>
    <att type="string" name="interaction" value="pp"/>
    <att type="real" name="SCORE" value="0.30952380953572795"/>
  </edge>
  <edge label="GO:0010563 (pp) GO:0045936" source="47" target="46">
    <att type="string" name="canonicalName" value="GO:0010563 (pp) GO:0045936"/>
    <att type="string" name="interaction" value="pp"/>
    <att type="real" name="SCORE" value="1.0"/>
  </edge>
</graph>
```
