## Supplementary material for "maGENEgerZ: An Efficient AI-Based Framework Can Extract More Expressed Genes and Biological Insights Underlying Breast Cancer Drug Response Mechanism": PPINetwork.js

```
var networks={"MyList_MCODE_ALL_PPIColorByCluster": {"format_version": "1.0", "generated_by": "cytoscape-3.9.1", "target_cytoscapejs_version": "~2.1", "data": {"shared_name": "MyList_MCODE_ALL_PPIColorByCluster", "name": "MyList_MCODE_ALL_PPIColorByCluster", "SUID": 724848, "__Annotations": [], "selected": true}, "elements": {"nodes": [{"data": {"id": "724933", "shared_name": "2947", "MCODE_SCORE": 1.0, "Gene": "2947", "Symbol": "GSTM3", "name": "2947", "MCODE_TYPE": "Clustered", "SUID": 724933, "DEGREE": 2.0, "id_original": "2947", "MCODE_CLUSTER_ID": 2.0, "selected": false, "canonicalName": "GSTM3"}, "position": {"x": 546.8167473753945, "y": 260.93804117094817}, "selected": false}, {"data": {"id": "724930", "shared_name": "2938", "MCODE_SCORE": 1.0, "Gene": "2938", "Symbol": "GSTA1", "name": "2938", "MCODE_TYPE": "Clustered", "SUID": 724930, "DEGREE": 2.0, "id_original": "2938", "MCODE_CLUSTER_ID": 2.0, "selected": false, "canonicalName": "GSTA1"}, "position": {"x": 654.0615689238564, "y": 271.57732339751067}, "selected": false}, {"data": {"id": "724927", "shared_name": "1548", "MCODE_SCORE": 1.0, "Gene": "1548", "Symbol": "CYP2A6", "name": "1548", "MCODE_TYPE": "Seed", "SUID": 724927, "DEGREE": 2.0, "id_original": "1548", "MCODE_CLUSTER_ID": 2.0, "selected": false, "canonicalName": "CYP2A6"}, "position": {"x": 591.2126461943642, "y": 359.1618570889169}, "selected": false}, {"data": {"id": "724924", "shared_name": "10810", "MCODE_SCORE": 1.7777777777777777, "Gene": "10810", "Symbol": "WASF3", "name": "10810", "MCODE_TYPE": "Seed", "SUID": 724924, "DEGREE": 3.0, "id_original": "10810", "MCODE_CLUSTER_ID": 1.0, "selected": false, "canonicalName": "WASF3"}, "position": {"x": 366.4080101927773, "y": 451.06642862212004}, "selected": false}, {"data": {"id": "724921", "shared_name": "9231", "MCODE_SCORE": 1.7777777777777777, "Gene": "9231", "Symbol": "DLG5", "name": "9231", "MCODE_TYPE": "Clustered", "SUID": 724921, "DEGREE": 4.0, "id_original": "9231", "MCODE_CLUSTER_ID": 1.0, "selected": false, "canonicalName": "DLG5"}, "position": {"x": 446.81674737539447, "y": 370.4952005947763}, "selected": false}, {"data": {"id": "724918", "shared_name": "5577", "MCODE_SCORE": 1.7777777777777777, "Gene": "5577", "Symbol": "PRKAR2B", "name": "5577", "MCODE_TYPE": "Clustered", "SUID": 724918, "DEGREE": 3.0, "id_original": "5577", "MCODE_CLUSTER_ID": 1.0, "selected": false, "canonicalName": "PRKAR2B"}, "position": {"x": 42.27176446523822, "y": 315.79839273344817}, "selected": false}, {"data": {"id": "724915", "shared_name": "5567", "MCODE_SCORE": 1.7777777777777777, "Gene": "5567", "Symbol": "PRKACB", "name": "5567", "MCODE_TYPE": "Clustered", "SUID": 724915, "DEGREE": 4.0, "id_original": "5567", "MCODE_CLUSTER_ID": 1.0, "selected": false, "canonicalName": "PRKACB"}, "position": {"x": 178.57111901846088, "y": 333.45830484282317}, "selected": false}, {"data": {"id": "724912", "shared_name": "4591", "MCODE_SCORE": 1.7777777777777777, "Gene": "4591", "Symbol": "TRIM37", "name": "4591", "MCODE_TYPE": "Clustered", "SUID": 724912, "DEGREE": 3.0, "id_original": "4591", "MCODE_CLUSTER_ID": 1.0, "selected": false, "canonicalName": "TRIM37"}, "position": {"x": 395.9508568724648, "y": 264.73088785063567}, "selected": false}, {"data": {"id": "724909", "shared_name": "3880", "MCODE_SCORE": 1.7777777777777777, "Gene": "3880", "Symbol": "KRT19", "name": "3880", "MCODE_TYPE": "Clustered", "SUID": 724909, "DEGREE": 5.0, "id_original": "3880", "MCODE_CLUSTER_ID": 1.0, "selected": false, "canonicalName": "KRT19"}, "position": {"x": 304.4012581786171, "y": 348.34099527251067}, "selected": false}, {"data": {"id": "724906", "shared_name": "3875", "MCODE_SCORE": 1.7777777777777777, "Gene": "3875", "Symbol": "KRT18", "name": "3875", "MCODE_TYPE": "Clustered", "SUID": 724906, "DEGREE": 4.0, "id_original": "3875", "MCODE_CLUSTER_ID": 1.0, "selected": false, "canonicalName": "KRT18"}, "position": {"x": 377.6127984007851, "y": 354.75017496001067}, "selected": false}, {"data": {"id": "724903", "shared_name": "217", "MCODE_SCORE": 1.7777777777777777, "Gene": "217", "Symbol": "ALDH2", "name": "217", "MCODE_TYPE": "Clustered", "SUID": 724903, "DEGREE": 3.0, "id_original": "217", "MCODE_CLUSTER_ID": 1.0, "selected": false, "canonicalName": "ALDH2"}, "position": {"x": 95.23564691152728, "y": 389.4837259854013}, "selected": false}, {"data": {"id": "724876", "shared_name": "72", "MCODE_SCORE": 1.7777777777777777, "Gene": "72", "Symbol": "ACTG2", "name": "72", "MCODE_TYPE": "Clustered", "SUID": 724876, "DEGREE": 3.0, "id_original": "72", "MCODE_CLUSTER_ID": 1.0, "selected": false, "canonicalName": "ACTG2"}, "position": {"x": 113.74995965566791, "y": 260.93804117094817}, "selected": false}], "edges": [{"data": {"id": "724987", "source": "724930", "target": "724933", "SCORE": "650", "shared_interaction": "Direct", "source_original": "2938", "Name_B": "GSTM3", "Name_A": "GSTA1", "target_original": "2947", "Gene_B": "2947", "interaction": "Direct", "SUID": 724987, "TYPE": "Direct", "Gene_A": "2938", "support": "{\"StringDB\": \"physical\", \"StringEvidence\": \"textmining:0.667,database:0.635\", \"String_Score_Physical\": 650, \"String_Score_Combined\": 732}", "selected": false}, "selected": false}, {"data": {"id": "724975", "source": "724927", "target": "724933", "SCORE": "655", "shared_interaction": "Direct", "source_original": "1548", "Name_B": "GSTM3", "Name_A": "CYP2A6", "target_original": "2947", "Gene_B": "2947", "interaction": "Direct", "SUID": 724975, "TYPE": "Direct", "Gene_A": "1548", "support": "{\"StringDB\": \"physical\", \"StringEvidence\": \"database:0.635,textmining:0.229,experiments:0.017\", \"String_Score_Physical\": 655, \"String_Score_Combined\": 734}", "selected": false}, "selected": false}, {"data": {"id": "724972", "source": "724927", "target": "724930", "SCORE": "655", "shared_interaction": "Direct", "source_original": "1548", "Name_B": "GSTA1", "Name_A": "CYP2A6", "target_original": "2938", "Gene_B": "2938", "interaction": "Direct", "SUID": 724972, "TYPE": "Direct", "Gene_A": "1548", "support": "{\"StringDB\": \"physical\", \"StringEvidence\": \"database:0.635,textmining:0.335,coexpression:0.046,experiments:0.017\", \"String_Score_Physical\": 655, \"String_Score_Combined\": 781}", "selected": false}, "selected": false}, {"data": {"id": "724969", "source": "724924", "target": "724921", "SCORE": "260", "shared_interaction": "Direct", "source_original": "10810", "Name_B": "DLG5", "Name_A": "WASF3", "target_original": "9231", "Gene_B": "9231", "interaction": "Direct", "SUID": 724969, "TYPE": "Direct", "Gene_A": "10810", "support": "{\"StringDB\": \"physical\", \"StringEvidence\": \"experiments:0.228,textmining:0.154,coexpression:0.036\", \"String_Score_Physical\": 260, \"String_Score_Combined\": 396}", "selected": false}, "selected": false}, {"data": {"id": "724966", "source": "724924", "target": "724909", "SCORE": "294", "shared_interaction": "Direct", "source_original": "10810", "Name_B": "KRT19", "Name_A": "WASF3", "target_original": "3880", "Gene_B": "3880", "interaction": "Direct", "SUID": 724966, "TYPE": "Direct", "Gene_A": "10810", "support": "{\"InWeb_IM\": \"inference\"}", "selected": false}, "selected": false}, {"data": {"id": "724936", "source": "724924", "target": "724906", "SCORE": "294", "shared_interaction": "Direct", "source_original": "10810", "Name_B": "KRT18", "Name_A": "WASF3", "target_original": "3875", "Gene_B": "3875", "interaction": "Direct", "SUID": 724936, "TYPE": "Direct", "Gene_A": "10810", "support": "{\"InWeb_IM\": \"inference\"}", "selected": false}, "selected": false}, {"data": {"id": "725017", "source": "724918", "target": "724876", "SCORE": "294", "shared_interaction": "Direct", "source_original": "5577", "Name_B": "ACTG2", "Name_A": "PRKAR2B", "target_original": "72", "Gene_B": "72", "interaction": "Direct", "SUID": 725017, "TYPE": "Direct", "Gene_A": "5577", "support": "{\"InWeb_IM\": \"inference\"}", "selected": false}, "selected": false}, {"data": {"id": "725014", "source": "724915", "target": "724876", "SCORE": "294", "shared_interaction": "Direct", "source_original": "5567", "Name_B": "ACTG2", "Name_A": "PRKACB", "target_original": "72", "Gene_B": "72", "interaction": "Direct", "SUID": 725014, "TYPE": "Direct", "Gene_A": "5567", "support": "{\"InWeb_IM\": \"inference\"}", "selected": false}, "selected": false}, {"data": {"id": "725011", "source": "724915", "target": "724918", "SCORE": "988", "shared_interaction": "Direct", "source_original": "5567", "Name_B": "PRKAR2B", "Name_A": "PRKACB", "target_original": "5577", "Gene_B": "5577", "interaction": "Direct", "SUID": 725011, "TYPE": "Direct", "Gene_A": "5567", "support": "{\"StringDB\": \"physical\", \"StringEvidence\": \"database:0.896,experiments:0.883,textmining:0.781,coexpression:0.353\", \"OmniPath\": \"omnipath,pathwayextra\", \"OmniPath_Reference\": \"Cui2007;KEGG-MEDICUS;SIGNOR;Wang\", \"InWeb_IM\": \"experimental\", \"BioGrid\": \"physical\", \"BioGrid_PubMed\": \"36736316,33961781,32707033,28514442,26496610,26186194,24981860,23455922\", \"BioGrid_Type\": \"Affinity Capture-MS\", \"BioGrid_Score\": \"0.999999597,36.24872333,11016.0,0.795137682,1.0\", \"String_Score_Physical\": 988, \"String_Score_Combined\": 998}", "selected": false}, "selected": false}, {"data": {"id": "725008", "source": "724912", "target": "724921", "SCORE": "208", "shared_interaction": "Direct", "source_original": "4591", "Name_B": "DLG5", "Name_A": "TRIM37", "target_original": "9231", "Gene_B": "9231", "interaction": "Direct", "SUID": 725008, "TYPE": "Direct", "Gene_A": "4591", "support": "{\"BioGrid\": \"physical\", \"BioGrid_PubMed\": \"32908313\", \"BioGrid_Type\": \"Proximity Label-MS\"}", "selected": false}, "selected": false}, {"data": {"id": "725005", "source": "724909", "target": "724921", "SCORE": "208", "shared_interaction": "Direct", "source_original": "3880", "Name_B": "DLG5", "Name_A": "KRT19", "target_original": "9231", "Gene_B": "9231", "interaction": "Direct", "SUID": 725005, "TYPE": "Direct", "Gene_A": "3880", "support": "{\"BioGrid\": \"physical\", \"BioGrid_PubMed\": \"34079125\", \"BioGrid_Type\": \"Proximity Label-MS\", \"BioGrid_Score\": \"23.27\"}", "selected": false}, "selected": false}, {"data": {"id": "725002", "source": "724909", "target": "724915", "SCORE": "432", "shared_interaction": "Direct", "source_original": "3880", "Name_B": "PRKACB", "Name_A": "KRT19", "target_original": "5567", "Gene_B": "5567", "interaction": "Direct", "SUID": 725002, "TYPE": "Direct", "Gene_A": "3880", "support": "{\"OmniPath\": \"omnipath\", \"OmniPath_Reference\": \"KEA;NetworKIN_KEA\"}", "selected": false}, "selected": false}, {"data": {"id": "724999", "source": "724909", "target": "724912", "SCORE": "208", "shared_interaction": "Direct", "source_original": "3880", "Name_B": "TRIM37", "Name_A": "KRT19", "target_original": "4591", "Gene_B": "4591", "interaction": "Direct", "SUID": 724999, "TYPE": "Direct", "Gene_A": "3880", "support": "{\"BioGrid\": \"physical\", \"BioGrid_PubMed\": \"33194618\", \"BioGrid_Type\": \"Affinity Capture-MS\"}", "selected": false}, "selected": false}, {"data": {"id": "724996", "source": "724906", "target": "724921", "SCORE": "208", "shared_interaction": "Direct", "source_original": "3875", "Name_B": "DLG5", "Name_A": "KRT18", "target_original": "9231", "Gene_B": "9231", "interaction": "Direct", "SUID": 724996, "TYPE": "Direct", "Gene_A": "3875", "support": "{\"BioGrid\": \"physical\", \"BioGrid_PubMed\": \"34079125\", \"BioGrid_Type\": \"Proximity Label-MS\", \"BioGrid_Score\": \"16.97\"}", "selected": false}, "selected": false}, {"data": {"id": "724993", "source": "724906", "target": "724912", "SCORE": "208", "shared_interaction": "Direct", "source_original": "3875", "Name_B": "TRIM37", "Name_A": "KRT18", "target_original": "4591", "Gene_B": "4591", "interaction": "Direct", "SUID": 724993, "TYPE": "Direct", "Gene_A": "3875", "support": "{\"BioGrid\": \"physical\", \"BioGrid_PubMed\": \"33194618\", \"BioGrid_Type\": \"Affinity Capture-MS\"}", "selected": false}, "selected": false}, {"data": {"id": "724990", "source": "724906", "target": "724909", "SCORE": "300", "shared_interaction": "Direct", "source_original": "3875", "Name_B": "KRT19", "Name_A": "KRT18", "target_original": "3880", "Gene_B": "3880", "interaction": "Direct", "SUID": 724990, "TYPE": "Direct", "Gene_A": "3875", "support": "{\"StringDB\": \"physical\", \"StringEvidence\": \"textmining:0.883,coexpression:0.532,database:0.270\", \"InWeb_IM\": \"inference\", \"BioGrid\": \"physical\", \"BioGrid_PubMed\": \"34079125\", \"BioGrid_Type\": \"Proximity Label-MS\", \"BioGrid_Score\": \"24.85,59.02\", \"String_Score_Physical\": 300, \"String_Score_Combined\": 696}", "selected": false}, "selected": false}, {"data": {"id": "724984", "source": "724903", "target": "724876", "SCORE": "294", "shared_interaction": "Direct", "source_original": "217", "Name_B": "ACTG2", "Name_A": "ALDH2", "target_original": "72", "Gene_B": "72", "interaction": "Direct", "SUID": 724984, "TYPE": "Direct", "Gene_A": "217", "support": "{\"InWeb_IM\": \"inference\"}", "selected": false}, "selected": false}, {"data": {"id": "724981", "source": "724903", "target": "724918", "SCORE": "294", "shared_interaction": "Direct", "source_original": "217", "Name_B": "PRKAR2B", "Name_A": "ALDH2", "target_original": "5577", "Gene_B": "5577", "interaction": "Direct", "SUID": 724981, "TYPE": "Direct", "Gene_A": "217", "support": "{\"InWeb_IM\": \"inference\"}", "selected": false}, "selected": false}, {"data": {"id": "724978", "source": "724903", "target": "724915", "SCORE": "294", "shared_interaction": "Direct", "source_original": "217", "Name_B": "PRKACB", "Name_A": "ALDH2", "target_original": "5567", "Gene_B": "5567", "interaction": "Direct", "SUID": 724978, "TYPE": "Direct", "Gene_A": "217", "support": "{\"InWeb_IM\": \"inference\"}", "selected": false}, "selected": false}]}}, "MyList_PPIColorByCluster": {"format_version": "1.0", "generated_by": "cytoscape-3.9.1", "target_cytoscapejs_version": "~2.1", "data": {"shared_name": "MyList_PPIColorByCluster", "name": "MyList_PPIColorByCluster", "SUID": 725135, "__Annotations": [], "selected": true}, "elements": {"nodes": [{"data": {"id": "725345", "shared_name": "100131755", "MCODE_SCORE": 0.0, "Gene": "100131755", "Symbol": "ARMCX4", "name": "100131755", "MCODE_TYPE": "", "SUID": 725345, "DEGREE": 1.0, "id_original": "100131755", "MCODE_CLUSTER_ID": 0.0, "selected": false, "canonicalName": "ARMCX4"}, "position": {"x": 165.83303445449178, "y": 478.3570512620472}, "selected": false}, {"data": {"id": "725342", "shared_name": "245973", "MCODE_SCORE": 0.0, "Gene": "245973", "Symbol": "ATP6V1C2", "name": "245973", "MCODE_TYPE": "", "SUID": 725342, "DEGREE": 2.0, "id_original": "245973", "MCODE_CLUSTER_ID": 0.0, "selected": false, "canonicalName": "ATP6V1C2"}, "position": {"x": 443.04818338027303, "y": 522.3365663377308}, "selected": false}, {"data": {"id": "725339", "shared_name": "84516", "MCODE_SCORE": 0.0, "Gene": "84516", "Symbol": "DCTN5", "name": "84516", "MCODE_TYPE": "", "SUID": 725339, "DEGREE": 1.0, "id_original": "84516", "MCODE_CLUSTER_ID": 0.0, "selected": false, "canonicalName": "DCTN5"}, "position": {"x": 317.09261697402303, "y": 191.22781694808236}, "selected": false}, {"data": {"id": "725336", "shared_name": "56994", "MCODE_SCORE": 0.0, "Gene": "56994", "Symbol": "CHPT1", "name": "56994", "MCODE_TYPE": "", "SUID": 725336, "DEGREE": 1.0, "id_original": "56994", "MCODE_CLUSTER_ID": 0.0, "selected": false, "canonicalName": "CHPT1"}, "position": {"x": -559.1131325376957, "y": 1000.3650392381214}, "selected": false}, {"data": {"id": "725333", "shared_name": "55740", "MCODE_SCORE": 0.0, "Gene": "55740", "Symbol": "ENAH", "name": "55740", "MCODE_TYPE": "", "SUID": 725333, "DEGREE": 2.0, "id_original": "55740", "MCODE_CLUSTER_ID": 0.0, "selected": false, "canonicalName": "ENAH"}, "position": {"x": 505.78281015029256, "y": 116.88171709456674}, "selected": false}, {"data": {"id": "725330", "shared_name": "51755", "MCODE_SCORE": 0.0, "Gene": "51755", "Symbol": "CDK12", "name": "51755", "MCODE_TYPE": "", "SUID": 725330, "DEGREE": 1.0, "id_original": "51755", "MCODE_CLUSTER_ID": 0.0, "selected": false, "canonicalName": "CDK12"}, "position": {"x": 685.7985648499996, "y": 206.66841448226205}, "selected": false}, {"data": {"id": "725327", "shared_name": "28951", "MCODE_SCORE": 0.0, "Gene": "28951", "Symbol": "TRIB2", "name": "28951", "MCODE_TYPE": "", "SUID": 725327, "DEGREE": 1.0, "id_original": "28951", "MCODE_CLUSTER_ID": 0.0, "selected": false, "canonicalName": "TRIB2"}, "position": {"x": 652.0071296083004, "y": 358.31068361678354}, "selected": false}, {"data": {"id": "725324", "shared_name": "23704", "MCODE_SCORE": 0.0, "Gene": "23704", "Symbol": "KCNE4", "name": "23704", "MCODE_TYPE": "", "SUID": 725324, "DEGREE": 1.0, "id_original": "23704", "MCODE_CLUSTER_ID": 0.0, "selected": false, "canonicalName": "KCNE4"}, "position": {"x": -456.79154211411173, "y": 1000.347857841637}, "selected": false}, {"data": {"id": "725321", "shared_name": "23002", "MCODE_SCORE": 0.0, "Gene": "23002", "Symbol": "DAAM1", "name": "23002", "MCODE_TYPE": "", "SUID": 725321, "DEGREE": 2.0, "id_original": "23002", "MCODE_CLUSTER_ID": 0.0, "selected": false, "canonicalName": "DAAM1"}, "position": {"x": 411.2735709535152, "y": 185.594424614098}, "selected": false}, {"data": {"id": "725318", "shared_name": "10810", "MCODE_SCORE": 1.7777777777777777, "Gene": "10810", "Symbol": "WASF3", "name": "10810", "MCODE_TYPE": "Seed", "SUID": 725318, "DEGREE": 3.0, "id_original": "10810", "MCODE_CLUSTER_ID": 1.0, "selected": false, "canonicalName": "WASF3"}, "position": {"x": -8.45175558457072, "y": 395.7612203446888}, "selected": false}, {"data": {"id": "725315", "shared_name": "10769", "MCODE_SCORE": 0.0, "Gene": "10769", "Symbol": "PLK2", "name": "10769", "MCODE_TYPE": "", "SUID": 725315, "DEGREE": 1.0, "id_original": "10769", "MCODE_CLUSTER_ID": 0.0, "selected": false, "canonicalName": "PLK2"}, "position": {"x": 267.66369241347616, "y": 331.92162264266244}, "selected": false}, {"data": {"id": "725312", "shared_name": "10205", "MCODE_SCORE": 0.0, "Gene": "10205", "Symbol": "MPZL2", "name": "10205", "MCODE_TYPE": "", "SUID": 725312, "DEGREE": 1.0, "id_original": "10205", "MCODE_CLUSTER_ID": 0.0, "selected": false, "canonicalName": "MPZL2"}, "position": {"x": -148.02322775253947, "y": -91.63654767594107}, "selected": false}, {"data": {"id": "725309", "shared_name": "10162", "MCODE_SCORE": 0.0, "Gene": "10162", "Symbol": "LPCAT3", "name": "10162", "MCODE_TYPE": "", "SUID": 725309, "DEGREE": 1.0, "id_original": "10162", "MCODE_CLUSTER_ID": 0.0, "selected": false, "canonicalName": "LPCAT3"}, "position": {"x": -556.7915421141117, "y": 892.625689872887}, "selected": false}, {"data": {"id": "725306", "shared_name": "9231", "MCODE_SCORE": 1.7777777777777777, "Gene": "9231", "Symbol": "DLG5", "name": "9231", "MCODE_TYPE": "Clustered", "SUID": 725306, "DEGREE": 5.0, "id_original": "9231", "MCODE_CLUSTER_ID": 1.0, "selected": false, "canonicalName": "DLG5"}, "position": {"x": -20.27914816269572, "y": 269.1571229783558}, "selected": false}, {"data": {"id": "725303", "shared_name": "8942", "MCODE_SCORE": 0.0, "Gene": "8942", "Symbol": "KYNU", "name": "8942", "MCODE_TYPE": "", "SUID": 725303, "DEGREE": 1.0, "id_original": "8942", "MCODE_CLUSTER_ID": 0.0, "selected": false, "canonicalName": "KYNU"}, "position": {"x": 274.34960549941366, "y": 578.4236635056996}, "selected": false}, {"data": {"id": "725300", "shared_name": "7412", "MCODE_SCORE": 0.0, "Gene": "7412", "Symbol": "VCAM1", "name": "7412", "MCODE_TYPE": "", "SUID": 725300, "DEGREE": 3.0, "id_original": "7412", "MCODE_CLUSTER_ID": 0.0, "selected": false, "canonicalName": "VCAM1"}, "position": {"x": 626.3042106019527, "y": 434.8495477525257}, "selected": false}, {"data": {"id": "725297", "shared_name": "7153", "MCODE_SCORE": 0.0, "Gene": "7153", "Symbol": "TOP2A", "name": "7153", "MCODE_TYPE": "", "SUID": 725297, "DEGREE": 4.0, "id_original": "7153", "MCODE_CLUSTER_ID": 0.0, "selected": false, "canonicalName": "TOP2A"}, "position": {"x": 531.2449836122066, "y": 406.44290865340463}, "selected": false}, {"data": {"id": "725294", "shared_name": "6857", "MCODE_SCORE": 0.0, "Gene": "6857", "Symbol": "SYT1", "name": "6857", "MCODE_TYPE": "", "SUID": 725294, "DEGREE": 1.0, "id_original": "6857", "MCODE_CLUSTER_ID": 0.0, "selected": false, "canonicalName": "SYT1"}, "position": {"x": -559.1131325376957, "y": 316.0868982163929}, "selected": false}, {"data": {"id": "725291", "shared_name": "6286", "MCODE_SCORE": 0.0, "Gene": "6286", "Symbol": "S100P", "name": "6286", "MCODE_TYPE": "", "SUID": 725291, "DEGREE": 1.0, "id_original": "6286", "MCODE_CLUSTER_ID": 0.0, "selected": false, "canonicalName": "S100P"}, "position": {"x": 1079.5860480653316, "y": 119.48469866194955}, "selected": false}, {"data": {"id": "725288", "shared_name": "6280", "MCODE_SCORE": 0.0, "Gene": "6280", "Symbol": "S100A9", "name": "6280", "MCODE_TYPE": "", "SUID": 725288, "DEGREE": 2.0, "id_original": "6280", "MCODE_CLUSTER_ID": 0.0, "selected": false, "canonicalName": "S100A9"}, "position": {"x": -202.95395285019572, "y": 353.9626230088734}, "selected": false}, {"data": {"id": "725285", "shared_name": "6279", "MCODE_SCORE": 0.0, "Gene": "6279", "Symbol": "S100A8", "name": "6279", "MCODE_TYPE": "", "SUID": 725285, "DEGREE": 2.0, "id_original": "6279", "MCODE_CLUSTER_ID": 0.0, "selected": false, "canonicalName": "S100A8"}, "position": {"x": -332.8189430845707, "y": 324.4306176988148}, "selected": false}, {"data": {"id": "725282", "shared_name": "6241", "MCODE_SCORE": 0.0, "Gene": "6241", "Symbol": "RRM2", "name": "6241", "MCODE_TYPE": "", "SUID": 725282, "DEGREE": 3.0, "id_original": "6241", "MCODE_CLUSTER_ID": 0.0, "selected": false, "canonicalName": "RRM2"}, "position": {"x": 461.8053321229488, "y": 426.7846521226429}, "selected": false}, {"data": {"id": "725279", "shared_name": "5783", "MCODE_SCORE": 0.0, "Gene": "5783", "Symbol": "PTPN13", "name": "5783", "MCODE_TYPE": "", "SUID": 725279, "DEGREE": 3.0, "id_original": "5783", "MCODE_CLUSTER_ID": 0.0, "selected": false, "canonicalName": "PTPN13"}, "position": {"x": -119.80777365097697, "y": 21.840747245933926}, "selected": false}, {"data": {"id": "725276", "shared_name": "5709", "MCODE_SCORE": 0.0, "Gene": "5709", "Symbol": "PSMD3", "name": "5709", "MCODE_TYPE": "", "SUID": 725276, "DEGREE": 5.0, "id_original": "5709", "MCODE_CLUSTER_ID": 0.0, "selected": false, "canonicalName": "PSMD3"}, "position": {"x": 508.440689026025, "y": 337.7726663438343}, "selected": false}, {"data": {"id": "725273", "shared_name": "5577", "MCODE_SCORE": 1.7777777777777777, "Gene": "5577", "Symbol": "PRKAR2B", "name": "5577", "MCODE_TYPE": "Clustered", "SUID": 725273, "DEGREE": 4.0, "id_original": "5577", "MCODE_CLUSTER_ID": 1.0, "selected": false, "canonicalName": "PRKAR2B"}, "position": {"x": 254.82397073378866, "y": 393.5871881333851}, "selected": false}, {"data": {"id": "725270", "shared_name": "5567", "MCODE_SCORE": 1.7777777777777777, "Gene": "5567", "Symbol": "PRKACB", "name": "5567", "MCODE_TYPE": "Clustered", "SUID": 725270, "DEGREE": 9.0, "id_original": "5567", "MCODE_CLUSTER_ID": 1.0, "selected": false, "canonicalName": "PRKACB"}, "position": {"x": 289.20666116347616, "y": 448.68987596907846}, "selected": false}, {"data": {"id": "725267", "shared_name": "5332", "MCODE_SCORE": 0.0, "Gene": "5332", "Symbol": "PLCB4", "name": "5332", "MCODE_TYPE": "", "SUID": 725267, "DEGREE": 1.0, "id_original": "5332", "MCODE_CLUSTER_ID": 0.0, "selected": false, "canonicalName": "PLCB4"}, "position": {"x": -553.2981911314457, "y": 59.4663270799183}, "selected": false}, {"data": {"id": "725264", "shared_name": "5209", "MCODE_SCORE": 0.0, "Gene": "5209", "Symbol": "PFKFB3", "name": "5209", "MCODE_TYPE": "", "SUID": 725264, "DEGREE": 1.0, "id_original": "5209", "MCODE_CLUSTER_ID": 0.0, "selected": false, "canonicalName": "PFKFB3"}, "position": {"x": 351.8301352845699, "y": 562.8128084031605}, "selected": false}, {"data": {"id": "725261", "shared_name": "4591", "MCODE_SCORE": 1.7777777777777777, "Gene": "4591", "Symbol": "TRIM37", "name": "4591", "MCODE_TYPE": "Clustered", "SUID": 725261, "DEGREE": 4.0, "id_original": "4591", "MCODE_CLUSTER_ID": 1.0, "selected": false, "canonicalName": "TRIM37"}, "position": {"x": -61.40286642441447, "y": 359.8865760652088}, "selected": false}, {"data": {"id": "725258", "shared_name": "3880", "MCODE_SCORE": 1.7777777777777777, "Gene": "3880", "Symbol": "KRT19", "name": "3880", "MCODE_TYPE": "Clustered", "SUID": 725258, "DEGREE": 5.0, "id_original": "3880", "MCODE_CLUSTER_ID": 1.0, "selected": false, "canonicalName": "KRT19"}, "position": {"x": 94.96273416152303, "y": 382.541482338097}, "selected": false}, {"data": {"id": "725255", "shared_name": "3875", "MCODE_SCORE": 1.7777777777777777, "Gene": "3875", "Symbol": "KRT18", "name": "3875", "MCODE_TYPE": "Clustered", "SUID": 725255, "DEGREE": 4.0, "id_original": "3875", "MCODE_CLUSTER_ID": 1.0, "selected": false, "canonicalName": "KRT18"}, "position": {"x": 46.48116677871053, "y": 309.1056856004261}, "selected": false}, {"data": {"id": "725252", "shared_name": "3783", "MCODE_SCORE": 0.0, "Gene": "3783", "Symbol": "KCNN4", "name": "3783", "MCODE_TYPE": "", "SUID": 725252, "DEGREE": 1.0, "id_original": "3783", "MCODE_CLUSTER_ID": 0.0, "selected": false, "canonicalName": "KCNN4"}, "position": {"x": -453.7740898741215, "y": 892.625689872887}, "selected": false}, {"data": {"id": "725249", "shared_name": "3576", "MCODE_SCORE": 0.0, "Gene": "3576", "Symbol": "CXCL8", "name": "3576", "MCODE_TYPE": "", "SUID": 725249, "DEGREE": 2.0, "id_original": "3576", "MCODE_CLUSTER_ID": 0.0, "selected": false, "canonicalName": "CXCL8"}, "position": {"x": 184.02846902480428, "y": 673.0777162400746}, "selected": false}, {"data": {"id": "725246", "shared_name": "3371", "MCODE_SCORE": 0.0, "Gene": "3371", "Symbol": "TNC", "name": "3371", "MCODE_TYPE": "", "SUID": 725246, "DEGREE": 1.0, "id_original": "3371", "MCODE_CLUSTER_ID": 0.0, "selected": false, "canonicalName": "TNC"}, "position": {"x": 830.7380027162105, "y": -91.63654767594107}, "selected": false}, {"data": {"id": "725243", "shared_name": "3164", "MCODE_SCORE": 0.0, "Gene": "3164", "Symbol": "NR4A1", "name": "3164", "MCODE_TYPE": "", "SUID": 725243, "DEGREE": 3.0, "id_original": "3164", "MCODE_CLUSTER_ID": 0.0, "selected": false, "canonicalName": "NR4A1"}, "position": {"x": 438.69030374160116, "y": 342.1583970872425}, "selected": false}, {"data": {"id": "725240", "shared_name": "3162", "MCODE_SCORE": 0.0, "Gene": "3162", "Symbol": "HMOX1", "name": "3162", "MCODE_TYPE": "", "SUID": 725240, "DEGREE": 1.0, "id_original": "3162", "MCODE_CLUSTER_ID": 0.0, "selected": false, "canonicalName": "HMOX1"}, "position": {"x": 176.1534995423824, "y": 792.625689872887}, "selected": false}, {"data": {"id": "725237", "shared_name": "2947", "MCODE_SCORE": 1.0, "Gene": "2947", "Symbol": "GSTM3", "name": "2947", "MCODE_TYPE": "Clustered", "SUID": 725237, "DEGREE": 2.0, "id_original": "2947", "MCODE_CLUSTER_ID": 2.0, "selected": false, "canonicalName": "GSTM3"}, "position": {"x": 1227.0315589295894, "y": -91.63654767594107}, "selected": false}, {"data": {"id": "725234", "shared_name": "2938", "MCODE_SCORE": 1.0, "Gene": "2938", "Symbol": "GSTA1", "name": "2938", "MCODE_TYPE": "Clustered", "SUID": 725234, "DEGREE": 2.0, "id_original": "2938", "MCODE_CLUSTER_ID": 2.0, "selected": false, "canonicalName": "GSTA1"}, "position": {"x": 1334.2763804780514, "y": -80.99726544937857}, "selected": false}, {"data": {"id": "725231", "shared_name": "2697", "MCODE_SCORE": 0.0, "Gene": "2697", "Symbol": "GJA1", "name": "2697", "MCODE_TYPE": "", "SUID": 725231, "DEGREE": 3.0, "id_original": "2697", "MCODE_CLUSTER_ID": 0.0, "selected": false, "canonicalName": "GJA1"}, "position": {"x": -62.53561788925822, "y": 134.544131645348}, "selected": false}, {"data": {"id": "725228", "shared_name": "2354", "MCODE_SCORE": 0.0, "Gene": "2354", "Symbol": "FOSB", "name": "2354", "MCODE_TYPE": "", "SUID": 725228, "DEGREE": 1.0, "id_original": "2354", "MCODE_CLUSTER_ID": 0.0, "selected": false, "canonicalName": "FOSB"}, "position": {"x": 730.7380027162105, "y": 501.36767900862924}, "selected": false}, {"data": {"id": "725225", "shared_name": "2261", "MCODE_SCORE": 0.0, "Gene": "2261", "Symbol": "FGFR3", "name": "2261", "MCODE_TYPE": "", "SUID": 725225, "DEGREE": 2.0, "id_original": "2261", "MCODE_CLUSTER_ID": 0.0, "selected": false, "canonicalName": "FGFR3"}, "position": {"x": -509.8748512876957, "y": 165.4972871629261}, "selected": false}, {"data": {"id": "725222", "shared_name": "1548", "MCODE_SCORE": 1.0, "Gene": "1548", "Symbol": "CYP2A6", "name": "1548", "MCODE_TYPE": "Seed", "SUID": 725222, "DEGREE": 2.0, "id_original": "1548", "MCODE_CLUSTER_ID": 2.0, "selected": false, "canonicalName": "CYP2A6"}, "position": {"x": 1271.4274577485592, "y": 6.587268242027676}, "selected": false}, {"data": {"id": "725219", "shared_name": "1525", "MCODE_SCORE": 0.0, "Gene": "1525", "Symbol": "CXADR", "name": "1525", "MCODE_TYPE": "", "SUID": 725219, "DEGREE": 2.0, "id_original": "1525", "MCODE_CLUSTER_ID": 0.0, "selected": false, "canonicalName": "CXADR"}, "position": {"x": -16.05466085800822, "y": 30.01924456038705}, "selected": false}, {"data": {"id": "725216", "shared_name": "1508", "MCODE_SCORE": 0.0, "Gene": "1508", "Symbol": "CTSB", "name": "1508", "MCODE_TYPE": "", "SUID": 725216, "DEGREE": 1.0, "id_original": "1508", "MCODE_CLUSTER_ID": 0.0, "selected": false, "canonicalName": "CTSB"}, "position": {"x": 979.5860480653316, "y": 202.96491182723275}, "selected": false}, {"data": {"id": "725213", "shared_name": "1306", "MCODE_SCORE": 0.0, "Gene": "1306", "Symbol": "COL15A1", "name": "1306", "MCODE_TYPE": "", "SUID": 725213, "DEGREE": 2.0, "id_original": "1306", "MCODE_CLUSTER_ID": 0.0, "selected": false, "canonicalName": "COL15A1"}, "position": {"x": 925.2943610536129, "y": 106.88651979842416}, "selected": false}, {"data": {"id": "725210", "shared_name": "1289", "MCODE_SCORE": 0.0, "Gene": "1289", "Symbol": "COL5A1", "name": "1289", "MCODE_TYPE": "", "SUID": 725210, "DEGREE": 2.0, "id_original": "1289", "MCODE_CLUSTER_ID": 0.0, "selected": false, "canonicalName": "COL5A1"}, "position": {"x": 875.3928412782222, "y": 8.254306205894864}, "selected": false}, {"data": {"id": "725207", "shared_name": "1114", "MCODE_SCORE": 0.0, "Gene": "1114", "Symbol": "CHGB", "name": "1114", "MCODE_TYPE": "", "SUID": 725207, "DEGREE": 3.0, "id_original": "1114", "MCODE_CLUSTER_ID": 0.0, "selected": false, "canonicalName": "CHGB"}, "position": {"x": -451.64322286972697, "y": 272.77210558333627}, "selected": false}, {"data": {"id": "725204", "shared_name": "1031", "MCODE_SCORE": 0.0, "Gene": "1031", "Symbol": "CDKN2C", "name": "1031", "MCODE_TYPE": "", "SUID": 725204, "DEGREE": 1.0, "id_original": "1031", "MCODE_CLUSTER_ID": 0.0, "selected": false, "canonicalName": "CDKN2C"}, "position": {"x": 631.6523589479, "y": 120.83769548812143}, "selected": false}, {"data": {"id": "725201", "shared_name": "894", "MCODE_SCORE": 0.0, "Gene": "894", "Symbol": "CCND2", "name": "894", "MCODE_TYPE": "", "SUID": 725201, "DEGREE": 5.0, "id_original": "894", "MCODE_CLUSTER_ID": 0.0, "selected": false, "canonicalName": "CCND2"}, "position": {"x": 563.2116789208919, "y": 230.35374773421518}, "selected": false}, {"data": {"id": "725198", "shared_name": "604", "MCODE_SCORE": 0.0, "Gene": "604", "Symbol": "BCL6", "name": "604", "MCODE_TYPE": "", "SUID": 725198, "DEGREE": 1.0, "id_original": "604", "MCODE_CLUSTER_ID": 0.0, "selected": false, "canonicalName": "BCL6"}, "position": {"x": 1127.0315589295894, "y": -91.63654767594107}, "selected": false}, {"data": {"id": "725195", "shared_name": "332", "MCODE_SCORE": 0.0, "Gene": "332", "Symbol": "BIRC5", "name": "332", "MCODE_TYPE": "", "SUID": 725195, "DEGREE": 2.0, "id_original": "332", "MCODE_CLUSTER_ID": 0.0, "selected": false, "canonicalName": "BIRC5"}, "position": {"x": 1105.138858734277, "y": 14.752581962730801}, "selected": false}, {"data": {"id": "725192", "shared_name": "267", "MCODE_SCORE": 0.0, "Gene": "267", "Symbol": "AMFR", "name": "267", "MCODE_TYPE": "", "SUID": 725192, "DEGREE": 1.0, "id_original": "267", "MCODE_CLUSTER_ID": 0.0, "selected": false, "canonicalName": "AMFR"}, "position": {"x": 497.36232370009725, "y": 222.78746355452768}, "selected": false}, {"data": {"id": "725189", "shared_name": "217", "MCODE_SCORE": 1.7777777777777777, "Gene": "217", "Symbol": "ALDH2", "name": "217", "MCODE_TYPE": "Clustered", "SUID": 725189, "DEGREE": 9.0, "id_original": "217", "MCODE_CLUSTER_ID": 1.0, "selected": false, "canonicalName": "ALDH2"}, "position": {"x": 383.4413871156246, "y": 400.52887094893686}, "selected": false}, {"data": {"id": "725186", "shared_name": "183", "MCODE_SCORE": 0.0, "Gene": "183", "Symbol": "AGT", "name": "183", "MCODE_TYPE": "", "SUID": 725186, "DEGREE": 3.0, "id_original": "183", "MCODE_CLUSTER_ID": 0.0, "selected": false, "canonicalName": "AGT"}, "position": {"x": 213.08889382949178, "y": 537.2291749803089}, "selected": false}, {"data": {"id": "725183", "shared_name": "72", "MCODE_SCORE": 1.7777777777777777, "Gene": "72", "Symbol": "ACTG2", "name": "72", "MCODE_TYPE": "Clustered", "SUID": 725183, "DEGREE": 7.0, "id_original": "72", "MCODE_CLUSTER_ID": 1.0, "selected": false, "canonicalName": "ACTG2"}, "position": {"x": 370.33842080703084, "y": 318.5052484361195}, "selected": false}, {"data": {"id": "725180", "shared_name": "26", "MCODE_SCORE": 0.0, "Gene": "26", "Symbol": "AOC1", "name": "26", "MCODE_TYPE": "", "SUID": 725180, "DEGREE": 1.0, "id_original": "26", "MCODE_CLUSTER_ID": 0.0, "selected": false, "canonicalName": "AOC1"}, "position": {"x": 318.47311013808553, "y": 278.91585100569955}, "selected": false}], "edges": [{"data": {"id": "725348", "source": "725345", "target": "725270", "SCORE": "208", "shared_interaction": "Direct", "source_original": "100131755", "Name_B": "PRKACB", "Name_A": "ARMCX4", "target_original": "5567", "Gene_B": "5567", "interaction": "Direct", "SUID": 725348, "TYPE": "Direct", "Gene_A": "100131755", "support": "{\"BioGrid\": \"physical\", \"BioGrid_PubMed\": \"33961781\", \"BioGrid_Type\": \"Affinity Capture-MS\", \"BioGrid_Score\": \"0.911572738\"}", "selected": false}, "selected": false}, {"data": {"id": "725450", "source": "725342", "target": "725282", "SCORE": "294", "shared_interaction": "Direct", "source_original": "245973", "Name_B": "RRM2", "Name_A": "ATP6V1C2", "target_original": "6241", "Gene_B": "6241", "interaction": "Direct", "SUID": 725450, "TYPE": "Direct", "Gene_A": "245973", "support": "{\"InWeb_IM\": \"inference\"}", "selected": false}, "selected": false}, {"data": {"id": "725525", "source": "725333", "target": "725201", "SCORE": "294", "shared_interaction": "Direct", "source_original": "55740", "Name_B": "CCND2", "Name_A": "ENAH", "target_original": "894", "Gene_B": "894", "interaction": "Direct", "SUID": 725525, "TYPE": "Direct", "Gene_A": "55740", "support": "{\"InWeb_IM\": \"inference\"}", "selected": false}, "selected": false}, {"data": {"id": "725510", "source": "725330", "target": "725201", "SCORE": "720", "shared_interaction": "Direct", "source_original": "51755", "Name_B": "CCND2", "Name_A": "CDK12", "target_original": "894", "Gene_B": "894", "interaction": "Direct", "SUID": 725510, "TYPE": "Direct", "Gene_A": "51755", "support": "{\"StringDB\": \"physical\", \"StringEvidence\": \"database:0.708,textmining:0.188,coexpression:0.022\", \"String_Score_Physical\": 720, \"String_Score_Combined\": 777}", "selected": false}, "selected": false}, {"data": {"id": "725462", "source": "725327", "target": "725297", "SCORE": "208", "shared_interaction": "Direct", "source_original": "28951", "Name_B": "TOP2A", "Name_A": "TRIB2", "target_original": "7153", "Gene_B": "7153", "interaction": "Direct", "SUID": 725462, "TYPE": "Direct", "Gene_A": "28951", "support": "{\"BioGrid\": \"physical\", \"BioGrid_PubMed\": \"32707033\", \"BioGrid_Type\": \"Affinity Capture-MS\", \"BioGrid_Score\": \"153.0\"}", "selected": false}, "selected": false}, {"data": {"id": "725447", "source": "725324", "target": "725252", "SCORE": "208", "shared_interaction": "Direct", "source_original": "23704", "Name_B": "KCNN4", "Name_A": "KCNE4", "target_original": "3783", "Gene_B": "3783", "interaction": "Direct", "SUID": 725447, "TYPE": "Direct", "Gene_A": "23704", "support": "{\"BioGrid\": \"physical\", \"BioGrid_PubMed\": \"33961781\", \"BioGrid_Type\": \"Affinity Capture-MS\", \"BioGrid_Score\": \"0.995029128\"}", "selected": false}, "selected": false}, {"data": {"id": "725441", "source": "725321", "target": "725183", "SCORE": "339", "shared_interaction": "Direct", "source_original": "23002", "Name_B": "ACTG2", "Name_A": "DAAM1", "target_original": "72", "Gene_B": "72", "interaction": "Direct", "SUID": 725441, "TYPE": "Direct", "Gene_A": "23002", "support": "{\"StringDB\": \"physical\", \"StringEvidence\": \"experiments:0.311,textmining:0.160\", \"String_Score_Physical\": 339, \"String_Score_Combined\": 444}", "selected": false}, "selected": false}, {"data": {"id": "725438", "source": "725321", "target": "725333", "SCORE": "213", "shared_interaction": "Direct", "source_original": "23002", "Name_B": "ENAH", "Name_A": "DAAM1", "target_original": "55740", "Gene_B": "55740", "interaction": "Direct", "SUID": 725438, "TYPE": "Direct", "Gene_A": "23002", "support": "{\"StringDB\": \"physical\", \"StringEvidence\": \"textmining:0.418,experiments:0.179,coexpression:0.022\", \"String_Score_Physical\": 213, \"String_Score_Combined\": 552}", "selected": false}, "selected": false}, {"data": {"id": "725369", "source": "725318", "target": "725306", "SCORE": "260", "shared_interaction": "Direct", "source_original": "10810", "Name_B": "DLG5", "Name_A": "WASF3", "target_original": "9231", "Gene_B": "9231", "interaction": "Direct", "SUID": 725369, "TYPE": "Direct", "Gene_A": "10810", "support": "{\"StringDB\": \"physical\", \"StringEvidence\": \"experiments:0.228,textmining:0.154,coexpression:0.036\", \"String_Score_Physical\": 260, \"String_Score_Combined\": 396}", "selected": false}, "selected": false}, {"data": {"id": "725366", "source": "725318", "target": "725258", "SCORE": "294", "shared_interaction": "Direct", "source_original": "10810", "Name_B": "KRT19", "Name_A": "WASF3", "target_original": "3880", "Gene_B": "3880", "interaction": "Direct", "SUID": 725366, "TYPE": "Direct", "Gene_A": "10810", "support": "{\"InWeb_IM\": \"inference\"}", "selected": false}, "selected": false}, {"data": {"id": "725363", "source": "725318", "target": "725255", "SCORE": "294", "shared_interaction": "Direct", "source_original": "10810", "Name_B": "KRT18", "Name_A": "WASF3", "target_original": "3875", "Gene_B": "3875", "interaction": "Direct", "SUID": 725363, "TYPE": "Direct", "Gene_A": "10810", "support": "{\"InWeb_IM\": \"inference\"}", "selected": false}, "selected": false}, {"data": {"id": "725360", "source": "725315", "target": "725189", "SCORE": "294", "shared_interaction": "Direct", "source_original": "10769", "Name_B": "ALDH2", "Name_A": "PLK2", "target_original": "217", "Gene_B": "217", "interaction": "Direct", "SUID": 725360, "TYPE": "Direct", "Gene_A": "10769", "support": "{\"InWeb_IM\": \"inference\"}", "selected": false}, "selected": false}, {"data": {"id": "725354", "source": "725312", "target": "725279", "SCORE": "219", "shared_interaction": "Direct", "source_original": "10205", "Name_B": "PTPN13", "Name_A": "MPZL2", "target_original": "5783", "Gene_B": "5783", "interaction": "Direct", "SUID": 725354, "TYPE": "Direct", "Gene_A": "10205", "support": "{\"StringDB\": \"physical\", \"StringEvidence\": \"experiments:0.186\", \"String_Score_Physical\": 219, \"String_Score_Combined\": 219}", "selected": false}, "selected": false}, {"data": {"id": "725351", "source": "725309", "target": "725336", "SCORE": "900", "shared_interaction": "Direct", "source_original": "10162", "Name_B": "CHPT1", "Name_A": "LPCAT3", "target_original": "56994", "Gene_B": "56994", "interaction": "Direct", "SUID": 725351, "TYPE": "Direct", "Gene_A": "10162", "support": "{\"StringDB\": \"physical\", \"StringEvidence\": \"database:0.896,textmining:0.529,coexpression:0.023\", \"String_Score_Physical\": 900, \"String_Score_Combined\": 953}", "selected": false}, "selected": false}, {"data": {"id": "725546", "source": "725297", "target": "725300", "SCORE": "294", "shared_interaction": "Direct", "source_original": "7153", "Name_B": "VCAM1", "Name_A": "TOP2A", "target_original": "7412", "Gene_B": "7412", "interaction": "Direct", "SUID": 725546, "TYPE": "Direct", "Gene_A": "7153", "support": "{\"InWeb_IM\": \"experimental\", \"BioGrid\": \"physical\", \"BioGrid_PubMed\": \"19738201\", \"BioGrid_Type\": \"Affinity Capture-MS\"}", "selected": false}, "selected": false}, {"data": {"id": "725543", "source": "725285", "target": "725288", "SCORE": "994", "shared_interaction": "Direct", "source_original": "6279", "Name_B": "S100A9", "Name_A": "S100A8", "target_original": "6280", "Gene_B": "6280", "interaction": "Direct", "SUID": 725543, "TYPE": "Direct", "Gene_A": "6279", "support": "{\"StringDB\": \"physical\", \"StringEvidence\": \"coexpression:0.995,textmining:0.987,experiments:0.949,database:0.896\", \"InWeb_IM\": \"experimental\", \"BioGrid\": \"physical\", \"BioGrid_PubMed\": \"24981860,20936779,15331440\", \"BioGrid_Type\": \"Reconstituted Complex,Two-hybrid,Affinity Capture-MS\", \"BioGrid_Score\": \"67.29668467\", \"String_Score_Physical\": 994, \"String_Score_Combined\": 999}", "selected": false}, "selected": false}, {"data": {"id": "725540", "source": "725282", "target": "725183", "SCORE": "294", "shared_interaction": "Direct", "source_original": "6241", "Name_B": "ACTG2", "Name_A": "RRM2", "target_original": "72", "Gene_B": "72", "interaction": "Direct", "SUID": 725540, "TYPE": "Direct", "Gene_A": "6241", "support": "{\"InWeb_IM\": \"inference\"}", "selected": false}, "selected": false}, {"data": {"id": "725537", "source": "725276", "target": "725201", "SCORE": "270", "shared_interaction": "Direct", "source_original": "5709", "Name_B": "CCND2", "Name_A": "PSMD3", "target_original": "894", "Gene_B": "894", "interaction": "Direct", "SUID": 725537, "TYPE": "Direct", "Gene_A": "5709", "support": "{\"StringDB\": \"physical\", \"StringEvidence\": \"experiments:0.239\", \"BioGrid\": \"physical\", \"BioGrid_PubMed\": \"27371349\", \"BioGrid_Type\": \"Affinity Capture-MS\", \"String_Score_Physical\": 270, \"String_Score_Combined\": 270}", "selected": false}, "selected": false}, {"data": {"id": "725534", "source": "725276", "target": "725300", "SCORE": "294", "shared_interaction": "Direct", "source_original": "5709", "Name_B": "VCAM1", "Name_A": "PSMD3", "target_original": "7412", "Gene_B": "7412", "interaction": "Direct", "SUID": 725534, "TYPE": "Direct", "Gene_A": "5709", "support": "{\"InWeb_IM\": \"experimental\", \"BioGrid\": \"physical\", \"BioGrid_PubMed\": \"19738201\", \"BioGrid_Type\": \"Affinity Capture-MS\"}", "selected": false}, "selected": false}, {"data": {"id": "725531", "source": "725276", "target": "725183", "SCORE": "343", "shared_interaction": "Direct", "source_original": "5709", "Name_B": "ACTG2", "Name_A": "PSMD3", "target_original": "72", "Gene_B": "72", "interaction": "Direct", "SUID": 725531, "TYPE": "Direct", "Gene_A": "5709", "support": "{\"StringDB\": \"physical\", \"StringEvidence\": \"experiments:0.316,coexpression:0.022,textmining:0.004\", \"InWeb_IM\": \"inference\", \"String_Score_Physical\": 343, \"String_Score_Combined\": 361}", "selected": false}, "selected": false}, {"data": {"id": "725528", "source": "725273", "target": "725183", "SCORE": "294", "shared_interaction": "Direct", "source_original": "5577", "Name_B": "ACTG2", "Name_A": "PRKAR2B", "target_original": "72", "Gene_B": "72", "interaction": "Direct", "SUID": 725528, "TYPE": "Direct", "Gene_A": "5577", "support": "{\"InWeb_IM\": \"inference\"}", "selected": false}, "selected": false}, {"data": {"id": "725522", "source": "725270", "target": "725303", "SCORE": "294", "shared_interaction": "Direct", "source_original": "5567", "Name_B": "KYNU", "Name_A": "PRKACB", "target_original": "8942", "Gene_B": "8942", "interaction": "Direct", "SUID": 725522, "TYPE": "Direct", "Gene_A": "5567", "support": "{\"InWeb_IM\": \"inference\"}", "selected": false}, "selected": false}, {"data": {"id": "725519", "source": "725270", "target": "725183", "SCORE": "294", "shared_interaction": "Direct", "source_original": "5567", "Name_B": "ACTG2", "Name_A": "PRKACB", "target_original": "72", "Gene_B": "72", "interaction": "Direct", "SUID": 725519, "TYPE": "Direct", "Gene_A": "5567", "support": "{\"InWeb_IM\": \"inference\"}", "selected": false}, "selected": false}, {"data": {"id": "725516", "source": "725270", "target": "725273", "SCORE": "988", "shared_interaction": "Direct", "source_original": "5567", "Name_B": "PRKAR2B", "Name_A": "PRKACB", "target_original": "5577", "Gene_B": "5577", "interaction": "Direct", "SUID": 725516, "TYPE": "Direct", "Gene_A": "5567", "support": "{\"StringDB\": \"physical\", \"StringEvidence\": \"database:0.896,experiments:0.883,textmining:0.781,coexpression:0.353\", \"OmniPath\": \"omnipath,pathwayextra\", \"OmniPath_Reference\": \"Cui2007;KEGG-MEDICUS;SIGNOR;Wang\", \"InWeb_IM\": \"experimental\", \"BioGrid\": \"physical\", \"BioGrid_PubMed\": \"36736316,33961781,32707033,28514442,26496610,26186194,24981860,23455922\", \"BioGrid_Type\": \"Affinity Capture-MS\", \"BioGrid_Score\": \"0.999999597,36.24872333,11016.0,0.795137682,1.0\", \"String_Score_Physical\": 988, \"String_Score_Combined\": 998}", "selected": false}, "selected": false}, {"data": {"id": "725513", "source": "725264", "target": "725270", "SCORE": "542", "shared_interaction": "Direct", "source_original": "5209", "Name_B": "PRKACB", "Name_A": "PFKFB3", "target_original": "5567", "Gene_B": "5567", "interaction": "Direct", "SUID": 725513, "TYPE": "Direct", "Gene_A": "5209", "support": "{\"StringDB\": \"physical\", \"StringEvidence\": \"experiments:0.522,coexpression:0.052\", \"String_Score_Physical\": 542, \"String_Score_Combined\": 565}", "selected": false}, "selected": false}, {"data": {"id": "725507", "source": "725261", "target": "725306", "SCORE": "208", "shared_interaction": "Direct", "source_original": "4591", "Name_B": "DLG5", "Name_A": "TRIM37", "target_original": "9231", "Gene_B": "9231", "interaction": "Direct", "SUID": 725507, "TYPE": "Direct", "Gene_A": "4591", "support": "{\"BioGrid\": \"physical\", \"BioGrid_PubMed\": \"32908313\", \"BioGrid_Type\": \"Proximity Label-MS\"}", "selected": false}, "selected": false}, {"data": {"id": "725504", "source": "725261", "target": "725288", "SCORE": "208", "shared_interaction": "Direct", "source_original": "4591", "Name_B": "S100A9", "Name_A": "TRIM37", "target_original": "6280", "Gene_B": "6280", "interaction": "Direct", "SUID": 725504, "TYPE": "Direct", "Gene_A": "4591", "support": "{\"BioGrid\": \"physical\", \"BioGrid_PubMed\": \"33194618\", \"BioGrid_Type\": \"Affinity Capture-MS\"}", "selected": false}, "selected": false}, {"data": {"id": "725501", "source": "725258", "target": "725306", "SCORE": "208", "shared_interaction": "Direct", "source_original": "3880", "Name_B": "DLG5", "Name_A": "KRT19", "target_original": "9231", "Gene_B": "9231", "interaction": "Direct", "SUID": 725501, "TYPE": "Direct", "Gene_A": "3880", "support": "{\"BioGrid\": \"physical\", \"BioGrid_PubMed\": \"34079125\", \"BioGrid_Type\": \"Proximity Label-MS\", \"BioGrid_Score\": \"23.27\"}", "selected": false}, "selected": false}, {"data": {"id": "725498", "source": "725258", "target": "725270", "SCORE": "432", "shared_interaction": "Direct", "source_original": "3880", "Name_B": "PRKACB", "Name_A": "KRT19", "target_original": "5567", "Gene_B": "5567", "interaction": "Direct", "SUID": 725498, "TYPE": "Direct", "Gene_A": "3880", "support": "{\"OmniPath\": \"omnipath\", \"OmniPath_Reference\": \"KEA;NetworKIN_KEA\"}", "selected": false}, "selected": false}, {"data": {"id": "725495", "source": "725258", "target": "725261", "SCORE": "208", "shared_interaction": "Direct", "source_original": "3880", "Name_B": "TRIM37", "Name_A": "KRT19", "target_original": "4591", "Gene_B": "4591", "interaction": "Direct", "SUID": 725495, "TYPE": "Direct", "Gene_A": "3880", "support": "{\"BioGrid\": \"physical\", \"BioGrid_PubMed\": \"33194618\", \"BioGrid_Type\": \"Affinity Capture-MS\"}", "selected": false}, "selected": false}, {"data": {"id": "725492", "source": "725255", "target": "725306", "SCORE": "208", "shared_interaction": "Direct", "source_original": "3875", "Name_B": "DLG5", "Name_A": "KRT18", "target_original": "9231", "Gene_B": "9231", "interaction": "Direct", "SUID": 725492, "TYPE": "Direct", "Gene_A": "3875", "support": "{\"BioGrid\": \"physical\", \"BioGrid_PubMed\": \"34079125\", \"BioGrid_Type\": \"Proximity Label-MS\", \"BioGrid_Score\": \"16.97\"}", "selected": false}, "selected": false}, {"data": {"id": "725489", "source": "725255", "target": "725261", "SCORE": "208", "shared_interaction": "Direct", "source_original": "3875", "Name_B": "TRIM37", "Name_A": "KRT18", "target_original": "4591", "Gene_B": "4591", "interaction": "Direct", "SUID": 725489, "TYPE": "Direct", "Gene_A": "3875", "support": "{\"BioGrid\": \"physical\", \"BioGrid_PubMed\": \"33194618\", \"BioGrid_Type\": \"Affinity Capture-MS\"}", "selected": false}, "selected": false}, {"data": {"id": "725486", "source": "725255", "target": "725258", "SCORE": "300", "shared_interaction": "Direct", "source_original": "3875", "Name_B": "KRT19", "Name_A": "KRT18", "target_original": "3880", "Gene_B": "3880", "interaction": "Direct", "SUID": 725486, "TYPE": "Direct", "Gene_A": "3875", "support": "{\"StringDB\": \"physical\", \"StringEvidence\": \"textmining:0.883,coexpression:0.532,database:0.270\", \"InWeb_IM\": \"inference\", \"BioGrid\": \"physical\", \"BioGrid_PubMed\": \"34079125\", \"BioGrid_Type\": \"Proximity Label-MS\", \"BioGrid_Score\": \"24.85,59.02\", \"String_Score_Physical\": 300, \"String_Score_Combined\": 696}", "selected": false}, "selected": false}, {"data": {"id": "725477", "source": "725243", "target": "725201", "SCORE": "270", "shared_interaction": "Direct", "source_original": "3164", "Name_B": "CCND2", "Name_A": "NR4A1", "target_original": "894", "Gene_B": "894", "interaction": "Direct", "SUID": 725477, "TYPE": "Direct", "Gene_A": "3164", "support": "{\"StringDB\": \"physical\", \"StringEvidence\": \"experiments:0.239,textmining:0.163\", \"String_Score_Physical\": 270, \"String_Score_Combined\": 388}", "selected": false}, "selected": false}, {"data": {"id": "725474", "source": "725243", "target": "725297", "SCORE": "345", "shared_interaction": "Direct", "source_original": "3164", "Name_B": "TOP2A", "Name_A": "NR4A1", "target_original": "7153", "Gene_B": "7153", "interaction": "Direct", "SUID": 725474, "TYPE": "Direct", "Gene_A": "3164", "support": "{\"StringDB\": \"physical\", \"StringEvidence\": \"experiments:0.317,textmining:0.036\", \"InWeb_IM\": \"experimental\", \"BioGrid\": \"physical\", \"BioGrid_PubMed\": \"19321449\", \"BioGrid_Type\": \"Affinity Capture-MS\", \"String_Score_Physical\": 345, \"String_Score_Combined\": 369}", "selected": false}, "selected": false}, {"data": {"id": "725471", "source": "725243", "target": "725270", "SCORE": "800", "shared_interaction": "Direct", "source_original": "3164", "Name_B": "PRKACB", "Name_A": "NR4A1", "target_original": "5567", "Gene_B": "5567", "interaction": "Direct", "SUID": 725471, "TYPE": "Direct", "Gene_A": "3164", "support": "{\"StringDB\": \"physical\", \"StringEvidence\": \"database:0.791,textmining:0.041,coexpression:0.022\", \"String_Score_Physical\": 800, \"String_Score_Combined\": 812}", "selected": false}, "selected": false}, {"data": {"id": "725468", "source": "725240", "target": "725249", "SCORE": "432", "shared_interaction": "Direct", "source_original": "3162", "Name_B": "CXCL8", "Name_A": "HMOX1", "target_original": "3576", "Gene_B": "3576", "interaction": "Direct", "SUID": 725468, "TYPE": "Direct", "Gene_A": "3162", "support": "{\"StringDB\": \"functional\", \"StringEvidence\": \"textmining:0.646,coexpression:0.038\", \"OmniPath\": \"pathwayextra\", \"OmniPath_Reference\": \"Wang\", \"String_Score_Combined\": 673, \"String_Score_Physical\": 432}", "selected": false}, "selected": false}, {"data": {"id": "725465", "source": "725234", "target": "725237", "SCORE": "650", "shared_interaction": "Direct", "source_original": "2938", "Name_B": "GSTM3", "Name_A": "GSTA1", "target_original": "2947", "Gene_B": "2947", "interaction": "Direct", "SUID": 725465, "TYPE": "Direct", "Gene_A": "2938", "support": "{\"StringDB\": \"physical\", \"StringEvidence\": \"textmining:0.667,database:0.635\", \"String_Score_Physical\": 650, \"String_Score_Combined\": 732}", "selected": false}, "selected": false}, {"data": {"id": "725459", "source": "725231", "target": "725306", "SCORE": "208", "shared_interaction": "Direct", "source_original": "2697", "Name_B": "DLG5", "Name_A": "GJA1", "target_original": "9231", "Gene_B": "9231", "interaction": "Direct", "SUID": 725459, "TYPE": "Direct", "Gene_A": "2697", "support": "{\"BioGrid\": \"physical\", \"BioGrid_PubMed\": \"34079125\", \"BioGrid_Type\": \"Proximity Label-MS\", \"BioGrid_Score\": \"16.1\"}", "selected": false}, "selected": false}, {"data": {"id": "725456", "source": "725231", "target": "725279", "SCORE": "208", "shared_interaction": "Direct", "source_original": "2697", "Name_B": "PTPN13", "Name_A": "GJA1", "target_original": "5783", "Gene_B": "5783", "interaction": "Direct", "SUID": 725456, "TYPE": "Direct", "Gene_A": "2697", "support": "{\"StringDB\": \"functional\", \"StringEvidence\": \"coexpression:0.078,textmining:0.056\", \"BioGrid\": \"physical\", \"BioGrid_PubMed\": \"34079125\", \"BioGrid_Type\": \"Proximity Label-MS\", \"BioGrid_Score\": \"9.97\", \"String_Score_Combined\": 165, \"String_Score_Physical\": 208}", "selected": false}, "selected": false}, {"data": {"id": "725444", "source": "725228", "target": "725300", "SCORE": "432", "shared_interaction": "Direct", "source_original": "2354", "Name_B": "VCAM1", "Name_A": "FOSB", "target_original": "7412", "Gene_B": "7412", "interaction": "Direct", "SUID": 725444, "TYPE": "Direct", "Gene_A": "2354", "support": "{\"OmniPath\": \"pathwayextra\", \"OmniPath_Reference\": \"Wang\"}", "selected": false}, "selected": false}, {"data": {"id": "725435", "source": "725225", "target": "725267", "SCORE": "617", "shared_interaction": "Direct", "source_original": "2261", "Name_B": "PLCB4", "Name_A": "FGFR3", "target_original": "5332", "Gene_B": "5332", "interaction": "Direct", "SUID": 725435, "TYPE": "Direct", "Gene_A": "2261", "support": "{\"StringDB\": \"physical\", \"StringEvidence\": \"database:0.583,experiments:0.043,textmining:0.030\", \"String_Score_Physical\": 617, \"String_Score_Combined\": 628}", "selected": false}, "selected": false}, {"data": {"id": "725399", "source": "725222", "target": "725237", "SCORE": "655", "shared_interaction": "Direct", "source_original": "1548", "Name_B": "GSTM3", "Name_A": "CYP2A6", "target_original": "2947", "Gene_B": "2947", "interaction": "Direct", "SUID": 725399, "TYPE": "Direct", "Gene_A": "1548", "support": "{\"StringDB\": \"physical\", \"StringEvidence\": \"database:0.635,textmining:0.229,experiments:0.017\", \"String_Score_Physical\": 655, \"String_Score_Combined\": 734}", "selected": false}, "selected": false}, {"data": {"id": "725396", "source": "725222", "target": "725234", "SCORE": "655", "shared_interaction": "Direct", "source_original": "1548", "Name_B": "GSTA1", "Name_A": "CYP2A6", "target_original": "2938", "Gene_B": "2938", "interaction": "Direct", "SUID": 725396, "TYPE": "Direct", "Gene_A": "1548", "support": "{\"StringDB\": \"physical\", \"StringEvidence\": \"database:0.635,textmining:0.335,coexpression:0.046,experiments:0.017\", \"String_Score_Physical\": 655, \"String_Score_Combined\": 781}", "selected": false}, "selected": false}, {"data": {"id": "725393", "source": "725219", "target": "725279", "SCORE": "208", "shared_interaction": "Direct", "source_original": "1525", "Name_B": "PTPN13", "Name_A": "CXADR", "target_original": "5783", "Gene_B": "5783", "interaction": "Direct", "SUID": 725393, "TYPE": "Direct", "Gene_A": "1525", "support": "{\"BioGrid\": \"physical\", \"BioGrid_PubMed\": \"34079125\", \"BioGrid_Type\": \"Proximity Label-MS\", \"BioGrid_Score\": \"8.0\"}", "selected": false}, "selected": false}, {"data": {"id": "725390", "source": "725219", "target": "725231", "SCORE": "208", "shared_interaction": "Direct", "source_original": "1525", "Name_B": "GJA1", "Name_A": "CXADR", "target_original": "2697", "Gene_B": "2697", "interaction": "Direct", "SUID": 725390, "TYPE": "Direct", "Gene_A": "1525", "support": "{\"StringDB\": \"functional\", \"StringEvidence\": \"textmining:0.448,coexpression:0.036\", \"BioGrid\": \"physical\", \"BioGrid_PubMed\": \"34079125\", \"BioGrid_Type\": \"Proximity Label-MS\", \"BioGrid_Score\": \"70.0\", \"String_Score_Combined\": 491, \"String_Score_Physical\": 208}", "selected": false}, "selected": false}, {"data": {"id": "725387", "source": "725213", "target": "725216", "SCORE": "900", "shared_interaction": "Direct", "source_original": "1306", "Name_B": "CTSB", "Name_A": "COL15A1", "target_original": "1508", "Gene_B": "1508", "interaction": "Direct", "SUID": 725387, "TYPE": "Direct", "Gene_A": "1306", "support": "{\"StringDB\": \"physical\", \"StringEvidence\": \"database:0.896,coexpression:0.026,textmining:0.019\", \"String_Score_Physical\": 900, \"String_Score_Combined\": 904}", "selected": false}, "selected": false}, {"data": {"id": "725384", "source": "725210", "target": "725246", "SCORE": "270", "shared_interaction": "Direct", "source_original": "1289", "Name_B": "TNC", "Name_A": "COL5A1", "target_original": "3371", "Gene_B": "3371", "interaction": "Direct", "SUID": 725384, "TYPE": "Direct", "Gene_A": "1289", "support": "{\"StringDB\": \"physical\", \"StringEvidence\": \"experiments:0.239,coexpression:0.196,textmining:0.133\", \"String_Score_Physical\": 270, \"String_Score_Combined\": 491}", "selected": false}, "selected": false}, {"data": {"id": "725381", "source": "725210", "target": "725213", "SCORE": "300", "shared_interaction": "Direct", "source_original": "1289", "Name_B": "COL15A1", "Name_A": "COL5A1", "target_original": "1306", "Gene_B": "1306", "interaction": "Direct", "SUID": 725381, "TYPE": "Direct", "Gene_A": "1289", "support": "{\"StringDB\": \"physical\", \"StringEvidence\": \"textmining:0.643,database:0.270,coexpression:0.196\", \"String_Score_Physical\": 300, \"String_Score_Combined\": 586}", "selected": false}, "selected": false}, {"data": {"id": "725378", "source": "725207", "target": "725294", "SCORE": "941", "shared_interaction": "Direct", "source_original": "1114", "Name_B": "SYT1", "Name_A": "CHGB", "target_original": "6857", "Gene_B": "6857", "interaction": "Direct", "SUID": 725378, "TYPE": "Direct", "Gene_A": "1114", "support": "{\"StringDB\": \"physical\", \"StringEvidence\": \"experiments:0.938,textmining:0.276,coexpression:0.162\", \"InWeb_IM\": \"inference\", \"String_Score_Physical\": 941, \"String_Score_Combined\": 964}", "selected": false}, "selected": false}, {"data": {"id": "725375", "source": "725207", "target": "725285", "SCORE": "294", "shared_interaction": "Direct", "source_original": "1114", "Name_B": "S100A8", "Name_A": "CHGB", "target_original": "6279", "Gene_B": "6279", "interaction": "Direct", "SUID": 725375, "TYPE": "Direct", "Gene_A": "1114", "support": "{\"InWeb_IM\": \"experimental\", \"BioGrid\": \"physical\", \"BioGrid_PubMed\": \"16169070\", \"BioGrid_Type\": \"Two-hybrid\", \"BioGrid_Score\": \"2.0\"}", "selected": false}, "selected": false}, {"data": {"id": "725372", "source": "725207", "target": "725225", "SCORE": "432", "shared_interaction": "Direct", "source_original": "1114", "Name_B": "FGFR3", "Name_A": "CHGB", "target_original": "2261", "Gene_B": "2261", "interaction": "Direct", "SUID": 725372, "TYPE": "Direct", "Gene_A": "1114", "support": "{\"OmniPath\": \"kinaseextra\", \"OmniPath_Reference\": \"HPRD;PhosphoPoint;SPIKE_LC\", \"InWeb_IM\": \"experimental\", \"BioGrid\": \"physical\", \"BioGrid_PubMed\": \"16169070\", \"BioGrid_Type\": \"Two-hybrid\", \"BioGrid_Score\": \"2.0\"}", "selected": false}, "selected": false}, {"data": {"id": "725357", "source": "725204", "target": "725201", "SCORE": "909", "shared_interaction": "Direct", "source_original": "1031", "Name_B": "CCND2", "Name_A": "CDKN2C", "target_original": "894", "Gene_B": "894", "interaction": "Direct", "SUID": 725357, "TYPE": "Direct", "Gene_A": "1031", "support": "{\"StringDB\": \"physical\", \"StringEvidence\": \"database:0.896,textmining:0.590,experiments:0.092,coexpression:0.010\", \"OmniPath\": \"pathwayextra\", \"OmniPath_Reference\": \"Wang\", \"BioGrid\": \"physical\", \"BioGrid_PubMed\": \"28205554\", \"BioGrid_Type\": \"FRET\", \"String_Score_Physical\": 909, \"String_Score_Combined\": 963}", "selected": false}, "selected": false}, {"data": {"id": "725483", "source": "725195", "target": "725291", "SCORE": "208", "shared_interaction": "Direct", "source_original": "332", "Name_B": "S100P", "Name_A": "BIRC5", "target_original": "6286", "Gene_B": "6286", "interaction": "Direct", "SUID": 725483, "TYPE": "Direct", "Gene_A": "332", "support": "{\"StringDB\": \"functional\", \"StringEvidence\": \"textmining:0.146\", \"BioGrid\": \"physical\", \"BioGrid_PubMed\": \"33961781\", \"BioGrid_Type\": \"Affinity Capture-MS\", \"BioGrid_Score\": \"0.999999519\", \"String_Score_Combined\": 181, \"String_Score_Physical\": 208}", "selected": false}, "selected": false}, {"data": {"id": "725480", "source": "725195", "target": "725198", "SCORE": "901", "shared_interaction": "Direct", "source_original": "332", "Name_B": "BCL6", "Name_A": "BIRC5", "target_original": "604", "Gene_B": "604", "interaction": "Direct", "SUID": 725480, "TYPE": "Direct", "Gene_A": "332", "support": "{\"StringDB\": \"physical\", \"StringEvidence\": \"database:0.896,textmining:0.070,experiments:0.016\", \"String_Score_Physical\": 901, \"String_Score_Combined\": 908}", "selected": false}, "selected": false}, {"data": {"id": "725453", "source": "725192", "target": "725276", "SCORE": "295", "shared_interaction": "Direct", "source_original": "267", "Name_B": "PSMD3", "Name_A": "AMFR", "target_original": "5709", "Gene_B": "5709", "interaction": "Direct", "SUID": 725453, "TYPE": "Direct", "Gene_A": "267", "support": "{\"StringDB\": \"physical\", \"StringEvidence\": \"experiments:0.265,textmining:0.027\", \"InWeb_IM\": \"experimental\", \"BioGrid\": \"physical\", \"BioGrid_PubMed\": \"22119785\", \"BioGrid_Type\": \"Affinity Capture-MS\", \"String_Score_Physical\": 295, \"String_Score_Combined\": 314}", "selected": false}, "selected": false}, {"data": {"id": "725432", "source": "725189", "target": "725183", "SCORE": "294", "shared_interaction": "Direct", "source_original": "217", "Name_B": "ACTG2", "Name_A": "ALDH2", "target_original": "72", "Gene_B": "72", "interaction": "Direct", "SUID": 725432, "TYPE": "Direct", "Gene_A": "217", "support": "{\"InWeb_IM\": \"inference\"}", "selected": false}, "selected": false}, {"data": {"id": "725429", "source": "725189", "target": "725297", "SCORE": "294", "shared_interaction": "Direct", "source_original": "217", "Name_B": "TOP2A", "Name_A": "ALDH2", "target_original": "7153", "Gene_B": "7153", "interaction": "Direct", "SUID": 725429, "TYPE": "Direct", "Gene_A": "217", "support": "{\"InWeb_IM\": \"inference\"}", "selected": false}, "selected": false}, {"data": {"id": "725426", "source": "725189", "target": "725282", "SCORE": "294", "shared_interaction": "Direct", "source_original": "217", "Name_B": "RRM2", "Name_A": "ALDH2", "target_original": "6241", "Gene_B": "6241", "interaction": "Direct", "SUID": 725426, "TYPE": "Direct", "Gene_A": "217", "support": "{\"InWeb_IM\": \"inference\"}", "selected": false}, "selected": false}, {"data": {"id": "725423", "source": "725189", "target": "725276", "SCORE": "294", "shared_interaction": "Direct", "source_original": "217", "Name_B": "PSMD3", "Name_A": "ALDH2", "target_original": "5709", "Gene_B": "5709", "interaction": "Direct", "SUID": 725423, "TYPE": "Direct", "Gene_A": "217", "support": "{\"InWeb_IM\": \"inference\"}", "selected": false}, "selected": false}, {"data": {"id": "725420", "source": "725189", "target": "725273", "SCORE": "294", "shared_interaction": "Direct", "source_original": "217", "Name_B": "PRKAR2B", "Name_A": "ALDH2", "target_original": "5577", "Gene_B": "5577", "interaction": "Direct", "SUID": 725420, "TYPE": "Direct", "Gene_A": "217", "support": "{\"InWeb_IM\": \"inference\"}", "selected": false}, "selected": false}, {"data": {"id": "725417", "source": "725189", "target": "725270", "SCORE": "294", "shared_interaction": "Direct", "source_original": "217", "Name_B": "PRKACB", "Name_A": "ALDH2", "target_original": "5567", "Gene_B": "5567", "interaction": "Direct", "SUID": 725417, "TYPE": "Direct", "Gene_A": "217", "support": "{\"InWeb_IM\": \"inference\"}", "selected": false}, "selected": false}, {"data": {"id": "725414", "source": "725189", "target": "725180", "SCORE": "909", "shared_interaction": "Direct", "source_original": "217", "Name_B": "AOC1", "Name_A": "ALDH2", "target_original": "26", "Gene_B": "26", "interaction": "Direct", "SUID": 725414, "TYPE": "Direct", "Gene_A": "217", "support": "{\"StringDB\": \"physical\", \"StringEvidence\": \"database:0.896,experiments:0.095,textmining:0.065,coexpression:0.060\", \"String_Score_Physical\": 909, \"String_Score_Combined\": 920}", "selected": false}, "selected": false}, {"data": {"id": "725411", "source": "725189", "target": "725342", "SCORE": "294", "shared_interaction": "Direct", "source_original": "217", "Name_B": "ATP6V1C2", "Name_A": "ALDH2", "target_original": "245973", "Gene_B": "245973", "interaction": "Direct", "SUID": 725411, "TYPE": "Direct", "Gene_A": "217", "support": "{\"InWeb_IM\": \"inference\"}", "selected": false}, "selected": false}, {"data": {"id": "725408", "source": "725186", "target": "725273", "SCORE": "900", "shared_interaction": "Direct", "source_original": "183", "Name_B": "PRKAR2B", "Name_A": "AGT", "target_original": "5577", "Gene_B": "5577", "interaction": "Direct", "SUID": 725408, "TYPE": "Direct", "Gene_A": "183", "support": "{\"StringDB\": \"physical\", \"StringEvidence\": \"database:0.896\", \"String_Score_Physical\": 900, \"String_Score_Combined\": 900}", "selected": false}, "selected": false}, {"data": {"id": "725405", "source": "725186", "target": "725270", "SCORE": "900", "shared_interaction": "Direct", "source_original": "183", "Name_B": "PRKACB", "Name_A": "AGT", "target_original": "5567", "Gene_B": "5567", "interaction": "Direct", "SUID": 725405, "TYPE": "Direct", "Gene_A": "183", "support": "{\"StringDB\": \"physical\", \"StringEvidence\": \"database:0.896\", \"String_Score_Physical\": 900, \"String_Score_Combined\": 900}", "selected": false}, "selected": false}, {"data": {"id": "725402", "source": "725186", "target": "725249", "SCORE": "294", "shared_interaction": "Direct", "source_original": "183", "Name_B": "CXCL8", "Name_A": "AGT", "target_original": "3576", "Gene_B": "3576", "interaction": "Direct", "SUID": 725402, "TYPE": "Direct", "Gene_A": "183", "support": "{\"StringDB\": \"functional\", \"StringEvidence\": \"textmining:0.228\", \"InWeb_IM\": \"inference\", \"String_Score_Combined\": 260, \"String_Score_Physical\": 294}", "selected": false}, "selected": false}, {"data": {"id": "725549", "source": "725183", "target": "725339", "SCORE": "245", "shared_interaction": "Direct", "source_original": "72", "Name_B": "DCTN5", "Name_A": "ACTG2", "target_original": "84516", "Gene_B": "84516", "interaction": "Direct", "SUID": 725549, "TYPE": "Direct", "Gene_A": "72", "support": "{\"StringDB\": \"physical\", \"StringEvidence\": \"experiments:0.214,textmining:0.094\", \"String_Score_Physical\": 245, \"String_Score_Combined\": 316}", "selected": false}, "selected": false}]}}};
```
