## Supplementary material for "maGENEgerZ: An Efficient AI-Based Framework Can Extract More Expressed Genes and Biological Insights Underlying Breast Cancer Drug Response Mechanism": MyList.xgmml

```
<?xml version="1.0" encoding="UTF-8" standalone="yes"?>
<graph label="MyList" xmlns:dc="http://purl.org/dc/elements/1.1/" xmlns:xlink="http://www.w3.org/1999/xlink" xmlns:rdf="http://www.w3.org/1999/02/22-rdf-syntax-ns#" xmlns:cy="http://www.cytoscape.org" xmlns="http://www.cs.rpi.edu/XGMML" >
  <att name="documentVersion" value="1.1"/>
  <att name="networkMetadata">
    <rdf:RDF>
      <rdf:Description rdf:about="http://www.cytoscape.org/">
        <dc:type>Protein-Protein Interaction</dc:type>
        <dc:description>N/A</dc:description>
        <dc:identifier>N/A</dc:identifier>
        <dc:date>2023-09-22 21:07:52</dc:date>
        <dc:title>Cytoscape Network</dc:title>
        <dc:source>http://www.cytoscape.org/</dc:source>
        <dc:format>Cytoscape-XGMML</dc:format>
      </rdf:Description>
    </rdf:RDF>
  </att>
  <att type="string" name="backgroundColor" value="#ffffff"/>
  <att type="real" name="GRAPH_VIEW_ZOOM" value="1.0"/>
  <att type="real" name="GRAPH_VIEW_CENTER_X" value="300.0"/>
  <att type="real" name="GRAPH_VIEW_CENTER_Y" value="300.0"/>
  <node label="AOC1" id="1">
    <att type="string" name="canonicalName" value="AOC1"/>
    <att type="string" name="Gene" value="26"/>
    <att type="string" name="Symbol" value="AOC1"/>
    <att type="integer" name="MCODE_CLUSTER_ID" value="0"/>
    <att type="real" name="MCODE_SCORE" value="0.0"/>
    <att type="string" name="MCODE_TYPE" value=""/>
    <att type="integer" name="DEGREE" value="1"/>
    <graphics type="CIRCLE" x="440.1830674009077" y="266.30655843536147"/>
  </node>
  <node label="ACTG2" id="2">
    <att type="string" name="canonicalName" value="ACTG2"/>
    <att type="string" name="Gene" value="72"/>
    <att type="string" name="Symbol" value="ACTG2"/>
    <att type="integer" name="MCODE_CLUSTER_ID" value="1"/>
    <att type="real" name="MCODE_SCORE" value="1.7777777777777777"/>
    <att type="string" name="MCODE_TYPE" value="Clustered"/>
    <att type="integer" name="DEGREE" value="7"/>
    <graphics type="CIRCLE" x="211.7796679671469" y="427.37951491411866"/>
  </node>
  <node label="AGT" id="3">
    <att type="string" name="canonicalName" value="AGT"/>
    <att type="string" name="Gene" value="183"/>
    <att type="string" name="Symbol" value="AGT"/>
    <att type="integer" name="MCODE_CLUSTER_ID" value="0"/>
    <att type="real" name="MCODE_SCORE" value="0.0"/>
    <att type="string" name="MCODE_TYPE" value=""/>
    <att type="integer" name="DEGREE" value="3"/>
    <graphics type="CIRCLE" x="369.45060841918945" y="295.97260306243845"/>
  </node>
  <node label="ALDH2" id="4">
    <att type="string" name="canonicalName" value="ALDH2"/>
    <att type="string" name="Gene" value="217"/>
    <att type="string" name="Symbol" value="ALDH2"/>
    <att type="integer" name="MCODE_CLUSTER_ID" value="1"/>
    <att type="real" name="MCODE_SCORE" value="1.7777777777777777"/>
    <att type="string" name="MCODE_TYPE" value="Clustered"/>
    <att type="integer" name="DEGREE" value="9"/>
    <graphics type="CIRCLE" x="414.15946209359623" y="279.6731670043836"/>
  </node>
  <node label="AMFR" id="5">
    <att type="string" name="canonicalName" value="AMFR"/>
    <att type="string" name="Gene" value="267"/>
    <att type="string" name="Symbol" value="AMFR"/>
    <att type="integer" name="MCODE_CLUSTER_ID" value="0"/>
    <att type="real" name="MCODE_SCORE" value="0.0"/>
    <att type="string" name="MCODE_TYPE" value=""/>
    <att type="integer" name="DEGREE" value="1"/>
    <graphics type="CIRCLE" x="257.3502395610063" y="305.90292031546574"/>
  </node>
  <node label="BIRC5" id="6">
    <att type="string" name="canonicalName" value="BIRC5"/>
    <att type="string" name="Gene" value="332"/>
    <att type="string" name="Symbol" value="BIRC5"/>
    <att type="integer" name="MCODE_CLUSTER_ID" value="0"/>
    <att type="real" name="MCODE_SCORE" value="0.0"/>
    <att type="string" name="MCODE_TYPE" value=""/>
    <att type="integer" name="DEGREE" value="2"/>
    <graphics type="CIRCLE" x="344.9148204638955" y="448.8753603805329"/>
  </node>
  <node label="BCL6" id="7">
    <att type="string" name="canonicalName" value="BCL6"/>
    <att type="string" name="Gene" value="604"/>
    <att type="string" name="Symbol" value="BCL6"/>
    <att type="integer" name="MCODE_CLUSTER_ID" value="0"/>
    <att type="real" name="MCODE_SCORE" value="0.0"/>
    <att type="string" name="MCODE_TYPE" value=""/>
    <att type="integer" name="DEGREE" value="1"/>
    <graphics type="CIRCLE" x="443.9150032071172" y="331.0248128878005"/>
  </node>
  <node label="CCND2" id="8">
    <att type="string" name="canonicalName" value="CCND2"/>
    <att type="string" name="Gene" value="894"/>
    <att type="string" name="Symbol" value="CCND2"/>
    <att type="integer" name="MCODE_CLUSTER_ID" value="0"/>
    <att type="real" name="MCODE_SCORE" value="0.0"/>
    <att type="string" name="MCODE_TYPE" value=""/>
    <att type="integer" name="DEGREE" value="5"/>
    <graphics type="CIRCLE" x="152.810075040452" y="337.069240524055"/>
  </node>
  <node label="CDKN2C" id="9">
    <att type="string" name="canonicalName" value="CDKN2C"/>
    <att type="string" name="Gene" value="1031"/>
    <att type="string" name="Symbol" value="CDKN2C"/>
    <att type="integer" name="MCODE_CLUSTER_ID" value="0"/>
    <att type="real" name="MCODE_SCORE" value="0.0"/>
    <att type="string" name="MCODE_TYPE" value=""/>
    <att type="integer" name="DEGREE" value="1"/>
    <graphics type="CIRCLE" x="206.28504375635208" y="226.1076763635628"/>
  </node>
  <node label="CHGB" id="10">
    <att type="string" name="canonicalName" value="CHGB"/>
    <att type="string" name="Gene" value="1114"/>
    <att type="string" name="Symbol" value="CHGB"/>
    <att type="integer" name="MCODE_CLUSTER_ID" value="0"/>
    <att type="real" name="MCODE_SCORE" value="0.0"/>
    <att type="string" name="MCODE_TYPE" value=""/>
    <att type="integer" name="DEGREE" value="3"/>
    <graphics type="CIRCLE" x="176.1055905577389" y="430.1749387889611"/>
  </node>
  <node label="COL5A1" id="11">
    <att type="string" name="canonicalName" value="COL5A1"/>
    <att type="string" name="Gene" value="1289"/>
    <att type="string" name="Symbol" value="COL5A1"/>
    <att type="integer" name="MCODE_CLUSTER_ID" value="0"/>
    <att type="real" name="MCODE_SCORE" value="0.0"/>
    <att type="string" name="MCODE_TYPE" value=""/>
    <att type="integer" name="DEGREE" value="2"/>
    <graphics type="CIRCLE" x="203.05527972907157" y="317.92955061818446"/>
  </node>
  <node label="COL15A1" id="12">
    <att type="string" name="canonicalName" value="COL15A1"/>
    <att type="string" name="Gene" value="1306"/>
    <att type="string" name="Symbol" value="COL15A1"/>
    <att type="integer" name="MCODE_CLUSTER_ID" value="0"/>
    <att type="real" name="MCODE_SCORE" value="0.0"/>
    <att type="string" name="MCODE_TYPE" value=""/>
    <att type="integer" name="DEGREE" value="2"/>
    <graphics type="CIRCLE" x="352.8276113218574" y="175.3919642945924"/>
  </node>
  <node label="CTSB" id="13">
    <att type="string" name="canonicalName" value="CTSB"/>
    <att type="string" name="Gene" value="1508"/>
    <att type="string" name="Symbol" value="CTSB"/>
    <att type="integer" name="MCODE_CLUSTER_ID" value="0"/>
    <att type="real" name="MCODE_SCORE" value="0.0"/>
    <att type="string" name="MCODE_TYPE" value=""/>
    <att type="integer" name="DEGREE" value="1"/>
    <graphics type="CIRCLE" x="395.567424797194" y="190.19779538309263"/>
  </node>
  <node label="CXADR" id="14">
    <att type="string" name="canonicalName" value="CXADR"/>
    <att type="string" name="Gene" value="1525"/>
    <att type="string" name="Symbol" value="CXADR"/>
    <att type="integer" name="MCODE_CLUSTER_ID" value="0"/>
    <att type="real" name="MCODE_SCORE" value="0.0"/>
    <att type="string" name="MCODE_TYPE" value=""/>
    <att type="integer" name="DEGREE" value="2"/>
    <graphics type="CIRCLE" x="312.54306672166183" y="191.9758366680086"/>
  </node>
  <node label="CYP2A6" id="15">
    <att type="string" name="canonicalName" value="CYP2A6"/>
    <att type="string" name="Gene" value="1548"/>
    <att type="string" name="Symbol" value="CYP2A6"/>
    <att type="integer" name="MCODE_CLUSTER_ID" value="2"/>
    <att type="real" name="MCODE_SCORE" value="1.0"/>
    <att type="string" name="MCODE_TYPE" value="Seed"/>
    <att type="integer" name="DEGREE" value="2"/>
    <graphics type="CIRCLE" x="169.06501056019732" y="206.51084975317812"/>
  </node>
  <node label="FGFR3" id="16">
    <att type="string" name="canonicalName" value="FGFR3"/>
    <att type="string" name="Gene" value="2261"/>
    <att type="string" name="Symbol" value="FGFR3"/>
    <att type="integer" name="MCODE_CLUSTER_ID" value="0"/>
    <att type="real" name="MCODE_SCORE" value="0.0"/>
    <att type="string" name="MCODE_TYPE" value=""/>
    <att type="integer" name="DEGREE" value="2"/>
    <graphics type="CIRCLE" x="159.24844189067366" y="196.83551542607606"/>
  </node>
  <node label="FOSB" id="17">
    <att type="string" name="canonicalName" value="FOSB"/>
    <att type="string" name="Gene" value="2354"/>
    <att type="string" name="Symbol" value="FOSB"/>
    <att type="integer" name="MCODE_CLUSTER_ID" value="0"/>
    <att type="real" name="MCODE_SCORE" value="0.0"/>
    <att type="string" name="MCODE_TYPE" value=""/>
    <att type="integer" name="DEGREE" value="1"/>
    <graphics type="CIRCLE" x="227.39413783187314" y="382.3470963973922"/>
  </node>
  <node label="GJA1" id="18">
    <att type="string" name="canonicalName" value="GJA1"/>
    <att type="string" name="Gene" value="2697"/>
    <att type="string" name="Symbol" value="GJA1"/>
    <att type="integer" name="MCODE_CLUSTER_ID" value="0"/>
    <att type="real" name="MCODE_SCORE" value="0.0"/>
    <att type="string" name="MCODE_TYPE" value=""/>
    <att type="integer" name="DEGREE" value="3"/>
    <graphics type="CIRCLE" x="210.7050290838684" y="397.76190648737986"/>
  </node>
  <node label="GSTA1" id="19">
    <att type="string" name="canonicalName" value="GSTA1"/>
    <att type="string" name="Gene" value="2938"/>
    <att type="string" name="Symbol" value="GSTA1"/>
    <att type="integer" name="MCODE_CLUSTER_ID" value="2"/>
    <att type="real" name="MCODE_SCORE" value="1.0"/>
    <att type="string" name="MCODE_TYPE" value="Clustered"/>
    <att type="integer" name="DEGREE" value="2"/>
    <graphics type="CIRCLE" x="246.07824553954146" y="153.05992851694896"/>
  </node>
  <node label="GSTM3" id="20">
    <att type="string" name="canonicalName" value="GSTM3"/>
    <att type="string" name="Gene" value="2947"/>
    <att type="string" name="Symbol" value="GSTM3"/>
    <att type="integer" name="MCODE_CLUSTER_ID" value="2"/>
    <att type="real" name="MCODE_SCORE" value="1.0"/>
    <att type="string" name="MCODE_TYPE" value="Clustered"/>
    <att type="integer" name="DEGREE" value="2"/>
    <graphics type="CIRCLE" x="333.51187537170904" y="263.84412592951145"/>
  </node>
  <node label="HMOX1" id="21">
    <att type="string" name="canonicalName" value="HMOX1"/>
    <att type="string" name="Gene" value="3162"/>
    <att type="string" name="Symbol" value="HMOX1"/>
    <att type="integer" name="MCODE_CLUSTER_ID" value="0"/>
    <att type="real" name="MCODE_SCORE" value="0.0"/>
    <att type="string" name="MCODE_TYPE" value=""/>
    <att type="integer" name="DEGREE" value="1"/>
    <graphics type="CIRCLE" x="395.11710529513925" y="242.55287868945942"/>
  </node>
  <node label="NR4A1" id="22">
    <att type="string" name="canonicalName" value="NR4A1"/>
    <att type="string" name="Gene" value="3164"/>
    <att type="string" name="Symbol" value="NR4A1"/>
    <att type="integer" name="MCODE_CLUSTER_ID" value="0"/>
    <att type="real" name="MCODE_SCORE" value="0.0"/>
    <att type="string" name="MCODE_TYPE" value=""/>
    <att type="integer" name="DEGREE" value="3"/>
    <graphics type="CIRCLE" x="314.5837305111554" y="398.8986513509186"/>
  </node>
  <node label="TNC" id="23">
    <att type="string" name="canonicalName" value="TNC"/>
    <att type="string" name="Gene" value="3371"/>
    <att type="string" name="Symbol" value="TNC"/>
    <att type="integer" name="MCODE_CLUSTER_ID" value="0"/>
    <att type="real" name="MCODE_SCORE" value="0.0"/>
    <att type="string" name="MCODE_TYPE" value=""/>
    <att type="integer" name="DEGREE" value="1"/>
    <graphics type="CIRCLE" x="182.46489197636222" y="383.0444713999116"/>
  </node>
  <node label="CXCL8" id="24">
    <att type="string" name="canonicalName" value="CXCL8"/>
    <att type="string" name="Gene" value="3576"/>
    <att type="string" name="Symbol" value="CXCL8"/>
    <att type="integer" name="MCODE_CLUSTER_ID" value="0"/>
    <att type="real" name="MCODE_SCORE" value="0.0"/>
    <att type="string" name="MCODE_TYPE" value=""/>
    <att type="integer" name="DEGREE" value="2"/>
    <graphics type="CIRCLE" x="292.0428593181587" y="449.29172228101487"/>
  </node>
  <node label="KCNN4" id="25">
    <att type="string" name="canonicalName" value="KCNN4"/>
    <att type="string" name="Gene" value="3783"/>
    <att type="string" name="Symbol" value="KCNN4"/>
    <att type="integer" name="MCODE_CLUSTER_ID" value="0"/>
    <att type="real" name="MCODE_SCORE" value="0.0"/>
    <att type="string" name="MCODE_TYPE" value=""/>
    <att type="integer" name="DEGREE" value="1"/>
    <graphics type="CIRCLE" x="259.5203555572984" y="421.31062698271603"/>
  </node>
  <node label="KRT18" id="26">
    <att type="string" name="canonicalName" value="KRT18"/>
    <att type="string" name="Gene" value="3875"/>
    <att type="string" name="Symbol" value="KRT18"/>
    <att type="integer" name="MCODE_CLUSTER_ID" value="1"/>
    <att type="real" name="MCODE_SCORE" value="1.7777777777777777"/>
    <att type="string" name="MCODE_TYPE" value="Clustered"/>
    <att type="integer" name="DEGREE" value="4"/>
    <graphics type="CIRCLE" x="381.6714710970534" y="178.37994355218032"/>
  </node>
  <node label="KRT19" id="27">
    <att type="string" name="canonicalName" value="KRT19"/>
    <att type="string" name="Gene" value="3880"/>
    <att type="string" name="Symbol" value="KRT19"/>
    <att type="integer" name="MCODE_CLUSTER_ID" value="1"/>
    <att type="real" name="MCODE_SCORE" value="1.7777777777777777"/>
    <att type="string" name="MCODE_TYPE" value="Clustered"/>
    <att type="integer" name="DEGREE" value="5"/>
    <graphics type="CIRCLE" x="230.85555772383066" y="355.85086315122487"/>
  </node>
  <node label="TRIM37" id="28">
    <att type="string" name="canonicalName" value="TRIM37"/>
    <att type="string" name="Gene" value="4591"/>
    <att type="string" name="Symbol" value="TRIM37"/>
    <att type="integer" name="MCODE_CLUSTER_ID" value="1"/>
    <att type="real" name="MCODE_SCORE" value="1.7777777777777777"/>
    <att type="string" name="MCODE_TYPE" value="Clustered"/>
    <att type="integer" name="DEGREE" value="4"/>
    <graphics type="CIRCLE" x="324.8166728806399" y="380.2475623324657"/>
  </node>
  <node label="PFKFB3" id="29">
    <att type="string" name="canonicalName" value="PFKFB3"/>
    <att type="string" name="Gene" value="5209"/>
    <att type="string" name="Symbol" value="PFKFB3"/>
    <att type="integer" name="MCODE_CLUSTER_ID" value="0"/>
    <att type="real" name="MCODE_SCORE" value="0.0"/>
    <att type="string" name="MCODE_TYPE" value=""/>
    <att type="integer" name="DEGREE" value="1"/>
    <graphics type="CIRCLE" x="172.05954265517923" y="270.59884309945505"/>
  </node>
  <node label="PLCB4" id="30">
    <att type="string" name="canonicalName" value="PLCB4"/>
    <att type="string" name="Gene" value="5332"/>
    <att type="string" name="Symbol" value="PLCB4"/>
    <att type="integer" name="MCODE_CLUSTER_ID" value="0"/>
    <att type="real" name="MCODE_SCORE" value="0.0"/>
    <att type="string" name="MCODE_TYPE" value=""/>
    <att type="integer" name="DEGREE" value="1"/>
    <graphics type="CIRCLE" x="298.35029080452034" y="169.6808825622328"/>
  </node>
  <node label="PRKACB" id="31">
    <att type="string" name="canonicalName" value="PRKACB"/>
    <att type="string" name="Gene" value="5567"/>
    <att type="string" name="Symbol" value="PRKACB"/>
    <att type="integer" name="MCODE_CLUSTER_ID" value="1"/>
    <att type="real" name="MCODE_SCORE" value="1.7777777777777777"/>
    <att type="string" name="MCODE_TYPE" value="Clustered"/>
    <att type="integer" name="DEGREE" value="9"/>
    <graphics type="CIRCLE" x="256.7876211495284" y="375.11360191478536"/>
  </node>
  <node label="PRKAR2B" id="32">
    <att type="string" name="canonicalName" value="PRKAR2B"/>
    <att type="string" name="Gene" value="5577"/>
    <att type="string" name="Symbol" value="PRKAR2B"/>
    <att type="integer" name="MCODE_CLUSTER_ID" value="1"/>
    <att type="real" name="MCODE_SCORE" value="1.7777777777777777"/>
    <att type="string" name="MCODE_TYPE" value="Clustered"/>
    <att type="integer" name="DEGREE" value="4"/>
    <graphics type="CIRCLE" x="234.6333685777147" y="302.9331458276837"/>
  </node>
  <node label="PSMD3" id="33">
    <att type="string" name="canonicalName" value="PSMD3"/>
    <att type="string" name="Gene" value="5709"/>
    <att type="string" name="Symbol" value="PSMD3"/>
    <att type="integer" name="MCODE_CLUSTER_ID" value="0"/>
    <att type="real" name="MCODE_SCORE" value="0.0"/>
    <att type="string" name="MCODE_TYPE" value=""/>
    <att type="integer" name="DEGREE" value="5"/>
    <graphics type="CIRCLE" x="227.98498143650673" y="409.18232810855915"/>
  </node>
  <node label="PTPN13" id="34">
    <att type="string" name="canonicalName" value="PTPN13"/>
    <att type="string" name="Gene" value="5783"/>
    <att type="string" name="Symbol" value="PTPN13"/>
    <att type="integer" name="MCODE_CLUSTER_ID" value="0"/>
    <att type="real" name="MCODE_SCORE" value="0.0"/>
    <att type="string" name="MCODE_TYPE" value=""/>
    <att type="integer" name="DEGREE" value="3"/>
    <graphics type="CIRCLE" x="204.5886449982841" y="285.19540714136815"/>
  </node>
  <node label="RRM2" id="35">
    <att type="string" name="canonicalName" value="RRM2"/>
    <att type="string" name="Gene" value="6241"/>
    <att type="string" name="Symbol" value="RRM2"/>
    <att type="integer" name="MCODE_CLUSTER_ID" value="0"/>
    <att type="real" name="MCODE_SCORE" value="0.0"/>
    <att type="string" name="MCODE_TYPE" value=""/>
    <att type="integer" name="DEGREE" value="3"/>
    <graphics type="CIRCLE" x="366.7839037376267" y="230.35102830108866"/>
  </node>
  <node label="S100A8" id="36">
    <att type="string" name="canonicalName" value="S100A8"/>
    <att type="string" name="Gene" value="6279"/>
    <att type="string" name="Symbol" value="S100A8"/>
    <att type="integer" name="MCODE_CLUSTER_ID" value="0"/>
    <att type="real" name="MCODE_SCORE" value="0.0"/>
    <att type="string" name="MCODE_TYPE" value=""/>
    <att type="integer" name="DEGREE" value="2"/>
    <graphics type="CIRCLE" x="435.13406872227085" y="428.72246870513504"/>
  </node>
  <node label="S100A9" id="37">
    <att type="string" name="canonicalName" value="S100A9"/>
    <att type="string" name="Gene" value="6280"/>
    <att type="string" name="Symbol" value="S100A9"/>
    <att type="integer" name="MCODE_CLUSTER_ID" value="0"/>
    <att type="real" name="MCODE_SCORE" value="0.0"/>
    <att type="string" name="MCODE_TYPE" value=""/>
    <att type="integer" name="DEGREE" value="2"/>
    <graphics type="CIRCLE" x="347.57907144454214" y="424.7518726786836"/>
  </node>
  <node label="S100P" id="38">
    <att type="string" name="canonicalName" value="S100P"/>
    <att type="string" name="Gene" value="6286"/>
    <att type="string" name="Symbol" value="S100P"/>
    <att type="integer" name="MCODE_CLUSTER_ID" value="0"/>
    <att type="real" name="MCODE_SCORE" value="0.0"/>
    <att type="string" name="MCODE_TYPE" value=""/>
    <att type="integer" name="DEGREE" value="1"/>
    <graphics type="CIRCLE" x="395.45032564249817" y="434.54163921253524"/>
  </node>
  <node label="SYT1" id="39">
    <att type="string" name="canonicalName" value="SYT1"/>
    <att type="string" name="Gene" value="6857"/>
    <att type="string" name="Symbol" value="SYT1"/>
    <att type="integer" name="MCODE_CLUSTER_ID" value="0"/>
    <att type="real" name="MCODE_SCORE" value="0.0"/>
    <att type="string" name="MCODE_TYPE" value=""/>
    <att type="integer" name="DEGREE" value="1"/>
    <graphics type="CIRCLE" x="410.44979143683037" y="430.48468402131584"/>
  </node>
  <node label="TOP2A" id="40">
    <att type="string" name="canonicalName" value="TOP2A"/>
    <att type="string" name="Gene" value="7153"/>
    <att type="string" name="Symbol" value="TOP2A"/>
    <att type="integer" name="MCODE_CLUSTER_ID" value="0"/>
    <att type="real" name="MCODE_SCORE" value="0.0"/>
    <att type="string" name="MCODE_TYPE" value=""/>
    <att type="integer" name="DEGREE" value="4"/>
    <graphics type="CIRCLE" x="429.3504388416695" y="312.57747978310437"/>
  </node>
  <node label="VCAM1" id="41">
    <att type="string" name="canonicalName" value="VCAM1"/>
    <att type="string" name="Gene" value="7412"/>
    <att type="string" name="Symbol" value="VCAM1"/>
    <att type="integer" name="MCODE_CLUSTER_ID" value="0"/>
    <att type="real" name="MCODE_SCORE" value="0.0"/>
    <att type="string" name="MCODE_TYPE" value=""/>
    <att type="integer" name="DEGREE" value="3"/>
    <graphics type="CIRCLE" x="446.832850823706" y="380.7346457373886"/>
  </node>
  <node label="KYNU" id="42">
    <att type="string" name="canonicalName" value="KYNU"/>
    <att type="string" name="Gene" value="8942"/>
    <att type="string" name="Symbol" value="KYNU"/>
    <att type="integer" name="MCODE_CLUSTER_ID" value="0"/>
    <att type="real" name="MCODE_SCORE" value="0.0"/>
    <att type="string" name="MCODE_TYPE" value=""/>
    <att type="integer" name="DEGREE" value="1"/>
    <graphics type="CIRCLE" x="372.9347396680507" y="279.73429118192956"/>
  </node>
  <node label="DLG5" id="43">
    <att type="string" name="canonicalName" value="DLG5"/>
    <att type="string" name="Gene" value="9231"/>
    <att type="string" name="Symbol" value="DLG5"/>
    <att type="integer" name="MCODE_CLUSTER_ID" value="1"/>
    <att type="real" name="MCODE_SCORE" value="1.7777777777777777"/>
    <att type="string" name="MCODE_TYPE" value="Clustered"/>
    <att type="integer" name="DEGREE" value="5"/>
    <graphics type="CIRCLE" x="261.57077410968094" y="425.33083113752963"/>
  </node>
  <node label="LPCAT3" id="44">
    <att type="string" name="canonicalName" value="LPCAT3"/>
    <att type="string" name="Gene" value="10162"/>
    <att type="string" name="Symbol" value="LPCAT3"/>
    <att type="integer" name="MCODE_CLUSTER_ID" value="0"/>
    <att type="real" name="MCODE_SCORE" value="0.0"/>
    <att type="string" name="MCODE_TYPE" value=""/>
    <att type="integer" name="DEGREE" value="1"/>
    <graphics type="CIRCLE" x="257.94243722906566" y="285.8840074158569"/>
  </node>
  <node label="MPZL2" id="45">
    <att type="string" name="canonicalName" value="MPZL2"/>
    <att type="string" name="Gene" value="10205"/>
    <att type="string" name="Symbol" value="MPZL2"/>
    <att type="integer" name="MCODE_CLUSTER_ID" value="0"/>
    <att type="real" name="MCODE_SCORE" value="0.0"/>
    <att type="string" name="MCODE_TYPE" value=""/>
    <att type="integer" name="DEGREE" value="1"/>
    <graphics type="CIRCLE" x="432.78964325484304" y="198.3171236666441"/>
  </node>
  <node label="PLK2" id="46">
    <att type="string" name="canonicalName" value="PLK2"/>
    <att type="string" name="Gene" value="10769"/>
    <att type="string" name="Symbol" value="PLK2"/>
    <att type="integer" name="MCODE_CLUSTER_ID" value="0"/>
    <att type="real" name="MCODE_SCORE" value="0.0"/>
    <att type="string" name="MCODE_TYPE" value=""/>
    <att type="integer" name="DEGREE" value="1"/>
    <graphics type="CIRCLE" x="162.68090443000193" y="422.13350755728203"/>
  </node>
  <node label="WASF3" id="47">
    <att type="string" name="canonicalName" value="WASF3"/>
    <att type="string" name="Gene" value="10810"/>
    <att type="string" name="Symbol" value="WASF3"/>
    <att type="integer" name="MCODE_CLUSTER_ID" value="1"/>
    <att type="real" name="MCODE_SCORE" value="1.7777777777777777"/>
    <att type="string" name="MCODE_TYPE" value="Seed"/>
    <att type="integer" name="DEGREE" value="3"/>
    <graphics type="CIRCLE" x="314.2155922741452" y="255.81080130180328"/>
  </node>
  <node label="DAAM1" id="48">
    <att type="string" name="canonicalName" value="DAAM1"/>
    <att type="string" name="Gene" value="23002"/>
    <att type="string" name="Symbol" value="DAAM1"/>
    <att type="integer" name="MCODE_CLUSTER_ID" value="0"/>
    <att type="real" name="MCODE_SCORE" value="0.0"/>
    <att type="string" name="MCODE_TYPE" value=""/>
    <att type="integer" name="DEGREE" value="2"/>
    <graphics type="CIRCLE" x="254.8502691275777" y="419.2686475533076"/>
  </node>
  <node label="KCNE4" id="49">
    <att type="string" name="canonicalName" value="KCNE4"/>
    <att type="string" name="Gene" value="23704"/>
    <att type="string" name="Symbol" value="KCNE4"/>
    <att type="integer" name="MCODE_CLUSTER_ID" value="0"/>
    <att type="real" name="MCODE_SCORE" value="0.0"/>
    <att type="string" name="MCODE_TYPE" value=""/>
    <att type="integer" name="DEGREE" value="1"/>
    <graphics type="CIRCLE" x="252.66676501881284" y="241.50104292518608"/>
  </node>
  <node label="TRIB2" id="50">
    <att type="string" name="canonicalName" value="TRIB2"/>
    <att type="string" name="Gene" value="28951"/>
    <att type="string" name="Symbol" value="TRIB2"/>
    <att type="integer" name="MCODE_CLUSTER_ID" value="0"/>
    <att type="real" name="MCODE_SCORE" value="0.0"/>
    <att type="string" name="MCODE_TYPE" value=""/>
    <att type="integer" name="DEGREE" value="1"/>
    <graphics type="CIRCLE" x="280.4050257281599" y="238.49451629333703"/>
  </node>
  <node label="CDK12" id="51">
    <att type="string" name="canonicalName" value="CDK12"/>
    <att type="string" name="Gene" value="51755"/>
    <att type="string" name="Symbol" value="CDK12"/>
    <att type="integer" name="MCODE_CLUSTER_ID" value="0"/>
    <att type="real" name="MCODE_SCORE" value="0.0"/>
    <att type="string" name="MCODE_TYPE" value=""/>
    <att type="integer" name="DEGREE" value="1"/>
    <graphics type="CIRCLE" x="436.10521047155" y="243.6115191359874"/>
  </node>
  <node label="ENAH" id="52">
    <att type="string" name="canonicalName" value="ENAH"/>
    <att type="string" name="Gene" value="55740"/>
    <att type="string" name="Symbol" value="ENAH"/>
    <att type="integer" name="MCODE_CLUSTER_ID" value="0"/>
    <att type="real" name="MCODE_SCORE" value="0.0"/>
    <att type="string" name="MCODE_TYPE" value=""/>
    <att type="integer" name="DEGREE" value="2"/>
    <graphics type="CIRCLE" x="318.76903812151045" y="301.8975203995036"/>
  </node>
  <node label="CHPT1" id="53">
    <att type="string" name="canonicalName" value="CHPT1"/>
    <att type="string" name="Gene" value="56994"/>
    <att type="string" name="Symbol" value="CHPT1"/>
    <att type="integer" name="MCODE_CLUSTER_ID" value="0"/>
    <att type="real" name="MCODE_SCORE" value="0.0"/>
    <att type="string" name="MCODE_TYPE" value=""/>
    <att type="integer" name="DEGREE" value="1"/>
    <graphics type="CIRCLE" x="371.66731089086943" y="392.2328980387571"/>
  </node>
  <node label="DCTN5" id="54">
    <att type="string" name="canonicalName" value="DCTN5"/>
    <att type="string" name="Gene" value="84516"/>
    <att type="string" name="Symbol" value="DCTN5"/>
    <att type="integer" name="MCODE_CLUSTER_ID" value="0"/>
    <att type="real" name="MCODE_SCORE" value="0.0"/>
    <att type="string" name="MCODE_TYPE" value=""/>
    <att type="integer" name="DEGREE" value="1"/>
    <graphics type="CIRCLE" x="279.9996645583097" y="352.34320494034955"/>
  </node>
  <node label="ATP6V1C2" id="55">
    <att type="string" name="canonicalName" value="ATP6V1C2"/>
    <att type="string" name="Gene" value="245973"/>
    <att type="string" name="Symbol" value="ATP6V1C2"/>
    <att type="integer" name="MCODE_CLUSTER_ID" value="0"/>
    <att type="real" name="MCODE_SCORE" value="0.0"/>
    <att type="string" name="MCODE_TYPE" value=""/>
    <att type="integer" name="DEGREE" value="2"/>
    <graphics type="CIRCLE" x="406.1138484742929" y="258.5531213458863"/>
  </node>
  <node label="ARMCX4" id="56">
    <att type="string" name="canonicalName" value="ARMCX4"/>
    <att type="string" name="Gene" value="100131755"/>
    <att type="string" name="Symbol" value="ARMCX4"/>
    <att type="integer" name="MCODE_CLUSTER_ID" value="0"/>
    <att type="real" name="MCODE_SCORE" value="0.0"/>
    <att type="string" name="MCODE_TYPE" value=""/>
    <att type="integer" name="DEGREE" value="1"/>
    <graphics type="CIRCLE" x="441.1845362256147" y="187.57317726045534"/>
  </node>
  <edge label="100131755 (pp) 5567" source="56" target="31">
    <att type="string" name="canonicalName" value="100131755 (pp) 5567"/>
    <att type="string" name="interaction" value="pp"/>
    <att type="int" name="SCORE" value="208"/>
    <att type="string" name="support" value="{&quot;BioGrid&quot;: &quot;physical&quot;, &quot;BioGrid_PubMed&quot;: &quot;33961781&quot;, &quot;BioGrid_Type&quot;: &quot;Affinity Capture-MS&quot;, &quot;BioGrid_Score&quot;: &quot;0.911572738&quot;}"/>
  </edge>
  <edge label="10162 (pp) 56994" source="44" target="53">
    <att type="string" name="canonicalName" value="10162 (pp) 56994"/>
    <att type="string" name="interaction" value="pp"/>
    <att type="int" name="SCORE" value="900"/>
    <att type="string" name="support" value="{&quot;StringDB&quot;: &quot;physical&quot;, &quot;StringEvidence&quot;: &quot;database:0.896,textmining:0.529,coexpression:0.023&quot;, &quot;String_Score_Physical&quot;: 900, &quot;String_Score_Combined&quot;: 953}"/>
  </edge>
  <edge label="10205 (pp) 5783" source="45" target="34">
    <att type="string" name="canonicalName" value="10205 (pp) 5783"/>
    <att type="string" name="interaction" value="pp"/>
    <att type="int" name="SCORE" value="219"/>
    <att type="string" name="support" value="{&quot;StringDB&quot;: &quot;physical&quot;, &quot;StringEvidence&quot;: &quot;experiments:0.186&quot;, &quot;String_Score_Physical&quot;: 219, &quot;String_Score_Combined&quot;: 219}"/>
  </edge>
  <edge label="1031 (pp) 894" source="9" target="8">
    <att type="string" name="canonicalName" value="1031 (pp) 894"/>
    <att type="string" name="interaction" value="pp"/>
    <att type="int" name="SCORE" value="909"/>
    <att type="string" name="support" value="{&quot;StringDB&quot;: &quot;physical&quot;, &quot;StringEvidence&quot;: &quot;database:0.896,textmining:0.590,experiments:0.092,coexpression:0.010&quot;, &quot;OmniPath&quot;: &quot;pathwayextra&quot;, &quot;OmniPath_Reference&quot;: &quot;Wang&quot;, &quot;BioGrid&quot;: &quot;physical&quot;, &quot;BioGrid_PubMed&quot;: &quot;28205554&quot;, &quot;BioGrid_Type&quot;: &quot;FRET&quot;, &quot;String_Score_Physical&quot;: 909, &quot;String_Score_Combined&quot;: 963}"/>
  </edge>
  <edge label="10769 (pp) 217" source="46" target="4">
    <att type="string" name="canonicalName" value="10769 (pp) 217"/>
    <att type="string" name="interaction" value="pp"/>
    <att type="int" name="SCORE" value="294"/>
    <att type="string" name="support" value="{&quot;InWeb_IM&quot;: &quot;inference&quot;}"/>
  </edge>
  <edge label="10810 (pp) 3875" source="47" target="26">
    <att type="string" name="canonicalName" value="10810 (pp) 3875"/>
    <att type="string" name="interaction" value="pp"/>
    <att type="int" name="SCORE" value="294"/>
    <att type="string" name="support" value="{&quot;InWeb_IM&quot;: &quot;inference&quot;}"/>
  </edge>
  <edge label="10810 (pp) 3880" source="47" target="27">
    <att type="string" name="canonicalName" value="10810 (pp) 3880"/>
    <att type="string" name="interaction" value="pp"/>
    <att type="int" name="SCORE" value="294"/>
    <att type="string" name="support" value="{&quot;InWeb_IM&quot;: &quot;inference&quot;}"/>
  </edge>
  <edge label="10810 (pp) 9231" source="47" target="43">
    <att type="string" name="canonicalName" value="10810 (pp) 9231"/>
    <att type="string" name="interaction" value="pp"/>
    <att type="int" name="SCORE" value="260"/>
    <att type="string" name="support" value="{&quot;StringDB&quot;: &quot;physical&quot;, &quot;StringEvidence&quot;: &quot;experiments:0.228,textmining:0.154,coexpression:0.036&quot;, &quot;String_Score_Physical&quot;: 260, &quot;String_Score_Combined&quot;: 396}"/>
  </edge>
  <edge label="1114 (pp) 2261" source="10" target="16">
    <att type="string" name="canonicalName" value="1114 (pp) 2261"/>
    <att type="string" name="interaction" value="pp"/>
    <att type="int" name="SCORE" value="432"/>
    <att type="string" name="support" value="{&quot;OmniPath&quot;: &quot;kinaseextra&quot;, &quot;OmniPath_Reference&quot;: &quot;HPRD;PhosphoPoint;SPIKE_LC&quot;, &quot;InWeb_IM&quot;: &quot;experimental&quot;, &quot;BioGrid&quot;: &quot;physical&quot;, &quot;BioGrid_PubMed&quot;: &quot;16169070&quot;, &quot;BioGrid_Type&quot;: &quot;Two-hybrid&quot;, &quot;BioGrid_Score&quot;: &quot;2.0&quot;}"/>
  </edge>
  <edge label="1114 (pp) 6279" source="10" target="36">
    <att type="string" name="canonicalName" value="1114 (pp) 6279"/>
    <att type="string" name="interaction" value="pp"/>
    <att type="int" name="SCORE" value="294"/>
    <att type="string" name="support" value="{&quot;InWeb_IM&quot;: &quot;experimental&quot;, &quot;BioGrid&quot;: &quot;physical&quot;, &quot;BioGrid_PubMed&quot;: &quot;16169070&quot;, &quot;BioGrid_Type&quot;: &quot;Two-hybrid&quot;, &quot;BioGrid_Score&quot;: &quot;2.0&quot;}"/>
  </edge>
  <edge label="1114 (pp) 6857" source="10" target="39">
    <att type="string" name="canonicalName" value="1114 (pp) 6857"/>
    <att type="string" name="interaction" value="pp"/>
    <att type="int" name="SCORE" value="941"/>
    <att type="string" name="support" value="{&quot;StringDB&quot;: &quot;physical&quot;, &quot;StringEvidence&quot;: &quot;experiments:0.938,textmining:0.276,coexpression:0.162&quot;, &quot;InWeb_IM&quot;: &quot;inference&quot;, &quot;String_Score_Physical&quot;: 941, &quot;String_Score_Combined&quot;: 964}"/>
  </edge>
  <edge label="1289 (pp) 1306" source="11" target="12">
    <att type="string" name="canonicalName" value="1289 (pp) 1306"/>
    <att type="string" name="interaction" value="pp"/>
    <att type="int" name="SCORE" value="300"/>
    <att type="string" name="support" value="{&quot;StringDB&quot;: &quot;physical&quot;, &quot;StringEvidence&quot;: &quot;textmining:0.643,database:0.270,coexpression:0.196&quot;, &quot;String_Score_Physical&quot;: 300, &quot;String_Score_Combined&quot;: 586}"/>
  </edge>
  <edge label="1289 (pp) 3371" source="11" target="23">
    <att type="string" name="canonicalName" value="1289 (pp) 3371"/>
    <att type="string" name="interaction" value="pp"/>
    <att type="int" name="SCORE" value="270"/>
    <att type="string" name="support" value="{&quot;StringDB&quot;: &quot;physical&quot;, &quot;StringEvidence&quot;: &quot;experiments:0.239,coexpression:0.196,textmining:0.133&quot;, &quot;String_Score_Physical&quot;: 270, &quot;String_Score_Combined&quot;: 491}"/>
  </edge>
  <edge label="1306 (pp) 1508" source="12" target="13">
    <att type="string" name="canonicalName" value="1306 (pp) 1508"/>
    <att type="string" name="interaction" value="pp"/>
    <att type="int" name="SCORE" value="900"/>
    <att type="string" name="support" value="{&quot;StringDB&quot;: &quot;physical&quot;, &quot;StringEvidence&quot;: &quot;database:0.896,coexpression:0.026,textmining:0.019&quot;, &quot;String_Score_Physical&quot;: 900, &quot;String_Score_Combined&quot;: 904}"/>
  </edge>
  <edge label="1525 (pp) 2697" source="14" target="18">
    <att type="string" name="canonicalName" value="1525 (pp) 2697"/>
    <att type="string" name="interaction" value="pp"/>
    <att type="int" name="SCORE" value="208"/>
    <att type="string" name="support" value="{&quot;StringDB&quot;: &quot;functional&quot;, &quot;StringEvidence&quot;: &quot;textmining:0.448,coexpression:0.036&quot;, &quot;BioGrid&quot;: &quot;physical&quot;, &quot;BioGrid_PubMed&quot;: &quot;34079125&quot;, &quot;BioGrid_Type&quot;: &quot;Proximity Label-MS&quot;, &quot;BioGrid_Score&quot;: &quot;70.0&quot;, &quot;String_Score_Combined&quot;: 491, &quot;String_Score_Physical&quot;: 208}"/>
  </edge>
  <edge label="1525 (pp) 5783" source="14" target="34">
    <att type="string" name="canonicalName" value="1525 (pp) 5783"/>
    <att type="string" name="interaction" value="pp"/>
    <att type="int" name="SCORE" value="208"/>
    <att type="string" name="support" value="{&quot;BioGrid&quot;: &quot;physical&quot;, &quot;BioGrid_PubMed&quot;: &quot;34079125&quot;, &quot;BioGrid_Type&quot;: &quot;Proximity Label-MS&quot;, &quot;BioGrid_Score&quot;: &quot;8.0&quot;}"/>
  </edge>
  <edge label="1548 (pp) 2938" source="15" target="19">
    <att type="string" name="canonicalName" value="1548 (pp) 2938"/>
    <att type="string" name="interaction" value="pp"/>
    <att type="int" name="SCORE" value="655"/>
    <att type="string" name="support" value="{&quot;StringDB&quot;: &quot;physical&quot;, &quot;StringEvidence&quot;: &quot;database:0.635,textmining:0.335,coexpression:0.046,experiments:0.017&quot;, &quot;String_Score_Physical&quot;: 655, &quot;String_Score_Combined&quot;: 781}"/>
  </edge>
  <edge label="1548 (pp) 2947" source="15" target="20">
    <att type="string" name="canonicalName" value="1548 (pp) 2947"/>
    <att type="string" name="interaction" value="pp"/>
    <att type="int" name="SCORE" value="655"/>
    <att type="string" name="support" value="{&quot;StringDB&quot;: &quot;physical&quot;, &quot;StringEvidence&quot;: &quot;database:0.635,textmining:0.229,experiments:0.017&quot;, &quot;String_Score_Physical&quot;: 655, &quot;String_Score_Combined&quot;: 734}"/>
  </edge>
  <edge label="183 (pp) 3576" source="3" target="24">
    <att type="string" name="canonicalName" value="183 (pp) 3576"/>
    <att type="string" name="interaction" value="pp"/>
    <att type="int" name="SCORE" value="294"/>
    <att type="string" name="support" value="{&quot;StringDB&quot;: &quot;functional&quot;, &quot;StringEvidence&quot;: &quot;textmining:0.228&quot;, &quot;InWeb_IM&quot;: &quot;inference&quot;, &quot;String_Score_Combined&quot;: 260, &quot;String_Score_Physical&quot;: 294}"/>
  </edge>
  <edge label="183 (pp) 5567" source="3" target="31">
    <att type="string" name="canonicalName" value="183 (pp) 5567"/>
    <att type="string" name="interaction" value="pp"/>
    <att type="int" name="SCORE" value="900"/>
    <att type="string" name="support" value="{&quot;StringDB&quot;: &quot;physical&quot;, &quot;StringEvidence&quot;: &quot;database:0.896&quot;, &quot;String_Score_Physical&quot;: 900, &quot;String_Score_Combined&quot;: 900}"/>
  </edge>
  <edge label="183 (pp) 5577" source="3" target="32">
    <att type="string" name="canonicalName" value="183 (pp) 5577"/>
    <att type="string" name="interaction" value="pp"/>
    <att type="int" name="SCORE" value="900"/>
    <att type="string" name="support" value="{&quot;StringDB&quot;: &quot;physical&quot;, &quot;StringEvidence&quot;: &quot;database:0.896&quot;, &quot;String_Score_Physical&quot;: 900, &quot;String_Score_Combined&quot;: 900}"/>
  </edge>
  <edge label="217 (pp) 245973" source="4" target="55">
    <att type="string" name="canonicalName" value="217 (pp) 245973"/>
    <att type="string" name="interaction" value="pp"/>
    <att type="int" name="SCORE" value="294"/>
    <att type="string" name="support" value="{&quot;InWeb_IM&quot;: &quot;inference&quot;}"/>
  </edge>
  <edge label="217 (pp) 26" source="4" target="1">
    <att type="string" name="canonicalName" value="217 (pp) 26"/>
    <att type="string" name="interaction" value="pp"/>
    <att type="int" name="SCORE" value="909"/>
    <att type="string" name="support" value="{&quot;StringDB&quot;: &quot;physical&quot;, &quot;StringEvidence&quot;: &quot;database:0.896,experiments:0.095,textmining:0.065,coexpression:0.060&quot;, &quot;String_Score_Physical&quot;: 909, &quot;String_Score_Combined&quot;: 920}"/>
  </edge>
  <edge label="217 (pp) 5567" source="4" target="31">
    <att type="string" name="canonicalName" value="217 (pp) 5567"/>
    <att type="string" name="interaction" value="pp"/>
    <att type="int" name="SCORE" value="294"/>
    <att type="string" name="support" value="{&quot;InWeb_IM&quot;: &quot;inference&quot;}"/>
  </edge>
  <edge label="217 (pp) 5577" source="4" target="32">
    <att type="string" name="canonicalName" value="217 (pp) 5577"/>
    <att type="string" name="interaction" value="pp"/>
    <att type="int" name="SCORE" value="294"/>
    <att type="string" name="support" value="{&quot;InWeb_IM&quot;: &quot;inference&quot;}"/>
  </edge>
  <edge label="217 (pp) 5709" source="4" target="33">
    <att type="string" name="canonicalName" value="217 (pp) 5709"/>
    <att type="string" name="interaction" value="pp"/>
    <att type="int" name="SCORE" value="294"/>
    <att type="string" name="support" value="{&quot;InWeb_IM&quot;: &quot;inference&quot;}"/>
  </edge>
  <edge label="217 (pp) 6241" source="4" target="35">
    <att type="string" name="canonicalName" value="217 (pp) 6241"/>
    <att type="string" name="interaction" value="pp"/>
    <att type="int" name="SCORE" value="294"/>
    <att type="string" name="support" value="{&quot;InWeb_IM&quot;: &quot;inference&quot;}"/>
  </edge>
  <edge label="217 (pp) 7153" source="4" target="40">
    <att type="string" name="canonicalName" value="217 (pp) 7153"/>
    <att type="string" name="interaction" value="pp"/>
    <att type="int" name="SCORE" value="294"/>
    <att type="string" name="support" value="{&quot;InWeb_IM&quot;: &quot;inference&quot;}"/>
  </edge>
  <edge label="217 (pp) 72" source="4" target="2">
    <att type="string" name="canonicalName" value="217 (pp) 72"/>
    <att type="string" name="interaction" value="pp"/>
    <att type="int" name="SCORE" value="294"/>
    <att type="string" name="support" value="{&quot;InWeb_IM&quot;: &quot;inference&quot;}"/>
  </edge>
  <edge label="2261 (pp) 5332" source="16" target="30">
    <att type="string" name="canonicalName" value="2261 (pp) 5332"/>
    <att type="string" name="interaction" value="pp"/>
    <att type="int" name="SCORE" value="617"/>
    <att type="string" name="support" value="{&quot;StringDB&quot;: &quot;physical&quot;, &quot;StringEvidence&quot;: &quot;database:0.583,experiments:0.043,textmining:0.030&quot;, &quot;String_Score_Physical&quot;: 617, &quot;String_Score_Combined&quot;: 628}"/>
  </edge>
  <edge label="23002 (pp) 55740" source="48" target="52">
    <att type="string" name="canonicalName" value="23002 (pp) 55740"/>
    <att type="string" name="interaction" value="pp"/>
    <att type="int" name="SCORE" value="213"/>
    <att type="string" name="support" value="{&quot;StringDB&quot;: &quot;physical&quot;, &quot;StringEvidence&quot;: &quot;textmining:0.418,experiments:0.179,coexpression:0.022&quot;, &quot;String_Score_Physical&quot;: 213, &quot;String_Score_Combined&quot;: 552}"/>
  </edge>
  <edge label="23002 (pp) 72" source="48" target="2">
    <att type="string" name="canonicalName" value="23002 (pp) 72"/>
    <att type="string" name="interaction" value="pp"/>
    <att type="int" name="SCORE" value="339"/>
    <att type="string" name="support" value="{&quot;StringDB&quot;: &quot;physical&quot;, &quot;StringEvidence&quot;: &quot;experiments:0.311,textmining:0.160&quot;, &quot;String_Score_Physical&quot;: 339, &quot;String_Score_Combined&quot;: 444}"/>
  </edge>
  <edge label="2354 (pp) 7412" source="17" target="41">
    <att type="string" name="canonicalName" value="2354 (pp) 7412"/>
    <att type="string" name="interaction" value="pp"/>
    <att type="int" name="SCORE" value="432"/>
    <att type="string" name="support" value="{&quot;OmniPath&quot;: &quot;pathwayextra&quot;, &quot;OmniPath_Reference&quot;: &quot;Wang&quot;}"/>
  </edge>
  <edge label="23704 (pp) 3783" source="49" target="25">
    <att type="string" name="canonicalName" value="23704 (pp) 3783"/>
    <att type="string" name="interaction" value="pp"/>
    <att type="int" name="SCORE" value="208"/>
    <att type="string" name="support" value="{&quot;BioGrid&quot;: &quot;physical&quot;, &quot;BioGrid_PubMed&quot;: &quot;33961781&quot;, &quot;BioGrid_Type&quot;: &quot;Affinity Capture-MS&quot;, &quot;BioGrid_Score&quot;: &quot;0.995029128&quot;}"/>
  </edge>
  <edge label="245973 (pp) 6241" source="55" target="35">
    <att type="string" name="canonicalName" value="245973 (pp) 6241"/>
    <att type="string" name="interaction" value="pp"/>
    <att type="int" name="SCORE" value="294"/>
    <att type="string" name="support" value="{&quot;InWeb_IM&quot;: &quot;inference&quot;}"/>
  </edge>
  <edge label="267 (pp) 5709" source="5" target="33">
    <att type="string" name="canonicalName" value="267 (pp) 5709"/>
    <att type="string" name="interaction" value="pp"/>
    <att type="int" name="SCORE" value="295"/>
    <att type="string" name="support" value="{&quot;StringDB&quot;: &quot;physical&quot;, &quot;StringEvidence&quot;: &quot;experiments:0.265,textmining:0.027&quot;, &quot;InWeb_IM&quot;: &quot;experimental&quot;, &quot;BioGrid&quot;: &quot;physical&quot;, &quot;BioGrid_PubMed&quot;: &quot;22119785&quot;, &quot;BioGrid_Type&quot;: &quot;Affinity Capture-MS&quot;, &quot;String_Score_Physical&quot;: 295, &quot;String_Score_Combined&quot;: 314}"/>
  </edge>
  <edge label="2697 (pp) 5783" source="18" target="34">
    <att type="string" name="canonicalName" value="2697 (pp) 5783"/>
    <att type="string" name="interaction" value="pp"/>
    <att type="int" name="SCORE" value="208"/>
    <att type="string" name="support" value="{&quot;StringDB&quot;: &quot;functional&quot;, &quot;StringEvidence&quot;: &quot;coexpression:0.078,textmining:0.056&quot;, &quot;BioGrid&quot;: &quot;physical&quot;, &quot;BioGrid_PubMed&quot;: &quot;34079125&quot;, &quot;BioGrid_Type&quot;: &quot;Proximity Label-MS&quot;, &quot;BioGrid_Score&quot;: &quot;9.97&quot;, &quot;String_Score_Combined&quot;: 165, &quot;String_Score_Physical&quot;: 208}"/>
  </edge>
  <edge label="2697 (pp) 9231" source="18" target="43">
    <att type="string" name="canonicalName" value="2697 (pp) 9231"/>
    <att type="string" name="interaction" value="pp"/>
    <att type="int" name="SCORE" value="208"/>
    <att type="string" name="support" value="{&quot;BioGrid&quot;: &quot;physical&quot;, &quot;BioGrid_PubMed&quot;: &quot;34079125&quot;, &quot;BioGrid_Type&quot;: &quot;Proximity Label-MS&quot;, &quot;BioGrid_Score&quot;: &quot;16.1&quot;}"/>
  </edge>
  <edge label="28951 (pp) 7153" source="50" target="40">
    <att type="string" name="canonicalName" value="28951 (pp) 7153"/>
    <att type="string" name="interaction" value="pp"/>
    <att type="int" name="SCORE" value="208"/>
    <att type="string" name="support" value="{&quot;BioGrid&quot;: &quot;physical&quot;, &quot;BioGrid_PubMed&quot;: &quot;32707033&quot;, &quot;BioGrid_Type&quot;: &quot;Affinity Capture-MS&quot;, &quot;BioGrid_Score&quot;: &quot;153.0&quot;}"/>
  </edge>
  <edge label="2938 (pp) 2947" source="19" target="20">
    <att type="string" name="canonicalName" value="2938 (pp) 2947"/>
    <att type="string" name="interaction" value="pp"/>
    <att type="int" name="SCORE" value="650"/>
    <att type="string" name="support" value="{&quot;StringDB&quot;: &quot;physical&quot;, &quot;StringEvidence&quot;: &quot;textmining:0.667,database:0.635&quot;, &quot;String_Score_Physical&quot;: 650, &quot;String_Score_Combined&quot;: 732}"/>
  </edge>
  <edge label="3162 (pp) 3576" source="21" target="24">
    <att type="string" name="canonicalName" value="3162 (pp) 3576"/>
    <att type="string" name="interaction" value="pp"/>
    <att type="int" name="SCORE" value="432"/>
    <att type="string" name="support" value="{&quot;StringDB&quot;: &quot;functional&quot;, &quot;StringEvidence&quot;: &quot;textmining:0.646,coexpression:0.038&quot;, &quot;OmniPath&quot;: &quot;pathwayextra&quot;, &quot;OmniPath_Reference&quot;: &quot;Wang&quot;, &quot;String_Score_Combined&quot;: 673, &quot;String_Score_Physical&quot;: 432}"/>
  </edge>
  <edge label="3164 (pp) 5567" source="22" target="31">
    <att type="string" name="canonicalName" value="3164 (pp) 5567"/>
    <att type="string" name="interaction" value="pp"/>
    <att type="int" name="SCORE" value="800"/>
    <att type="string" name="support" value="{&quot;StringDB&quot;: &quot;physical&quot;, &quot;StringEvidence&quot;: &quot;database:0.791,textmining:0.041,coexpression:0.022&quot;, &quot;String_Score_Physical&quot;: 800, &quot;String_Score_Combined&quot;: 812}"/>
  </edge>
  <edge label="3164 (pp) 7153" source="22" target="40">
    <att type="string" name="canonicalName" value="3164 (pp) 7153"/>
    <att type="string" name="interaction" value="pp"/>
    <att type="int" name="SCORE" value="345"/>
    <att type="string" name="support" value="{&quot;StringDB&quot;: &quot;physical&quot;, &quot;StringEvidence&quot;: &quot;experiments:0.317,textmining:0.036&quot;, &quot;InWeb_IM&quot;: &quot;experimental&quot;, &quot;BioGrid&quot;: &quot;physical&quot;, &quot;BioGrid_PubMed&quot;: &quot;19321449&quot;, &quot;BioGrid_Type&quot;: &quot;Affinity Capture-MS&quot;, &quot;String_Score_Physical&quot;: 345, &quot;String_Score_Combined&quot;: 369}"/>
  </edge>
  <edge label="3164 (pp) 894" source="22" target="8">
    <att type="string" name="canonicalName" value="3164 (pp) 894"/>
    <att type="string" name="interaction" value="pp"/>
    <att type="int" name="SCORE" value="270"/>
    <att type="string" name="support" value="{&quot;StringDB&quot;: &quot;physical&quot;, &quot;StringEvidence&quot;: &quot;experiments:0.239,textmining:0.163&quot;, &quot;String_Score_Physical&quot;: 270, &quot;String_Score_Combined&quot;: 388}"/>
  </edge>
  <edge label="332 (pp) 604" source="6" target="7">
    <att type="string" name="canonicalName" value="332 (pp) 604"/>
    <att type="string" name="interaction" value="pp"/>
    <att type="int" name="SCORE" value="901"/>
    <att type="string" name="support" value="{&quot;StringDB&quot;: &quot;physical&quot;, &quot;StringEvidence&quot;: &quot;database:0.896,textmining:0.070,experiments:0.016&quot;, &quot;String_Score_Physical&quot;: 901, &quot;String_Score_Combined&quot;: 908}"/>
  </edge>
  <edge label="332 (pp) 6286" source="6" target="38">
    <att type="string" name="canonicalName" value="332 (pp) 6286"/>
    <att type="string" name="interaction" value="pp"/>
    <att type="int" name="SCORE" value="208"/>
    <att type="string" name="support" value="{&quot;StringDB&quot;: &quot;functional&quot;, &quot;StringEvidence&quot;: &quot;textmining:0.146&quot;, &quot;BioGrid&quot;: &quot;physical&quot;, &quot;BioGrid_PubMed&quot;: &quot;33961781&quot;, &quot;BioGrid_Type&quot;: &quot;Affinity Capture-MS&quot;, &quot;BioGrid_Score&quot;: &quot;0.999999519&quot;, &quot;String_Score_Combined&quot;: 181, &quot;String_Score_Physical&quot;: 208}"/>
  </edge>
  <edge label="3875 (pp) 3880" source="26" target="27">
    <att type="string" name="canonicalName" value="3875 (pp) 3880"/>
    <att type="string" name="interaction" value="pp"/>
    <att type="int" name="SCORE" value="300"/>
    <att type="string" name="support" value="{&quot;StringDB&quot;: &quot;physical&quot;, &quot;StringEvidence&quot;: &quot;textmining:0.883,coexpression:0.532,database:0.270&quot;, &quot;InWeb_IM&quot;: &quot;inference&quot;, &quot;BioGrid&quot;: &quot;physical&quot;, &quot;BioGrid_PubMed&quot;: &quot;34079125&quot;, &quot;BioGrid_Type&quot;: &quot;Proximity Label-MS&quot;, &quot;BioGrid_Score&quot;: &quot;24.85,59.02&quot;, &quot;String_Score_Physical&quot;: 300, &quot;String_Score_Combined&quot;: 696}"/>
  </edge>
  <edge label="3875 (pp) 4591" source="26" target="28">
    <att type="string" name="canonicalName" value="3875 (pp) 4591"/>
    <att type="string" name="interaction" value="pp"/>
    <att type="int" name="SCORE" value="208"/>
    <att type="string" name="support" value="{&quot;BioGrid&quot;: &quot;physical&quot;, &quot;BioGrid_PubMed&quot;: &quot;33194618&quot;, &quot;BioGrid_Type&quot;: &quot;Affinity Capture-MS&quot;}"/>
  </edge>
  <edge label="3875 (pp) 9231" source="26" target="43">
    <att type="string" name="canonicalName" value="3875 (pp) 9231"/>
    <att type="string" name="interaction" value="pp"/>
    <att type="int" name="SCORE" value="208"/>
    <att type="string" name="support" value="{&quot;BioGrid&quot;: &quot;physical&quot;, &quot;BioGrid_PubMed&quot;: &quot;34079125&quot;, &quot;BioGrid_Type&quot;: &quot;Proximity Label-MS&quot;, &quot;BioGrid_Score&quot;: &quot;16.97&quot;}"/>
  </edge>
  <edge label="3880 (pp) 4591" source="27" target="28">
    <att type="string" name="canonicalName" value="3880 (pp) 4591"/>
    <att type="string" name="interaction" value="pp"/>
    <att type="int" name="SCORE" value="208"/>
    <att type="string" name="support" value="{&quot;BioGrid&quot;: &quot;physical&quot;, &quot;BioGrid_PubMed&quot;: &quot;33194618&quot;, &quot;BioGrid_Type&quot;: &quot;Affinity Capture-MS&quot;}"/>
  </edge>
  <edge label="3880 (pp) 5567" source="27" target="31">
    <att type="string" name="canonicalName" value="3880 (pp) 5567"/>
    <att type="string" name="interaction" value="pp"/>
    <att type="int" name="SCORE" value="432"/>
    <att type="string" name="support" value="{&quot;OmniPath&quot;: &quot;omnipath&quot;, &quot;OmniPath_Reference&quot;: &quot;KEA;NetworKIN_KEA&quot;}"/>
  </edge>
  <edge label="3880 (pp) 9231" source="27" target="43">
    <att type="string" name="canonicalName" value="3880 (pp) 9231"/>
    <att type="string" name="interaction" value="pp"/>
    <att type="int" name="SCORE" value="208"/>
    <att type="string" name="support" value="{&quot;BioGrid&quot;: &quot;physical&quot;, &quot;BioGrid_PubMed&quot;: &quot;34079125&quot;, &quot;BioGrid_Type&quot;: &quot;Proximity Label-MS&quot;, &quot;BioGrid_Score&quot;: &quot;23.27&quot;}"/>
  </edge>
  <edge label="4591 (pp) 6280" source="28" target="37">
    <att type="string" name="canonicalName" value="4591 (pp) 6280"/>
    <att type="string" name="interaction" value="pp"/>
    <att type="int" name="SCORE" value="208"/>
    <att type="string" name="support" value="{&quot;BioGrid&quot;: &quot;physical&quot;, &quot;BioGrid_PubMed&quot;: &quot;33194618&quot;, &quot;BioGrid_Type&quot;: &quot;Affinity Capture-MS&quot;}"/>
  </edge>
  <edge label="4591 (pp) 9231" source="28" target="43">
    <att type="string" name="canonicalName" value="4591 (pp) 9231"/>
    <att type="string" name="interaction" value="pp"/>
    <att type="int" name="SCORE" value="208"/>
    <att type="string" name="support" value="{&quot;BioGrid&quot;: &quot;physical&quot;, &quot;BioGrid_PubMed&quot;: &quot;32908313&quot;, &quot;BioGrid_Type&quot;: &quot;Proximity Label-MS&quot;}"/>
  </edge>
  <edge label="51755 (pp) 894" source="51" target="8">
    <att type="string" name="canonicalName" value="51755 (pp) 894"/>
    <att type="string" name="interaction" value="pp"/>
    <att type="int" name="SCORE" value="720"/>
    <att type="string" name="support" value="{&quot;StringDB&quot;: &quot;physical&quot;, &quot;StringEvidence&quot;: &quot;database:0.708,textmining:0.188,coexpression:0.022&quot;, &quot;String_Score_Physical&quot;: 720, &quot;String_Score_Combined&quot;: 777}"/>
  </edge>
  <edge label="5209 (pp) 5567" source="29" target="31">
    <att type="string" name="canonicalName" value="5209 (pp) 5567"/>
    <att type="string" name="interaction" value="pp"/>
    <att type="int" name="SCORE" value="542"/>
    <att type="string" name="support" value="{&quot;StringDB&quot;: &quot;physical&quot;, &quot;StringEvidence&quot;: &quot;experiments:0.522,coexpression:0.052&quot;, &quot;String_Score_Physical&quot;: 542, &quot;String_Score_Combined&quot;: 565}"/>
  </edge>
  <edge label="5567 (pp) 5577" source="31" target="32">
    <att type="string" name="canonicalName" value="5567 (pp) 5577"/>
    <att type="string" name="interaction" value="pp"/>
    <att type="int" name="SCORE" value="988"/>
    <att type="string" name="support" value="{&quot;StringDB&quot;: &quot;physical&quot;, &quot;StringEvidence&quot;: &quot;database:0.896,experiments:0.883,textmining:0.781,coexpression:0.353&quot;, &quot;OmniPath&quot;: &quot;omnipath,pathwayextra&quot;, &quot;OmniPath_Reference&quot;: &quot;Cui2007;KEGG-MEDICUS;SIGNOR;Wang&quot;, &quot;InWeb_IM&quot;: &quot;experimental&quot;, &quot;BioGrid&quot;: &quot;physical&quot;, &quot;BioGrid_PubMed&quot;: &quot;36736316,33961781,32707033,28514442,26496610,26186194,24981860,23455922&quot;, &quot;BioGrid_Type&quot;: &quot;Affinity Capture-MS&quot;, &quot;BioGrid_Score&quot;: &quot;0.999999597,36.24872333,11016.0,0.795137682,1.0&quot;, &quot;String_Score_Physical&quot;: 988, &quot;String_Score_Combined&quot;: 998}"/>
  </edge>
  <edge label="5567 (pp) 72" source="31" target="2">
    <att type="string" name="canonicalName" value="5567 (pp) 72"/>
    <att type="string" name="interaction" value="pp"/>
    <att type="int" name="SCORE" value="294"/>
    <att type="string" name="support" value="{&quot;InWeb_IM&quot;: &quot;inference&quot;}"/>
  </edge>
  <edge label="5567 (pp) 8942" source="31" target="42">
    <att type="string" name="canonicalName" value="5567 (pp) 8942"/>
    <att type="string" name="interaction" value="pp"/>
    <att type="int" name="SCORE" value="294"/>
    <att type="string" name="support" value="{&quot;InWeb_IM&quot;: &quot;inference&quot;}"/>
  </edge>
  <edge label="55740 (pp) 894" source="52" target="8">
    <att type="string" name="canonicalName" value="55740 (pp) 894"/>
    <att type="string" name="interaction" value="pp"/>
    <att type="int" name="SCORE" value="294"/>
    <att type="string" name="support" value="{&quot;InWeb_IM&quot;: &quot;inference&quot;}"/>
  </edge>
  <edge label="5577 (pp) 72" source="32" target="2">
    <att type="string" name="canonicalName" value="5577 (pp) 72"/>
    <att type="string" name="interaction" value="pp"/>
    <att type="int" name="SCORE" value="294"/>
    <att type="string" name="support" value="{&quot;InWeb_IM&quot;: &quot;inference&quot;}"/>
  </edge>
  <edge label="5709 (pp) 72" source="33" target="2">
    <att type="string" name="canonicalName" value="5709 (pp) 72"/>
    <att type="string" name="interaction" value="pp"/>
    <att type="int" name="SCORE" value="343"/>
    <att type="string" name="support" value="{&quot;StringDB&quot;: &quot;physical&quot;, &quot;StringEvidence&quot;: &quot;experiments:0.316,coexpression:0.022,textmining:0.004&quot;, &quot;InWeb_IM&quot;: &quot;inference&quot;, &quot;String_Score_Physical&quot;: 343, &quot;String_Score_Combined&quot;: 361}"/>
  </edge>
  <edge label="5709 (pp) 7412" source="33" target="41">
    <att type="string" name="canonicalName" value="5709 (pp) 7412"/>
    <att type="string" name="interaction" value="pp"/>
    <att type="int" name="SCORE" value="294"/>
    <att type="string" name="support" value="{&quot;InWeb_IM&quot;: &quot;experimental&quot;, &quot;BioGrid&quot;: &quot;physical&quot;, &quot;BioGrid_PubMed&quot;: &quot;19738201&quot;, &quot;BioGrid_Type&quot;: &quot;Affinity Capture-MS&quot;}"/>
  </edge>
  <edge label="5709 (pp) 894" source="33" target="8">
    <att type="string" name="canonicalName" value="5709 (pp) 894"/>
    <att type="string" name="interaction" value="pp"/>
    <att type="int" name="SCORE" value="270"/>
    <att type="string" name="support" value="{&quot;StringDB&quot;: &quot;physical&quot;, &quot;StringEvidence&quot;: &quot;experiments:0.239&quot;, &quot;BioGrid&quot;: &quot;physical&quot;, &quot;BioGrid_PubMed&quot;: &quot;27371349&quot;, &quot;BioGrid_Type&quot;: &quot;Affinity Capture-MS&quot;, &quot;String_Score_Physical&quot;: 270, &quot;String_Score_Combined&quot;: 270}"/>
  </edge>
  <edge label="6241 (pp) 72" source="35" target="2">
    <att type="string" name="canonicalName" value="6241 (pp) 72"/>
    <att type="string" name="interaction" value="pp"/>
    <att type="int" name="SCORE" value="294"/>
    <att type="string" name="support" value="{&quot;InWeb_IM&quot;: &quot;inference&quot;}"/>
  </edge>
  <edge label="6279 (pp) 6280" source="36" target="37">
    <att type="string" name="canonicalName" value="6279 (pp) 6280"/>
    <att type="string" name="interaction" value="pp"/>
    <att type="int" name="SCORE" value="994"/>
    <att type="string" name="support" value="{&quot;StringDB&quot;: &quot;physical&quot;, &quot;StringEvidence&quot;: &quot;coexpression:0.995,textmining:0.987,experiments:0.949,database:0.896&quot;, &quot;InWeb_IM&quot;: &quot;experimental&quot;, &quot;BioGrid&quot;: &quot;physical&quot;, &quot;BioGrid_PubMed&quot;: &quot;24981860,20936779,15331440&quot;, &quot;BioGrid_Type&quot;: &quot;Reconstituted Complex,Two-hybrid,Affinity Capture-MS&quot;, &quot;BioGrid_Score&quot;: &quot;67.29668467&quot;, &quot;String_Score_Physical&quot;: 994, &quot;String_Score_Combined&quot;: 999}"/>
  </edge>
  <edge label="7153 (pp) 7412" source="40" target="41">
    <att type="string" name="canonicalName" value="7153 (pp) 7412"/>
    <att type="string" name="interaction" value="pp"/>
    <att type="int" name="SCORE" value="294"/>
    <att type="string" name="support" value="{&quot;InWeb_IM&quot;: &quot;experimental&quot;, &quot;BioGrid&quot;: &quot;physical&quot;, &quot;BioGrid_PubMed&quot;: &quot;19738201&quot;, &quot;BioGrid_Type&quot;: &quot;Affinity Capture-MS&quot;}"/>
  </edge>
  <edge label="72 (pp) 84516" source="2" target="54">
    <att type="string" name="canonicalName" value="72 (pp) 84516"/>
    <att type="string" name="interaction" value="pp"/>
    <att type="int" name="SCORE" value="245"/>
    <att type="string" name="support" value="{&quot;StringDB&quot;: &quot;physical&quot;, &quot;StringEvidence&quot;: &quot;experiments:0.214,textmining:0.094&quot;, &quot;String_Score_Physical&quot;: 245, &quot;String_Score_Combined&quot;: 316}"/>
  </edge>
</graph>
```
