## Supplementary material for "maGENEgerZ: An Efficient AI-Based Framework Can Extract More Expressed Genes and Biological Insights Underlying Breast Cancer Drug Response Mechanism": MyList_MCODE_ALL.xgmml

```
<?xml version="1.0" encoding="UTF-8" standalone="yes"?>
<graph label="MyList_MCODE_ALL" xmlns:dc="http://purl.org/dc/elements/1.1/" xmlns:xlink="http://www.w3.org/1999/xlink" xmlns:rdf="http://www.w3.org/1999/02/22-rdf-syntax-ns#" xmlns:cy="http://www.cytoscape.org" xmlns="http://www.cs.rpi.edu/XGMML" >
  <att name="documentVersion" value="1.1"/>
  <att name="networkMetadata">
    <rdf:RDF>
      <rdf:Description rdf:about="http://www.cytoscape.org/">
        <dc:type>Protein-Protein Interaction</dc:type>
        <dc:description>N/A</dc:description>
        <dc:identifier>N/A</dc:identifier>
        <dc:date>2023-09-22 21:07:52</dc:date>
        <dc:title>Cytoscape Network</dc:title>
        <dc:source>http://www.cytoscape.org/</dc:source>
        <dc:format>Cytoscape-XGMML</dc:format>
      </rdf:Description>
    </rdf:RDF>
  </att>
  <att type="string" name="backgroundColor" value="#ffffff"/>
  <att type="real" name="GRAPH_VIEW_ZOOM" value="1.0"/>
  <att type="real" name="GRAPH_VIEW_CENTER_X" value="300.0"/>
  <att type="real" name="GRAPH_VIEW_CENTER_Y" value="300.0"/>
  <node label="ACTG2" id="1">
    <att type="string" name="canonicalName" value="ACTG2"/>
    <att type="string" name="Gene" value="72"/>
    <att type="string" name="Symbol" value="ACTG2"/>
    <att type="integer" name="MCODE_CLUSTER_ID" value="1"/>
    <att type="real" name="MCODE_SCORE" value="1.7777777777777777"/>
    <att type="string" name="MCODE_TYPE" value="Clustered"/>
    <att type="integer" name="DEGREE" value="3"/>
    <graphics type="CIRCLE" x="413.79253399252553" y="387.3655255576656"/>
  </node>
  <node label="ALDH2" id="2">
    <att type="string" name="canonicalName" value="ALDH2"/>
    <att type="string" name="Gene" value="217"/>
    <att type="string" name="Symbol" value="ALDH2"/>
    <att type="integer" name="MCODE_CLUSTER_ID" value="1"/>
    <att type="real" name="MCODE_SCORE" value="1.7777777777777777"/>
    <att type="string" name="MCODE_TYPE" value="Clustered"/>
    <att type="integer" name="DEGREE" value="3"/>
    <graphics type="CIRCLE" x="208.9847588599533" y="391.561211904837"/>
  </node>
  <node label="KRT18" id="3">
    <att type="string" name="canonicalName" value="KRT18"/>
    <att type="string" name="Gene" value="3875"/>
    <att type="string" name="Symbol" value="KRT18"/>
    <att type="integer" name="MCODE_CLUSTER_ID" value="1"/>
    <att type="real" name="MCODE_SCORE" value="1.7777777777777777"/>
    <att type="string" name="MCODE_TYPE" value="Clustered"/>
    <att type="integer" name="DEGREE" value="4"/>
    <graphics type="CIRCLE" x="321.3442805829103" y="308.7802800363745"/>
  </node>
  <node label="KRT19" id="4">
    <att type="string" name="canonicalName" value="KRT19"/>
    <att type="string" name="Gene" value="3880"/>
    <att type="string" name="Symbol" value="KRT19"/>
    <att type="integer" name="MCODE_CLUSTER_ID" value="1"/>
    <att type="real" name="MCODE_SCORE" value="1.7777777777777777"/>
    <att type="string" name="MCODE_TYPE" value="Clustered"/>
    <att type="integer" name="DEGREE" value="5"/>
    <graphics type="CIRCLE" x="390.7844111575764" y="198.81232313068247"/>
  </node>
  <node label="TRIM37" id="5">
    <att type="string" name="canonicalName" value="TRIM37"/>
    <att type="string" name="Gene" value="4591"/>
    <att type="string" name="Symbol" value="TRIM37"/>
    <att type="integer" name="MCODE_CLUSTER_ID" value="1"/>
    <att type="real" name="MCODE_SCORE" value="1.7777777777777777"/>
    <att type="string" name="MCODE_TYPE" value="Clustered"/>
    <att type="integer" name="DEGREE" value="3"/>
    <graphics type="CIRCLE" x="394.15951836562317" y="380.6220459972035"/>
  </node>
  <node label="PRKACB" id="6">
    <att type="string" name="canonicalName" value="PRKACB"/>
    <att type="string" name="Gene" value="5567"/>
    <att type="string" name="Symbol" value="PRKACB"/>
    <att type="integer" name="MCODE_CLUSTER_ID" value="1"/>
    <att type="real" name="MCODE_SCORE" value="1.7777777777777777"/>
    <att type="string" name="MCODE_TYPE" value="Clustered"/>
    <att type="integer" name="DEGREE" value="4"/>
    <graphics type="CIRCLE" x="202.9540570810083" y="164.83795327561077"/>
  </node>
  <node label="PRKAR2B" id="7">
    <att type="string" name="canonicalName" value="PRKAR2B"/>
    <att type="string" name="Gene" value="5577"/>
    <att type="string" name="Symbol" value="PRKAR2B"/>
    <att type="integer" name="MCODE_CLUSTER_ID" value="1"/>
    <att type="real" name="MCODE_SCORE" value="1.7777777777777777"/>
    <att type="string" name="MCODE_TYPE" value="Clustered"/>
    <att type="integer" name="DEGREE" value="3"/>
    <graphics type="CIRCLE" x="355.8524019896397" y="234.6743123240118"/>
  </node>
  <node label="DLG5" id="8">
    <att type="string" name="canonicalName" value="DLG5"/>
    <att type="string" name="Gene" value="9231"/>
    <att type="string" name="Symbol" value="DLG5"/>
    <att type="integer" name="MCODE_CLUSTER_ID" value="1"/>
    <att type="real" name="MCODE_SCORE" value="1.7777777777777777"/>
    <att type="string" name="MCODE_TYPE" value="Clustered"/>
    <att type="integer" name="DEGREE" value="4"/>
    <graphics type="CIRCLE" x="391.39485027735964" y="444.8875989563052"/>
  </node>
  <node label="WASF3" id="9">
    <att type="string" name="canonicalName" value="WASF3"/>
    <att type="string" name="Gene" value="10810"/>
    <att type="string" name="Symbol" value="WASF3"/>
    <att type="integer" name="MCODE_CLUSTER_ID" value="1"/>
    <att type="real" name="MCODE_SCORE" value="1.7777777777777777"/>
    <att type="string" name="MCODE_TYPE" value="Seed"/>
    <att type="integer" name="DEGREE" value="3"/>
    <graphics type="CIRCLE" x="416.27512360468666" y="253.76063834867227"/>
  </node>
  <node label="CYP2A6" id="10">
    <att type="string" name="canonicalName" value="CYP2A6"/>
    <att type="string" name="Gene" value="1548"/>
    <att type="string" name="Symbol" value="CYP2A6"/>
    <att type="integer" name="MCODE_CLUSTER_ID" value="2"/>
    <att type="real" name="MCODE_SCORE" value="1.0"/>
    <att type="string" name="MCODE_TYPE" value="Seed"/>
    <att type="integer" name="DEGREE" value="2"/>
    <graphics type="CIRCLE" x="262.6391043269996" y="430.760117740761"/>
  </node>
  <node label="GSTA1" id="11">
    <att type="string" name="canonicalName" value="GSTA1"/>
    <att type="string" name="Gene" value="2938"/>
    <att type="string" name="Symbol" value="GSTA1"/>
    <att type="integer" name="MCODE_CLUSTER_ID" value="2"/>
    <att type="real" name="MCODE_SCORE" value="1.0"/>
    <att type="string" name="MCODE_TYPE" value="Clustered"/>
    <att type="integer" name="DEGREE" value="2"/>
    <graphics type="CIRCLE" x="378.16240183016373" y="364.01383259987034"/>
  </node>
  <node label="GSTM3" id="12">
    <att type="string" name="canonicalName" value="GSTM3"/>
    <att type="string" name="Gene" value="2947"/>
    <att type="string" name="Symbol" value="GSTM3"/>
    <att type="integer" name="MCODE_CLUSTER_ID" value="2"/>
    <att type="real" name="MCODE_SCORE" value="1.0"/>
    <att type="string" name="MCODE_TYPE" value="Clustered"/>
    <att type="integer" name="DEGREE" value="2"/>
    <graphics type="CIRCLE" x="376.76568149610193" y="420.6635338180563"/>
  </node>
  <edge label="10810 (pp) 3875" source="9" target="3">
    <att type="string" name="canonicalName" value="10810 (pp) 3875"/>
    <att type="string" name="interaction" value="pp"/>
    <att type="int" name="SCORE" value="294"/>
    <att type="string" name="support" value="{&quot;InWeb_IM&quot;: &quot;inference&quot;}"/>
  </edge>
  <edge label="10810 (pp) 3880" source="9" target="4">
    <att type="string" name="canonicalName" value="10810 (pp) 3880"/>
    <att type="string" name="interaction" value="pp"/>
    <att type="int" name="SCORE" value="294"/>
    <att type="string" name="support" value="{&quot;InWeb_IM&quot;: &quot;inference&quot;}"/>
  </edge>
  <edge label="10810 (pp) 9231" source="9" target="8">
    <att type="string" name="canonicalName" value="10810 (pp) 9231"/>
    <att type="string" name="interaction" value="pp"/>
    <att type="int" name="SCORE" value="260"/>
    <att type="string" name="support" value="{&quot;StringDB&quot;: &quot;physical&quot;, &quot;StringEvidence&quot;: &quot;experiments:0.228,textmining:0.154,coexpression:0.036&quot;, &quot;String_Score_Physical&quot;: 260, &quot;String_Score_Combined&quot;: 396}"/>
  </edge>
  <edge label="1548 (pp) 2938" source="10" target="11">
    <att type="string" name="canonicalName" value="1548 (pp) 2938"/>
    <att type="string" name="interaction" value="pp"/>
    <att type="int" name="SCORE" value="655"/>
    <att type="string" name="support" value="{&quot;StringDB&quot;: &quot;physical&quot;, &quot;StringEvidence&quot;: &quot;database:0.635,textmining:0.335,coexpression:0.046,experiments:0.017&quot;, &quot;String_Score_Physical&quot;: 655, &quot;String_Score_Combined&quot;: 781}"/>
  </edge>
  <edge label="1548 (pp) 2947" source="10" target="12">
    <att type="string" name="canonicalName" value="1548 (pp) 2947"/>
    <att type="string" name="interaction" value="pp"/>
    <att type="int" name="SCORE" value="655"/>
    <att type="string" name="support" value="{&quot;StringDB&quot;: &quot;physical&quot;, &quot;StringEvidence&quot;: &quot;database:0.635,textmining:0.229,experiments:0.017&quot;, &quot;String_Score_Physical&quot;: 655, &quot;String_Score_Combined&quot;: 734}"/>
  </edge>
  <edge label="217 (pp) 5567" source="2" target="6">
    <att type="string" name="canonicalName" value="217 (pp) 5567"/>
    <att type="string" name="interaction" value="pp"/>
    <att type="int" name="SCORE" value="294"/>
    <att type="string" name="support" value="{&quot;InWeb_IM&quot;: &quot;inference&quot;}"/>
  </edge>
  <edge label="217 (pp) 5577" source="2" target="7">
    <att type="string" name="canonicalName" value="217 (pp) 5577"/>
    <att type="string" name="interaction" value="pp"/>
    <att type="int" name="SCORE" value="294"/>
    <att type="string" name="support" value="{&quot;InWeb_IM&quot;: &quot;inference&quot;}"/>
  </edge>
  <edge label="217 (pp) 72" source="2" target="1">
    <att type="string" name="canonicalName" value="217 (pp) 72"/>
    <att type="string" name="interaction" value="pp"/>
    <att type="int" name="SCORE" value="294"/>
    <att type="string" name="support" value="{&quot;InWeb_IM&quot;: &quot;inference&quot;}"/>
  </edge>
  <edge label="2938 (pp) 2947" source="11" target="12">
    <att type="string" name="canonicalName" value="2938 (pp) 2947"/>
    <att type="string" name="interaction" value="pp"/>
    <att type="int" name="SCORE" value="650"/>
    <att type="string" name="support" value="{&quot;StringDB&quot;: &quot;physical&quot;, &quot;StringEvidence&quot;: &quot;textmining:0.667,database:0.635&quot;, &quot;String_Score_Physical&quot;: 650, &quot;String_Score_Combined&quot;: 732}"/>
  </edge>
  <edge label="3875 (pp) 3880" source="3" target="4">
    <att type="string" name="canonicalName" value="3875 (pp) 3880"/>
    <att type="string" name="interaction" value="pp"/>
    <att type="int" name="SCORE" value="300"/>
    <att type="string" name="support" value="{&quot;StringDB&quot;: &quot;physical&quot;, &quot;StringEvidence&quot;: &quot;textmining:0.883,coexpression:0.532,database:0.270&quot;, &quot;InWeb_IM&quot;: &quot;inference&quot;, &quot;BioGrid&quot;: &quot;physical&quot;, &quot;BioGrid_PubMed&quot;: &quot;34079125&quot;, &quot;BioGrid_Type&quot;: &quot;Proximity Label-MS&quot;, &quot;BioGrid_Score&quot;: &quot;24.85,59.02&quot;, &quot;String_Score_Physical&quot;: 300, &quot;String_Score_Combined&quot;: 696}"/>
  </edge>
  <edge label="3875 (pp) 4591" source="3" target="5">
    <att type="string" name="canonicalName" value="3875 (pp) 4591"/>
    <att type="string" name="interaction" value="pp"/>
    <att type="int" name="SCORE" value="208"/>
    <att type="string" name="support" value="{&quot;BioGrid&quot;: &quot;physical&quot;, &quot;BioGrid_PubMed&quot;: &quot;33194618&quot;, &quot;BioGrid_Type&quot;: &quot;Affinity Capture-MS&quot;}"/>
  </edge>
  <edge label="3875 (pp) 9231" source="3" target="8">
    <att type="string" name="canonicalName" value="3875 (pp) 9231"/>
    <att type="string" name="interaction" value="pp"/>
    <att type="int" name="SCORE" value="208"/>
    <att type="string" name="support" value="{&quot;BioGrid&quot;: &quot;physical&quot;, &quot;BioGrid_PubMed&quot;: &quot;34079125&quot;, &quot;BioGrid_Type&quot;: &quot;Proximity Label-MS&quot;, &quot;BioGrid_Score&quot;: &quot;16.97&quot;}"/>
  </edge>
  <edge label="3880 (pp) 4591" source="4" target="5">
    <att type="string" name="canonicalName" value="3880 (pp) 4591"/>
    <att type="string" name="interaction" value="pp"/>
    <att type="int" name="SCORE" value="208"/>
    <att type="string" name="support" value="{&quot;BioGrid&quot;: &quot;physical&quot;, &quot;BioGrid_PubMed&quot;: &quot;33194618&quot;, &quot;BioGrid_Type&quot;: &quot;Affinity Capture-MS&quot;}"/>
  </edge>
  <edge label="3880 (pp) 5567" source="4" target="6">
    <att type="string" name="canonicalName" value="3880 (pp) 5567"/>
    <att type="string" name="interaction" value="pp"/>
    <att type="int" name="SCORE" value="432"/>
    <att type="string" name="support" value="{&quot;OmniPath&quot;: &quot;omnipath&quot;, &quot;OmniPath_Reference&quot;: &quot;KEA;NetworKIN_KEA&quot;}"/>
  </edge>
  <edge label="3880 (pp) 9231" source="4" target="8">
    <att type="string" name="canonicalName" value="3880 (pp) 9231"/>
    <att type="string" name="interaction" value="pp"/>
    <att type="int" name="SCORE" value="208"/>
    <att type="string" name="support" value="{&quot;BioGrid&quot;: &quot;physical&quot;, &quot;BioGrid_PubMed&quot;: &quot;34079125&quot;, &quot;BioGrid_Type&quot;: &quot;Proximity Label-MS&quot;, &quot;BioGrid_Score&quot;: &quot;23.27&quot;}"/>
  </edge>
  <edge label="4591 (pp) 9231" source="5" target="8">
    <att type="string" name="canonicalName" value="4591 (pp) 9231"/>
    <att type="string" name="interaction" value="pp"/>
    <att type="int" name="SCORE" value="208"/>
    <att type="string" name="support" value="{&quot;BioGrid&quot;: &quot;physical&quot;, &quot;BioGrid_PubMed&quot;: &quot;32908313&quot;, &quot;BioGrid_Type&quot;: &quot;Proximity Label-MS&quot;}"/>
  </edge>
  <edge label="5567 (pp) 5577" source="6" target="7">
    <att type="string" name="canonicalName" value="5567 (pp) 5577"/>
    <att type="string" name="interaction" value="pp"/>
    <att type="int" name="SCORE" value="988"/>
    <att type="string" name="support" value="{&quot;StringDB&quot;: &quot;physical&quot;, &quot;StringEvidence&quot;: &quot;database:0.896,experiments:0.883,textmining:0.781,coexpression:0.353&quot;, &quot;OmniPath&quot;: &quot;omnipath,pathwayextra&quot;, &quot;OmniPath_Reference&quot;: &quot;Cui2007;KEGG-MEDICUS;SIGNOR;Wang&quot;, &quot;InWeb_IM&quot;: &quot;experimental&quot;, &quot;BioGrid&quot;: &quot;physical&quot;, &quot;BioGrid_PubMed&quot;: &quot;36736316,33961781,32707033,28514442,26496610,26186194,24981860,23455922&quot;, &quot;BioGrid_Type&quot;: &quot;Affinity Capture-MS&quot;, &quot;BioGrid_Score&quot;: &quot;0.999999597,36.24872333,11016.0,0.795137682,1.0&quot;, &quot;String_Score_Physical&quot;: 988, &quot;String_Score_Combined&quot;: 998}"/>
  </edge>
  <edge label="5567 (pp) 72" source="6" target="1">
    <att type="string" name="canonicalName" value="5567 (pp) 72"/>
    <att type="string" name="interaction" value="pp"/>
    <att type="int" name="SCORE" value="294"/>
    <att type="string" name="support" value="{&quot;InWeb_IM&quot;: &quot;inference&quot;}"/>
  </edge>
  <edge label="5577 (pp) 72" source="7" target="1">
    <att type="string" name="canonicalName" value="5577 (pp) 72"/>
    <att type="string" name="interaction" value="pp"/>
    <att type="int" name="SCORE" value="294"/>
    <att type="string" name="support" value="{&quot;InWeb_IM&quot;: &quot;inference&quot;}"/>
  </edge>
</graph>
```
