## Supplementary material for "maGENEgerZ: An Efficient AI-Based Framework Can Extract More Expressed Genes and Biological Insights Underlying Breast Cancer Drug Response Mechanism": GONetwork.js (part 1 of 2)

```
var networks={"GONetwork": {"format_version": "1.0", "generated_by": "cytoscape-3.9.1", "target_cytoscapejs_version": "~2.1", "data": {"shared_name": "GONetwork", "name": "GONetwork", "SUID": 990846, "__Annotations": [], "selected": true}, "elements": {"nodes": [{"data": {"id": "991506", "Enrichment": 164.88767975126314, "BestLogPInGroup": -29.47897995035453, "_PATTERN_": "M1", "_GeneInGOAndHitList": 14.0, "Hits": "AKT1|ARAF|ATM|CCND1|EGFR|ERBB2|ERBB3|IGF1R|IRS1|MET|PTEN|RAF1|RB1|TP53", "Description": "Glioblastoma signaling pathways", "_GeneInHitList": 31.0, "Category": "WikiPathways", "Log_q_value_": -23.923628653843902, "Symbol": "WP2261", "LogP": -27.969068993658677, "_RANK_": 1.0, "FirstInGroupByEnrichment": 0.0, "_LogP_MyList": -27.969068993658677, "_TotalGeneInLibrary": 30304.0, "_GeneInGO": 83.0, "shared_name": "190", "_InGO": 45.16129032258065, "Gene": "WP2261", "_MEMBER_MyList": 1.0, "_COUNT_001": 14.0, "SUID": 991506, "id_original": "190", "selected": false, "CategoryID": 27.0, "STDV_InGO": 8.938114993337113, "EvidenceCutoff": 0.0, "PARENT_GO": "", "FirstInGroupByLogP": 0.0, "GROUP_ID": 1.0, "name": "190", "BestEnrichmentInGroup": 171.0709677419355, "CLUSTER_LABEL": " ", "GeneID": "207|369|472|595|1956|2064|2065|3480|3667|4233|5728|5894|5925|7157", "Z_score": 47.84393226651845, "GiniIndex": 0.0, "_COUNT_001_PCT": 100.0}, "position": {"x": 195.50804441749193, "y": 269.4512711523214}, "selected": false}, {"data": {"id": "991503", "Enrichment": 88.29469302809575, "BestLogPInGroup": -29.47897995035453, "_PATTERN_": "M1", "_GeneInGOAndHitList": 14.0, "Hits": "AKT1|ARAF|ATM|ATR|CCND1|EGFR|ERBB2|ESR1|MTOR|IGF1R|PTEN|RAF1|RB1|TP53", "Description": "Breast cancer pathway", "_GeneInHitList": 31.0, "Category": "WikiPathways", "Log_q_value_": -20.201960660161568, "Symbol": "WP4262", "LogP": -23.94637100431236, "_RANK_": 1.0, "FirstInGroupByEnrichment": 0.0, "_LogP_MyList": -23.94637100431236, "_TotalGeneInLibrary": 30304.0, "_GeneInGO": 155.0, "shared_name": "189", "_InGO": 45.16129032258065, "Gene": "WP4262", "_MEMBER_MyList": 1.0, "_COUNT_001": 14.0, "SUID": 991503, "id_original": "189", "selected": false, "CategoryID": 27.0, "STDV_InGO": 8.938114993337113, "EvidenceCutoff": 0.0, "PARENT_GO": "", "FirstInGroupByLogP": 0.0, "GROUP_ID": 1.0, "name": "189", "BestEnrichmentInGroup": 171.0709677419355, "CLUSTER_LABEL": " ", "GeneID": "207|369|472|545|595|1956|2064|2099|2475|3480|5728|5894|5925|7157", "Z_score": 34.86688623352094, "GiniIndex": 0.0, "_COUNT_001_PCT": 100.0}, "position": {"x": 324.13409727393724, "y": 284.8456402776876}, "selected": false}, {"data": {"id": "991500", "Enrichment": 120.93382108413701, "BestLogPInGroup": -29.47897995035453, "_PATTERN_": "M1", "_GeneInGOAndHitList": 12.0, "Hits": "AKT1|AR|ARAF|CCND1|EGFR|ERBB2|MTOR|IGF1R|PTEN|RAF1|RB1|TP53", "Description": "Prostate cancer", "_GeneInHitList": 31.0, "Category": "KEGG Pathway", "Log_q_value_": -18.769057214801464, "Symbol": "hsa05215", "LogP": -22.11552755028022, "_RANK_": 1.0, "FirstInGroupByEnrichment": 0.0, "_LogP_MyList": -22.11552755028022, "_TotalGeneInLibrary": 30304.0, "_GeneInGO": 97.0, "shared_name": "188", "_InGO": 38.70967741935484, "Gene": "hsa05215", "_MEMBER_MyList": 1.0, "_COUNT_001": 12.0, "SUID": 991500, "id_original": "188", "selected": false, "CategoryID": 24.0, "STDV_InGO": 8.74832447741257, "EvidenceCutoff": 0.0, "PARENT_GO": "", "FirstInGroupByLogP": 0.0, "GROUP_ID": 1.0, "name": "188", "BestEnrichmentInGroup": 171.0709677419355, "CLUSTER_LABEL": " ", "GeneID": "207|367|369|595|1956|2064|2475|3480|5728|5894|5925|7157", "Z_score": 37.85904627291573, "GiniIndex": 0.0, "_COUNT_001_PCT": 100.0}, "position": {"x": 277.59202879249193, "y": 222.75224122983607}, "selected": false}, {"data": {"id": "991497", "Enrichment": 149.34767025089607, "BestLogPInGroup": -29.47897995035453, "_PATTERN_": "M1", "_GeneInGOAndHitList": 11.0, "Hits": "AKT1|ALK|ARAF|CCND1|EGFR|ERBB2|MET|RAF1|RB1|STAT3|TP53", "Description": "Non-small cell lung cancer", "_GeneInHitList": 31.0, "Category": "KEGG Pathway", "Log_q_value_": -18.03523993352046, "Symbol": "hsa05223", "LogP": -21.302529022951592, "_RANK_": 1.0, "FirstInGroupByEnrichment": 0.0, "_LogP_MyList": -21.302529022951592, "_TotalGeneInLibrary": 30304.0, "_GeneInGO": 72.0, "shared_name": "187", "_InGO": 35.483870967741936, "Gene": "hsa05223", "_MEMBER_MyList": 1.0, "_COUNT_001": 11.0, "SUID": 991497, "id_original": "187", "selected": false, "CategoryID": 24.0, "STDV_InGO": 8.593474639776307, "EvidenceCutoff": 0.0, "PARENT_GO": "", "FirstInGroupByLogP": 0.0, "GROUP_ID": 1.0, "name": "187", "BestEnrichmentInGroup": 171.0709677419355, "CLUSTER_LABEL": " ", "GeneID": "207|238|369|595|1956|2064|4233|5894|5925|6774|7157", "Z_score": 40.32825851711115, "GiniIndex": 0.0, "_COUNT_001_PCT": 100.0}, "position": {"x": 220.85460203467943, "y": 327.34606752378136}, "selected": false}, {"data": {"id": "991494", "Enrichment": 141.48726655348048, "BestLogPInGroup": -29.47897995035453, "_PATTERN_": "M1", "_GeneInGOAndHitList": 11.0, "Hits": "AKT1|ARAF|CCND1|EGFR|ERBB2|MTOR|RAF1|RB1|STAT1|STAT3|TP53", "Description": "Pancreatic cancer", "_GeneInHitList": 31.0, "Category": "KEGG Pathway", "Log_q_value_": -17.793451559388586, "Symbol": "hsa05212", "LogP": -21.025978542560505, "_RANK_": 1.0, "FirstInGroupByEnrichment": 0.0, "_LogP_MyList": -21.025978542560505, "_TotalGeneInLibrary": 30304.0, "_GeneInGO": 76.0, "shared_name": "186", "_InGO": 35.483870967741936, "Gene": "hsa05212", "_MEMBER_MyList": 1.0, "_COUNT_001": 11.0, "SUID": 991494, "id_original": "186", "selected": false, "CategoryID": 24.0, "STDV_InGO": 8.593474639776307, "EvidenceCutoff": 0.0, "PARENT_GO": "", "FirstInGroupByLogP": 0.0, "GROUP_ID": 1.0, "name": "186", "BestEnrichmentInGroup": 171.0709677419355, "CLUSTER_LABEL": " ", "GeneID": "207|369|595|1956|2064|2475|5894|5925|6772|6774|7157", "Z_score": 39.24054055256569, "GiniIndex": 0.0, "_COUNT_001_PCT": 100.0}, "position": {"x": 272.43712156592943, "y": 178.2085934637228}, "selected": false}, {"data": {"id": "991491", "Enrichment": 120.82058716926423, "BestLogPInGroup": -29.47897995035453, "_PATTERN_": "M1", "_GeneInGOAndHitList": 11.0, "Hits": "AKT1|ARAF|CCND1|EGFR|ERBB2|MTOR|RAF1|RB1|STAT1|STAT3|TP53", "Description": "Pancreatic adenocarcinoma pathway", "_GeneInHitList": 31.0, "Category": "WikiPathways", "Log_q_value_": -17.05443615921417, "Symbol": "WP4263", "LogP": -20.224815235637244, "_RANK_": 1.0, "FirstInGroupByEnrichment": 0.0, "_LogP_MyList": -20.224815235637244, "_TotalGeneInLibrary": 30304.0, "_GeneInGO": 89.0, "shared_name": "185", "_InGO": 35.483870967741936, "Gene": "WP4263", "_MEMBER_MyList": 1.0, "_COUNT_001": 11.0, "SUID": 991491, "id_original": "185", "selected": false, "CategoryID": 27.0, "STDV_InGO": 8.593474639776307, "EvidenceCutoff": 0.0, "PARENT_GO": "", "FirstInGroupByLogP": 0.0, "GROUP_ID": 1.0, "name": "185", "BestEnrichmentInGroup": 171.0709677419355, "CLUSTER_LABEL": " ", "GeneID": "207|369|595|1956|2064|2475|5894|5925|6772|6774|7157", "Z_score": 36.22522377186258, "GiniIndex": 0.0, "_COUNT_001_PCT": 100.0}, "position": {"x": 287.47291868507006, "y": 279.8073025701681}, "selected": false}, {"data": {"id": "991488", "Enrichment": 79.79986833443054, "BestLogPInGroup": -29.47897995035453, "_PATTERN_": "M1", "_GeneInGOAndHitList": 12.0, "Hits": "AKT1|ARAF|CCND1|EGFR|ERBB2|ESR1|MTOR|IGF1R|PTEN|RAF1|RB1|TP53", "Description": "Breast cancer", "_GeneInHitList": 31.0, "Category": "KEGG Pathway", "Log_q_value_": -16.737933631469513, "Symbol": "hsa05224", "LogP": -19.853955045569993, "_RANK_": 1.0, "FirstInGroupByEnrichment": 0.0, "_LogP_MyList": -19.853955045569993, "_TotalGeneInLibrary": 30304.0, "_GeneInGO": 147.0, "shared_name": "184", "_InGO": 38.70967741935484, "Gene": "hsa05224", "_MEMBER_MyList": 1.0, "_COUNT_001": 12.0, "SUID": 991488, "id_original": "184", "selected": false, "CategoryID": 24.0, "STDV_InGO": 8.74832447741257, "EvidenceCutoff": 0.0, "PARENT_GO": "", "FirstInGroupByLogP": 0.0, "GROUP_ID": 1.0, "name": "184", "BestEnrichmentInGroup": 171.0709677419355, "CLUSTER_LABEL": " ", "GeneID": "207|369|595|1956|2064|2099|2475|3480|5728|5894|5925|7157", "Z_score": 30.646862552960304, "GiniIndex": 0.0, "_COUNT_001_PCT": 100.0}, "position": {"x": 325.8019286948357, "y": 273.57150659543663}, "selected": false}, {"data": {"id": "991485", "Enrichment": 109.72481895984201, "BestLogPInGroup": -29.47897995035453, "_PATTERN_": "M1", "_GeneInGOAndHitList": 11.0, "Hits": "AKT1|ARAF|CCND1|EGFR|ERBB2|ESR1|MTOR|IGF1R|RAF1|RB1|TP53", "Description": "Endocrine resistance", "_GeneInHitList": 31.0, "Category": "KEGG Pathway", "Log_q_value_": -16.649123514387643, "Symbol": "hsa01522", "LogP": -19.740321344763093, "_RANK_": 1.0, "FirstInGroupByEnrichment": 0.0, "_LogP_MyList": -19.740321344763093, "_TotalGeneInLibrary": 30304.0, "_GeneInGO": 98.0, "shared_name": "183", "_InGO": 35.483870967741936, "Gene": "hsa01522", "_MEMBER_MyList": 1.0, "_COUNT_001": 11.0, "SUID": 991485, "id_original": "183", "selected": false, "CategoryID": 24.0, "STDV_InGO": 8.593474639776307, "EvidenceCutoff": 0.0, "PARENT_GO": "", "FirstInGroupByLogP": 0.0, "GROUP_ID": 1.0, "name": "183", "BestEnrichmentInGroup": 171.0709677419355, "CLUSTER_LABEL": " ", "GeneID": "207|369|595|1956|2064|2099|2475|3480|5894|5925|7157", "Z_score": 34.49777230419025, "GiniIndex": 0.0, "_COUNT_001_PCT": 100.0}, "position": {"x": 217.39506834327318, "y": 324.88679323178917}, "selected": false}, {"data": {"id": "991482", "Enrichment": 135.77060931899643, "BestLogPInGroup": -29.47897995035453, "_PATTERN_": "M1", "_GeneInGOAndHitList": 10.0, "Hits": "AKT1|ALK|ARAF|CCND1|EGFR|ERBB2|RAF1|RB1|STAT3|TP53", "Description": "Non-small cell lung cancer", "_GeneInHitList": 31.0, "Category": "WikiPathways", "Log_q_value_": -15.89127951496797, "Symbol": "WP4255", "LogP": -18.89532716962452, "_RANK_": 1.0, "FirstInGroupByEnrichment": 0.0, "_LogP_MyList": -18.89532716962452, "_TotalGeneInLibrary": 30304.0, "_GeneInGO": 72.0, "shared_name": "182", "_InGO": 32.25806451612903, "Gene": "WP4255", "_MEMBER_MyList": 1.0, "_COUNT_001": 10.0, "SUID": 991482, "id_original": "182", "selected": false, "CategoryID": 27.0, "STDV_InGO": 8.395897088010118, "EvidenceCutoff": 0.0, "PARENT_GO": "", "FirstInGroupByLogP": 0.0, "GROUP_ID": 1.0, "name": "182", "BestEnrichmentInGroup": 171.0709677419355, "CLUSTER_LABEL": " ", "GeneID": "207|238|369|595|1956|2064|5894|5925|6774|7157", "Z_score": 36.637339595107306, "GiniIndex": 0.0, "_COUNT_001_PCT": 100.0}, "position": {"x": 191.0539123374138, "y": 339.7550335882345}, "selected": false}, {"data": {"id": "991479", "Enrichment": 148.48836259697836, "BestLogPInGroup": -25.37029622713623, "_PATTERN_": "M1", "_GeneInGOAndHitList": 12.0, "Hits": "AKT1|ARAF|EGFR|ERBB2|ERBB3|MTOR|IGF1R|JAK2|MET|PTEN|RAF1|STAT3", "Description": "EGFR tyrosine kinase inhibitor resistance", "_GeneInHitList": 31.0, "Category": "KEGG Pathway", "Log_q_value_": -19.75326931133834, "Symbol": "hsa01521", "LogP": -23.25464160680284, "_RANK_": 1.0, "FirstInGroupByEnrichment": 0.0, "_LogP_MyList": -23.25464160680284, "_TotalGeneInLibrary": 30304.0, "_GeneInGO": 79.0, "shared_name": "181", "_InGO": 38.70967741935484, "Gene": "hsa01521", "_MEMBER_MyList": 1.0, "_COUNT_001": 12.0, "SUID": 991479, "id_original": "181", "selected": false, "CategoryID": 24.0, "STDV_InGO": 8.74832447741257, "EvidenceCutoff": 0.0, "PARENT_GO": "", "FirstInGroupByLogP": 0.0, "GROUP_ID": 2.0, "name": "181", "BestEnrichmentInGroup": 195.50967741935483, "CLUSTER_LABEL": " ", "GeneID": "207|369|1956|2064|2065|2475|3480|3717|4233|5728|5894|6774", "Z_score": 42.00336404715259, "GiniIndex": 0.0, "_COUNT_001_PCT": 100.0}, "position": {"x": 312.79246824561693, "y": 275.84579286557823}, "selected": false}, {"data": {"id": "991476", "Enrichment": 25.512938674228995, "BestLogPInGroup": -25.37029622713623, "_PATTERN_": "M1", "_GeneInGOAndHitList": 19.0, "Hits": "AKT1|ALK|BIRC5|AR|ARAF|CCND1|CSF1|EGFR|EIF4G1|ERBB2|ERBB3|MTOR|IGF1R|IRS1|JAK2|MET|NOS3|RAF1|TP53", "Description": "positive regulation of phosphorus metabolic process", "_GeneInHitList": 31.0, "Category": "GO Biological Processes", "Log_q_value_": -19.44381845019648, "Symbol": "GO:0010562", "LogP": -22.836046276235912, "_RANK_": 1.0, "FirstInGroupByEnrichment": 0.0, "_LogP_MyList": -22.836046276235912, "_TotalGeneInLibrary": 30304.0, "_GeneInGO": 728.0, "shared_name": "180", "_InGO": 61.29032258064516, "Gene": "GO:0010562", "_MEMBER_MyList": 1.0, "_COUNT_001": 19.0, "SUID": 991476, "id_original": "180", "selected": false, "CategoryID": 19.0, "STDV_InGO": 8.74832447741257, "EvidenceCutoff": 0.0, "PARENT_GO": "19_GO:0048518 positive regulation of biological process", "FirstInGroupByLogP": 0.0, "GROUP_ID": 2.0, "name": "180", "BestEnrichmentInGroup": 195.50967741935483, "CLUSTER_LABEL": " ", "GeneID": "207|238|332|367|369|595|1435|1956|1981|2064|2065|2475|3480|3667|3717|4233|4846|5894|7157", "Z_score": 21.423344865564946, "GiniIndex": 0.0, "_COUNT_001_PCT": 100.0}, "position": {"x": 252.59068601905443, "y": 85.78431520444545}, "selected": false}, {"data": {"id": "991473", "Enrichment": 25.512938674228995, "BestLogPInGroup": -25.37029622713623, "_PATTERN_": "M1", "_GeneInGOAndHitList": 19.0, "Hits": "AKT1|ALK|BIRC5|AR|ARAF|CCND1|CSF1|EGFR|EIF4G1|ERBB2|ERBB3|MTOR|IGF1R|IRS1|JAK2|MET|NOS3|RAF1|TP53", "Description": "positive regulation of phosphate metabolic process", "_GeneInHitList": 31.0, "Category": "GO Biological Processes", "Log_q_value_": -19.44381845019648, "Symbol": "GO:0045937", "LogP": -22.836046276235912, "_RANK_": 1.0, "FirstInGroupByEnrichment": 0.0, "_LogP_MyList": -22.836046276235912, "_TotalGeneInLibrary": 30304.0, "_GeneInGO": 728.0, "shared_name": "179", "_InGO": 61.29032258064516, "Gene": "GO:0045937", "_MEMBER_MyList": 1.0, "_COUNT_001": 19.0, "SUID": 991473, "id_original": "179", "selected": false, "CategoryID": 19.0, "STDV_InGO": 8.74832447741257, "EvidenceCutoff": 0.0, "PARENT_GO": "19_GO:0048518 positive regulation of biological process", "FirstInGroupByLogP": 0.0, "GROUP_ID": 2.0, "name": "179", "BestEnrichmentInGroup": 195.50967741935483, "CLUSTER_LABEL": " ", "GeneID": "207|238|332|367|369|595|1435|1956|1981|2064|2065|2475|3480|3667|3717|4233|4846|5894|7157", "Z_score": 21.423344865564946, "GiniIndex": 0.0, "_COUNT_001_PCT": 100.0}, "position": {"x": 212.7206603842888, "y": 89.27889833432826}, "selected": false}, {"data": {"id": "991470", "Enrichment": 26.660410557184747, "BestLogPInGroup": -25.37029622713623, "_PATTERN_": "M1", "_GeneInGOAndHitList": 18.0, "Hits": "AKT1|ALK|BIRC5|AR|ARAF|CCND1|CSF1|EGFR|EIF4G1|ERBB2|ERBB3|MTOR|IGF1R|IRS1|JAK2|MET|RAF1|TP53", "Description": "positive regulation of phosphorylation", "_GeneInHitList": 31.0, "Category": "GO Biological Processes", "Log_q_value_": -18.509633094534312, "Symbol": "GO:0042327", "LogP": -21.814710744854843, "_RANK_": 1.0, "FirstInGroupByEnrichment": 0.0, "_LogP_MyList": -21.814710744854843, "_TotalGeneInLibrary": 30304.0, "_GeneInGO": 660.0, "shared_name": "178", "_InGO": 58.064516129032256, "Gene": "GO:0042327", "_MEMBER_MyList": 1.0, "_COUNT_001": 18.0, "SUID": 991470, "id_original": "178", "selected": false, "CategoryID": 19.0, "STDV_InGO": 8.86268651399275, "EvidenceCutoff": 0.0, "PARENT_GO": "19_GO:0048518 positive regulation of biological process", "FirstInGroupByLogP": 0.0, "GROUP_ID": 2.0, "name": "178", "BestEnrichmentInGroup": 195.50967741935483, "CLUSTER_LABEL": " ", "GeneID": "207|238|332|367|369|595|1435|1956|1981|2064|2065|2475|3480|3667|3717|4233|5894|7157", "Z_score": 21.328636637780747, "GiniIndex": 0.0, "_COUNT_001_PCT": 100.0}, "position": {"x": 186.04042356788256, "y": 179.4902859686056}, "selected": false}, {"data": {"id": "991467", "Enrichment": 40.84464012939168, "BestLogPInGroup": -25.37029622713623, "_PATTERN_": "M1", "_GeneInGOAndHitList": 15.0, "Hits": "AKT1|CCND1|CSF1|EGFR|ERBB2|ERBB3|MTOR|IGF1R|IRS1|JAK2|MET|NOS3|PTEN|RAF1|TP53", "Description": "PI3K-Akt signaling pathway", "_GeneInHitList": 31.0, "Category": "KEGG Pathway", "Log_q_value_": -17.419476525247955, "Symbol": "hsa04151", "LogP": -20.619818825048473, "_RANK_": 1.0, "FirstInGroupByEnrichment": 0.0, "_LogP_MyList": -20.619818825048473, "_TotalGeneInLibrary": 30304.0, "_GeneInGO": 359.0, "shared_name": "177", "_InGO": 48.38709677419355, "Gene": "hsa04151", "_MEMBER_MyList": 1.0, "_COUNT_001": 15.0, "SUID": 991467, "id_original": "177", "selected": false, "CategoryID": 24.0, "STDV_InGO": 8.975591530841967, "EvidenceCutoff": 0.0, "PARENT_GO": "", "FirstInGroupByLogP": 0.0, "GROUP_ID": 2.0, "name": "177", "BestEnrichmentInGroup": 195.50967741935483, "CLUSTER_LABEL": " ", "GeneID": "207|595|1435|1956|2064|2065|2475|3480|3667|3717|4233|4846|5728|5894|7157", "Z_score": 24.302497306124064, "GiniIndex": 0.0, "_COUNT_001_PCT": 100.0}, "position": {"x": 277.1797668296013, "y": 187.6330204961935}, "selected": false}, {"data": {"id": "991464", "Enrichment": 61.99087332808812, "BestLogPInGroup": -25.37029622713623, "_PATTERN_": "M1", "_GeneInGOAndHitList": 13.0, "Hits": "AKT1|ARAF|CCND1|EGFR|ERBB2|ERBB3|ESR1|MTOR|IGF1R|MET|RAF1|STAT3|TP53", "Description": "Proteoglycans in cancer", "_GeneInHitList": 31.0, "Category": "KEGG Pathway", "Log_q_value_": -16.96368582058373, "Symbol": "hsa05205", "LogP": -20.10603617340656, "_RANK_": 1.0, "FirstInGroupByEnrichment": 0.0, "_LogP_MyList": -20.10603617340656, "_TotalGeneInLibrary": 30304.0, "_GeneInGO": 205.0, "shared_name": "176", "_InGO": 41.935483870967744, "Gene": "hsa05205", "_MEMBER_MyList": 1.0, "_COUNT_001": 13.0, "SUID": 991464, "id_original": "176", "selected": false, "CategoryID": 24.0, "STDV_InGO": 8.86268651399275, "EvidenceCutoff": 0.0, "PARENT_GO": "", "FirstInGroupByLogP": 0.0, "GROUP_ID": 2.0, "name": "176", "BestEnrichmentInGroup": 195.50967741935483, "CLUSTER_LABEL": " ", "GeneID": "207|369|595|1956|2064|2065|2099|2475|3480|4233|5894|6774|7157", "Z_score": 28.03894562996581, "GiniIndex": 0.0, "_COUNT_001_PCT": 100.0}, "position": {"x": 219.0080138999138, "y": 208.1362820623556}, "selected": false}, {"data": {"id": "991461", "Enrichment": 33.864262832451764, "BestLogPInGroup": -25.37029622713623, "_PATTERN_": "M1", "_GeneInGOAndHitList": 15.0, "Hits": "AKT1|ALK|ARAF|EGFR|ERBB2|ERBB3|ESR1|MTOR|IRS1|JAK2|MET|PTEN|RAF1|STAT1|STAT3", "Description": "Diseases of signal transduction by growth factor receptors and second messengers", "_GeneInHitList": 31.0, "Category": "Reactome Gene Sets", "Log_q_value_": -16.336991555929174, "Symbol": "R-HSA-5663202", "LogP": -19.392756831787114, "_RANK_": 1.0, "FirstInGroupByEnrichment": 0.0, "_LogP_MyList": -19.392756831787114, "_TotalGeneInLibrary": 30304.0, "_GeneInGO": 433.0, "shared_name": "175", "_InGO": 48.38709677419355, "Gene": "R-HSA-5663202", "_MEMBER_MyList": 1.0, "_COUNT_001": 15.0, "SUID": 991461, "id_original": "175", "selected": false, "CategoryID": 6.0, "STDV_InGO": 8.975591530841967, "EvidenceCutoff": 0.0, "PARENT_GO": "", "FirstInGroupByLogP": 0.0, "GROUP_ID": 2.0, "name": "175", "BestEnrichmentInGroup": 195.50967741935483, "CLUSTER_LABEL": " ", "GeneID": "207|238|369|1956|2064|2065|2099|2475|3667|3717|4233|5728|5894|6772|6774", "Z_score": 22.04138557508093, "GiniIndex": 0.0, "_COUNT_001_PCT": 100.0}, "position": {"x": 395.56244200049974, "y": 262.66348466855675}, "selected": false}, {"data": {"id": "991458", "Enrichment": 37.4871062898468, "BestLogPInGroup": -25.37029622713623, "_PATTERN_": "M1", "_GeneInGOAndHitList": 13.0, "Hits": "AKT1|CCND1|CSF1|EGFR|MTOR|IGF1R|IRS1|JAK2|MET|NOS3|PTEN|RAF1|TP53", "Description": "PI3K-Akt signaling pathway", "_GeneInHitList": 31.0, "Category": "WikiPathways", "Log_q_value_": -14.315957020018946, "Symbol": "WP4172", "LogP": -17.231063591338714, "_RANK_": 1.0, "FirstInGroupByEnrichment": 0.0, "_LogP_MyList": -17.231063591338714, "_TotalGeneInLibrary": 30304.0, "_GeneInGO": 339.0, "shared_name": "174", "_InGO": 41.935483870967744, "Gene": "WP4172", "_MEMBER_MyList": 1.0, "_COUNT_001": 13.0, "SUID": 991458, "id_original": "174", "selected": false, "CategoryID": 27.0, "STDV_InGO": 8.86268651399275, "EvidenceCutoff": 0.0, "PARENT_GO": "", "FirstInGroupByLogP": 0.0, "GROUP_ID": 2.0, "name": "174", "BestEnrichmentInGroup": 195.50967741935483, "CLUSTER_LABEL": " ", "GeneID": "207|595|1435|1956|2475|3480|3667|3717|4233|4846|5728|5894|7157", "Z_score": 21.618624553520483, "GiniIndex": 0.0, "_COUNT_001_PCT": 100.0}, "position": {"x": 202.56798094092943, "y": 240.98604974729213}, "selected": false}, {"data": {"id": "991455", "Enrichment": 26.11770499876878, "BestLogPInGroup": -25.37029622713623, "_PATTERN_": "M1", "_GeneInGOAndHitList": 14.0, "Hits": "AKT1|ALK|EGFR|ERBB2|ERBB3|ESR1|MTOR|IGF1R|IRS1|JAK2|MET|NOS3|STAT1|STAT3", "Description": "Signaling by Receptor Tyrosine Kinases", "_GeneInHitList": 31.0, "Category": "Reactome Gene Sets", "Log_q_value_": -13.583385785185731, "Symbol": "R-HSA-9006934", "LogP": -16.438494426830214, "_RANK_": 1.0, "FirstInGroupByEnrichment": 0.0, "_LogP_MyList": -16.438494426830214, "_TotalGeneInLibrary": 30304.0, "_GeneInGO": 524.0, "shared_name": "173", "_InGO": 45.16129032258065, "Gene": "R-HSA-9006934", "_MEMBER_MyList": 1.0, "_COUNT_001": 14.0, "SUID": 991455, "id_original": "173", "selected": false, "CategoryID": 6.0, "STDV_InGO": 8.938114993337113, "EvidenceCutoff": 0.0, "PARENT_GO": "", "FirstInGroupByLogP": 0.0, "GROUP_ID": 2.0, "name": "173", "BestEnrichmentInGroup": 195.50967741935483, "CLUSTER_LABEL": " ", "GeneID": "207|238|1956|2064|2065|2099|2475|3480|3667|3717|4233|4846|6772|6774", "Z_score": 18.560051699335567, "GiniIndex": 0.0, "_COUNT_001_PCT": 100.0}, "position": {"x": 386.41839903174974, "y": 165.36971864682826}, "selected": false}, {"data": {"id": "991452", "Enrichment": 84.2714126807564, "BestLogPInGroup": -23.749488494814727, "_PATTERN_": "M1", "_GeneInGOAndHitList": 10.0, "Hits": "AKT1|BIRC5|ATM|CCND1|EGFR|ESR1|PTEN|STAT1|TP53|CHEK2", "Description": "CKAP4 signaling pathway map", "_GeneInHitList": 31.0, "Category": "WikiPathways", "Log_q_value_": -13.85584195980747, "Symbol": "WP5322", "LogP": -16.725191040566564, "_RANK_": 1.0, "FirstInGroupByEnrichment": 0.0, "_LogP_MyList": -16.725191040566564, "_TotalGeneInLibrary": 30304.0, "_GeneInGO": 116.0, "shared_name": "172", "_InGO": 32.25806451612903, "Gene": "WP5322", "_MEMBER_MyList": 1.0, "_COUNT_001": 10.0, "SUID": 991452, "id_original": "172", "selected": false, "CategoryID": 27.0, "STDV_InGO": 8.395897088010118, "EvidenceCutoff": 0.0, "PARENT_GO": "", "FirstInGroupByLogP": 0.0, "GROUP_ID": 3.0, "name": "172", "BestEnrichmentInGroup": 244.38709677419354, "CLUSTER_LABEL": " ", "GeneID": "207|332|472|595|1956|2099|5728|6772|7157|11200", "Z_score": 28.754358677955267, "GiniIndex": 0.0, "_COUNT_001_PCT": 100.0}, "position": {"x": 290.95411985694506, "y": 261.49377832395226}, "selected": false}, {"data": {"id": "991449", "Enrichment": 159.59973666886108, "BestLogPInGroup": -23.749488494814727, "_PATTERN_": "M1", "_GeneInGOAndHitList": 8.0, "Hits": "AKT1|ATM|ATR|PTEN|RB1|STAT1|TP53|CHEK2", "Description": "Integrated cancer pathway", "_GeneInHitList": 31.0, "Category": "WikiPathways", "Log_q_value_": -12.904538419410338, "Symbol": "WP1971", "LogP": -15.706940710538818, "_RANK_": 1.0, "FirstInGroupByEnrichment": 0.0, "_LogP_MyList": -15.706940710538818, "_TotalGeneInLibrary": 30304.0, "_GeneInGO": 49.0, "shared_name": "171", "_InGO": 25.806451612903224, "Gene": "WP1971", "_MEMBER_MyList": 1.0, "_COUNT_001": 8.0, "SUID": 991449, "id_original": "171", "selected": false, "CategoryID": 27.0, "STDV_InGO": 7.858983387512676, "EvidenceCutoff": 0.0, "PARENT_GO": "", "FirstInGroupByLogP": 0.0, "GROUP_ID": 3.0, "name": "171", "BestEnrichmentInGroup": 244.38709677419354, "CLUSTER_LABEL": " ", "GeneID": "207|472|545|5728|5925|6772|7157|11200", "Z_score": 35.55476828769049, "GiniIndex": 0.0, "_COUNT_001_PCT": 100.0}, "position": {"x": 213.55192869483568, "y": 332.51222810727745}, "selected": false}, {"data": {"id": "991446", "Enrichment": 35.43982068024559, "BestLogPInGroup": -23.749488494814727, "_PATTERN_": "M1", "_GeneInGOAndHitList": 12.0, "Hits": "AKT1|ATM|ATR|CCND1|EGFR|MTOR|PTEN|RAF1|RB1|STAT1|TP53|FADD", "Description": "Human papillomavirus infection", "_GeneInHitList": 31.0, "Category": "KEGG Pathway", "Log_q_value_": -12.798014757392714, "Symbol": "hsa05165", "LogP": -15.557728183458822, "_RANK_": 1.0, "FirstInGroupByEnrichment": 0.0, "_LogP_MyList": -15.557728183458822, "_TotalGeneInLibrary": 30304.0, "_GeneInGO": 331.0, "shared_name": "170", "_InGO": 38.70967741935484, "Gene": "hsa05165", "_MEMBER_MyList": 1.0, "_COUNT_001": 12.0, "SUID": 991446, "id_original": "170", "selected": false, "CategoryID": 24.0, "STDV_InGO": 8.74832447741257, "EvidenceCutoff": 0.0, "PARENT_GO": "", "FirstInGroupByLogP": 0.0, "GROUP_ID": 3.0, "name": "170", "BestEnrichmentInGroup": 244.38709677419354, "CLUSTER_LABEL": " ", "GeneID": "207|472|545|595|1956|2475|5728|5894|5925|6772|7157|8772", "Z_score": 20.160704352837396, "GiniIndex": 0.0, "_COUNT_001_PCT": 100.0}, "position": {"x": 350.38653868018724, "y": 329.4385357855001}, "selected": false}, {"data": {"id": "991443", "Enrichment": 62.66335814722912, "BestLogPInGroup": -23.749488494814727, "_PATTERN_": "M1", "_GeneInGOAndHitList": 10.0, "Hits": "AKT1|ATM|ATR|CCND1|MTOR|PTEN|RAF1|RB1|TP53|CHEK2", "Description": "Cellular senescence", "_GeneInHitList": 31.0, "Category": "KEGG Pathway", "Log_q_value_": -12.670451193870836, "Symbol": "hsa04218", "LogP": -15.404137672629856, "_RANK_": 1.0, "FirstInGroupByEnrichment": 0.0, "_LogP_MyList": -15.404137672629856, "_TotalGeneInLibrary": 30304.0, "_GeneInGO": 156.0, "shared_name": "169", "_InGO": 32.25806451612903, "Gene": "hsa04218", "_MEMBER_MyList": 1.0, "_COUNT_001": 10.0, "SUID": 991443, "id_original": "169", "selected": false, "CategoryID": 24.0, "STDV_InGO": 8.395897088010118, "EvidenceCutoff": 0.0, "PARENT_GO": "", "FirstInGroupByLogP": 0.0, "GROUP_ID": 3.0, "name": "169", "BestEnrichmentInGroup": 244.38709677419354, "CLUSTER_LABEL": " ", "GeneID": "207|472|545|595|2475|5728|5894|5925|7157|11200", "Z_score": 24.709055660453206, "GiniIndex": 0.0, "_COUNT_001_PCT": 100.0}, "position": {"x": 329.9053222495232, "y": 401.8231793401876}, "selected": false}, {"data": {"id": "991440", "Enrichment": 17.0578913184672, "BestLogPInGroup": -23.749488494814727, "_PATTERN_": "M1", "_GeneInGOAndHitList": 13.0, "Hits": "AKT1|BIRC5|ATM|ATR|CCND1|EGFR|EIF4G1|IGF1R|MKI67|PTEN|RB1|TP53|CHEK2", "Description": "regulation of cell cycle process", "_GeneInHitList": 31.0, "Category": "GO Biological Processes", "Log_q_value_": -10.321333327321607, "Symbol": "GO:0010564", "LogP": -12.828954572063108, "_RANK_": 1.0, "FirstInGroupByEnrichment": 0.0, "_LogP_MyList": -12.828954572063108, "_TotalGeneInLibrary": 30304.0, "_GeneInGO": 745.0, "shared_name": "168", "_InGO": 41.935483870967744, "Gene": "GO:0010564", "_MEMBER_MyList": 1.0, "_COUNT_001": 13.0, "SUID": 991440, "id_original": "168", "selected": false, "CategoryID": 19.0, "STDV_InGO": 8.86268651399275, "EvidenceCutoff": 0.0, "PARENT_GO": "19_GO:0050789 regulation of biological process", "FirstInGroupByLogP": 0.0, "GROUP_ID": 3.0, "name": "168", "BestEnrichmentInGroup": 244.38709677419354, "CLUSTER_LABEL": " ", "GeneID": "207|332|472|545|595|1956|1981|3480|4288|5728|5925|7157|11200", "Z_score": 14.200960232065565, "GiniIndex": 0.0, "_COUNT_001_PCT": 100.0}, "position": {"x": 308.81666868507006, "y": 529.457792377297}, "selected": false}, {"data": {"id": "991437", "Enrichment": 48.07615018508724, "BestLogPInGroup": -23.749488494814727, "_PATTERN_": "M1", "_GeneInGOAndHitList": 9.0, "Hits": "AKT1|ATM|CCND1|EGFR|EIF4G1|PTEN|RB1|TP53|CHEK2", "Description": "regulation of G1/S transition of mitotic cell cycle", "_GeneInHitList": 31.0, "Category": "GO Biological Processes", "Log_q_value_": -10.30751386142481, "Symbol": "GO:2000045", "LogP": -12.80272584818449, "_RANK_": 1.0, "FirstInGroupByEnrichment": 0.0, "_LogP_MyList": -12.80272584818449, "_TotalGeneInLibrary": 30304.0, "_GeneInGO": 183.0, "shared_name": "167", "_InGO": 29.032258064516128, "Gene": "GO:2000045", "_MEMBER_MyList": 1.0, "_COUNT_001": 9.0, "SUID": 991437, "id_original": "167", "selected": false, "CategoryID": 19.0, "STDV_InGO": 8.15248586297644, "EvidenceCutoff": 0.0, "PARENT_GO": "19_GO:0050789 regulation of biological process", "FirstInGroupByLogP": 0.0, "GROUP_ID": 3.0, "name": "167", "BestEnrichmentInGroup": 244.38709677419354, "CLUSTER_LABEL": " ", "GeneID": "207|472|595|1956|1981|5728|5925|7157|11200", "Z_score": 20.4403214285205, "GiniIndex": 0.0, "_COUNT_001_PCT": 100.0}, "position": {"x": 355.0135070639763, "y": 452.13363466245323}, "selected": false}, {"data": {"id": "991434", "Enrichment": 23.581211092246747, "BestLogPInGroup": -23.749488494814727, "_PATTERN_": "M1", "_GeneInGOAndHitList": 11.0, "Hits": "AKT1|BIRC5|ATM|ATR|CCND1|EGFR|EIF4G1|PTEN|RB1|TP53|CHEK2", "Description": "regulation of cell cycle phase transition", "_GeneInHitList": 31.0, "Category": "GO Biological Processes", "Log_q_value_": -9.857547931722246, "Symbol": "GO:1901987", "LogP": -12.289827058826386, "_RANK_": 1.0, "FirstInGroupByEnrichment": 0.0, "_LogP_MyList": -12.289827058826386, "_TotalGeneInLibrary": 30304.0, "_GeneInGO": 456.0, "shared_name": "166", "_InGO": 35.483870967741936, "Gene": "GO:1901987", "_MEMBER_MyList": 1.0, "_COUNT_001": 11.0, "SUID": 991434, "id_original": "166", "selected": false, "CategoryID": 19.0, "STDV_InGO": 8.593474639776307, "EvidenceCutoff": 0.0, "PARENT_GO": "19_GO:0050789 regulation of biological process", "FirstInGroupByLogP": 0.0, "GROUP_ID": 3.0, "name": "166", "BestEnrichmentInGroup": 244.38709677419354, "CLUSTER_LABEL": " ", "GeneID": "207|332|472|545|595|1956|1981|5728|5925|7157|11200", "Z_score": 15.547764840493304, "GiniIndex": 0.0, "_COUNT_001_PCT": 100.0}, "position": {"x": 318.7528564292107, "y": 460.1182690618673}, "selected": false}, {"data": {"id": "991431", "Enrichment": 42.0953850902917, "BestLogPInGroup": -23.749488494814727, "_PATTERN_": "M1", "_GeneInGOAndHitList": 9.0, "Hits": "AKT1|ATM|CCND1|EGFR|EIF4G1|PTEN|RB1|TP53|CHEK2", "Description": "regulation of cell cycle G1/S phase transition", "_GeneInHitList": 31.0, "Category": "GO Biological Processes", "Log_q_value_": -9.857547931722246, "Symbol": "GO:1902806", "LogP": -12.279936316047035, "_RANK_": 1.0, "FirstInGroupByEnrichment": 0.0, "_LogP_MyList": -12.279936316047035, "_TotalGeneInLibrary": 30304.0, "_GeneInGO": 209.0, "shared_name": "165", "_InGO": 29.032258064516128, "Gene": "GO:1902806", "_MEMBER_MyList": 1.0, "_COUNT_001": 9.0, "SUID": 991431, "id_original": "165", "selected": false, "CategoryID": 19.0, "STDV_InGO": 8.15248586297644, "EvidenceCutoff": 0.0, "PARENT_GO": "19_GO:0050789 regulation of biological process", "FirstInGroupByLogP": 0.0, "GROUP_ID": 3.0, "name": "165", "BestEnrichmentInGroup": 244.38709677419354, "CLUSTER_LABEL": " ", "GeneID": "207|472|595|1956|1981|5728|5925|7157|11200", "Z_score": 19.077214069044786, "GiniIndex": 0.0, "_COUNT_001_PCT": 100.0}, "position": {"x": 321.0753967124138, "y": 424.8885327337423}, "selected": false}, {"data": {"id": "991428", "Enrichment": 99.17157550257132, "BestLogPInGroup": -23.749488494814727, "_PATTERN_": "M1", "_GeneInGOAndHitList": 7.0, "Hits": "AKT1|ATM|ATR|CCND1|RB1|TP53|CHEK2", "Description": "DNA damage response", "_GeneInHitList": 31.0, "Category": "WikiPathways", "Log_q_value_": -9.821611162048121, "Symbol": "WP707", "LogP": -12.233583046283309, "_RANK_": 1.0, "FirstInGroupByEnrichment": 0.0, "_LogP_MyList": -12.233583046283309, "_TotalGeneInLibrary": 30304.0, "_GeneInGO": 69.0, "shared_name": "164", "_InGO": 22.580645161290324, "Gene": "WP707", "_MEMBER_MyList": 1.0, "_COUNT_001": 7.0, "SUID": 991428, "id_original": "164", "selected": false, "CategoryID": 27.0, "STDV_InGO": 7.509518648353264, "EvidenceCutoff": 0.0, "PARENT_GO": "", "FirstInGroupByLogP": 0.0, "GROUP_ID": 3.0, "name": "164", "BestEnrichmentInGroup": 244.38709677419354, "CLUSTER_LABEL": " ", "GeneID": "207|472|545|595|5925|7157|11200", "Z_score": 26.124696217073428, "GiniIndex": 0.0, "_COUNT_001_PCT": 100.0}, "position": {"x": 324.3399993735466, "y": 398.5320416448751}, "selected": false}, {"data": {"id": "991425", "Enrichment": 135.35285359801486, "BestLogPInGroup": -23.47156603282507, "_PATTERN_": "M1", "_GeneInGOAndHitList": 9.0, "Hits": "AKT1|CASP7|MTOR|IRS1|JAK2|RAF1|STAT1|STAT3|TP53", "Description": "Oncostatin M signaling pathway", "_GeneInHitList": 31.0, "Category": "WikiPathways", "Log_q_value_": -14.095868299354176, "Symbol": "WP2374", "LogP": -16.979940636933975, "_RANK_": 1.0, "FirstInGroupByEnrichment": 0.0, "_LogP_MyList": -16.979940636933975, "_TotalGeneInLibrary": 30304.0, "_GeneInGO": 65.0, "shared_name": "163", "_InGO": 29.032258064516128, "Gene": "WP2374", "_MEMBER_MyList": 1.0, "_COUNT_001": 9.0, "SUID": 991425, "id_original": "163", "selected": false, "CategoryID": 27.0, "STDV_InGO": 8.15248586297644, "EvidenceCutoff": 0.0, "PARENT_GO": "", "FirstInGroupByLogP": 0.0, "GROUP_ID": 4.0, "name": "163", "BestEnrichmentInGroup": 300.78411910669973, "CLUSTER_LABEL": " ", "GeneID": "207|840|2475|3667|3717|5894|6772|6774|7157", "Z_score": 34.69890663077182, "GiniIndex": 0.0, "_COUNT_001_PCT": 100.0}, "position": {"x": 156.75914305030443, "y": 271.8732281683126}, "selected": false}, {"data": {"id": "991422", "Enrichment": 50.72185027388923, "BestLogPInGroup": -23.47156603282507, "_PATTERN_": "M1", "_GeneInGOAndHitList": 11.0, "Hits": "AKT1|BIRC5|AR|CCND1|EGFR|ESR1|MTOR|JAK2|RAF1|RB1|STAT3", "Description": "Chemical carcinogenesis - receptor activation", "_GeneInHitList": 31.0, "Category": "KEGG Pathway", "Log_q_value_": -13.117881991208822, "Symbol": "hsa05207", "LogP": -15.94583838680969, "_RANK_": 1.0, "FirstInGroupByEnrichment": 0.0, "_LogP_MyList": -15.94583838680969, "_TotalGeneInLibrary": 30304.0, "_GeneInGO": 212.0, "shared_name": "162", "_InGO": 35.483870967741936, "Gene": "hsa05207", "_MEMBER_MyList": 1.0, "_COUNT_001": 11.0, "SUID": 991422, "id_original": "162", "selected": false, "CategoryID": 24.0, "STDV_InGO": 8.593474639776307, "EvidenceCutoff": 0.0, "PARENT_GO": "", "FirstInGroupByLogP": 0.0, "GROUP_ID": 4.0, "name": "162", "BestEnrichmentInGroup": 300.78411910669973, "CLUSTER_LABEL": " ", "GeneID": "207|332|367|595|1956|2099|2475|3717|5894|5925|6774", "Z_score": 23.248000951273365, "GiniIndex": 0.0, "_COUNT_001_PCT": 100.0}, "position": {"x": 230.73540037452318, "y": 269.60774431211144}, "selected": false}, {"data": {"id": "991419", "Enrichment": 98.85320768394344, "BestLogPInGroup": -23.47156603282507, "_PATTERN_": "M1", "_GeneInGOAndHitList": 9.0, "Hits": "AKT1|ALK|EGFR|MTOR|JAK2|PTEN|RAF1|STAT1|STAT3", "Description": "PD-L1 expression and PD-1 checkpoint pathway in cancer", "_GeneInHitList": 31.0, "Category": "KEGG Pathway", "Log_q_value_": -12.898093993200902, "Symbol": "hsa05235", "LogP": -15.68826182791237, "_RANK_": 1.0, "FirstInGroupByEnrichment": 0.0, "_LogP_MyList": -15.68826182791237, "_TotalGeneInLibrary": 30304.0, "_GeneInGO": 89.0, "shared_name": "161", "_InGO": 29.032258064516128, "Gene": "hsa05235", "_MEMBER_MyList": 1.0, "_COUNT_001": 9.0, "SUID": 991419, "id_original": "161", "selected": false, "CategoryID": 24.0, "STDV_InGO": 8.15248586297644, "EvidenceCutoff": 0.0, "PARENT_GO": "", "FirstInGroupByLogP": 0.0, "GROUP_ID": 4.0, "name": "161", "BestEnrichmentInGroup": 300.78411910669973, "CLUSTER_LABEL": " ", "GeneID": "207|238|1956|2475|3717|5728|5894|6772|6774", "Z_score": 29.583850562657542, "GiniIndex": 0.0, "_COUNT_001_PCT": 100.0}, "position": {"x": 305.24779051124193, "y": 387.17403993589073}, "selected": false}, {"data": {"id": "991416", "Enrichment": 61.87015108207432, "BestLogPInGroup": -23.47156603282507, "_PATTERN_": "M1", "_GeneInGOAndHitList": 10.0, "Hits": "AKT1|ARAF|CCND1|EGFR|RAF1|RB1|STAT1|STAT3|TP53|FADD", "Description": "Hepatitis C", "_GeneInHitList": 31.0, "Category": "KEGG Pathway", "Log_q_value_": -12.624488494255248, "Symbol": "hsa05160", "LogP": -15.347709539336103, "_RANK_": 1.0, "FirstInGroupByEnrichment": 0.0, "_LogP_MyList": -15.347709539336103, "_TotalGeneInLibrary": 30304.0, "_GeneInGO": 158.0, "shared_name": "160", "_InGO": 32.25806451612903, "Gene": "hsa05160", "_MEMBER_MyList": 1.0, "_COUNT_001": 10.0, "SUID": 991416, "id_original": "160", "selected": false, "CategoryID": 24.0, "STDV_InGO": 8.395897088010118, "EvidenceCutoff": 0.0, "PARENT_GO": "", "FirstInGroupByLogP": 0.0, "GROUP_ID": 4.0, "name": "160", "BestEnrichmentInGroup": 300.78411910669973, "CLUSTER_LABEL": " ", "GeneID": "207|369|595|1956|5894|5925|6772|6774|7157|8772", "Z_score": 24.547880765104985, "GiniIndex": 0.0, "_COUNT_001_PCT": 100.0}, "position": {"x": 229.28911131202318, "y": 380.55012330991417}, "selected": false}, {"data": {"id": "991413", "Enrichment": 60.342493030665075, "BestLogPInGroup": -23.47156603282507, "_PATTERN_": "M1", "_GeneInGOAndHitList": 10.0, "Hits": "AKT1|EGFR|ERBB2|MTOR|JAK2|NOS3|PTEN|RAF1|STAT1|STAT3", "Description": "EGF/EGFR signaling pathway", "_GeneInHitList": 31.0, "Category": "WikiPathways", "Log_q_value_": -12.543790976966019, "Symbol": "WP437", "LogP": -15.23704879866943, "_RANK_": 1.0, "FirstInGroupByEnrichment": 0.0, "_LogP_MyList": -15.23704879866943, "_TotalGeneInLibrary": 30304.0, "_GeneInGO": 162.0, "shared_name": "159", "_InGO": 32.25806451612903, "Gene": "WP437", "_MEMBER_MyList": 1.0, "_COUNT_001": 10.0, "SUID": 991413, "id_original": "159", "selected": false, "CategoryID": 27.0, "STDV_InGO": 8.395897088010118, "EvidenceCutoff": 0.0, "PARENT_GO": "", "FirstInGroupByLogP": 0.0, "GROUP_ID": 4.0, "name": "159", "BestEnrichmentInGroup": 300.78411910669973, "CLUSTER_LABEL": " ", "GeneID": "207|1956|2064|2475|3717|4846|5728|5894|6772|6774", "Z_score": 24.234451310891053, "GiniIndex": 0.0, "_COUNT_001_PCT": 100.0}, "position": {"x": 248.28795164405443, "y": 245.14908728582057}, "selected": false}, {"data": {"id": "991410", "Enrichment": 60.342493030665075, "BestLogPInGroup": -23.47156603282507, "_PATTERN_": "M1", "_GeneInGOAndHitList": 10.0, "Hits": "AKT1|BIRC5|ARAF|JAK2|RAF1|RB1|STAT1|STAT3|TP53|FADD", "Description": "Hepatitis B", "_GeneInHitList": 31.0, "Category": "KEGG Pathway", "Log_q_value_": -12.543790976966019, "Symbol": "hsa05161", "LogP": -15.23704879866943, "_RANK_": 1.0, "FirstInGroupByEnrichment": 0.0, "_LogP_MyList": -15.23704879866943, "_TotalGeneInLibrary": 30304.0, "_GeneInGO": 162.0, "shared_name": "158", "_InGO": 32.25806451612903, "Gene": "hsa05161", "_MEMBER_MyList": 1.0, "_COUNT_001": 10.0, "SUID": 991410, "id_original": "158", "selected": false, "CategoryID": 24.0, "STDV_InGO": 8.395897088010118, "EvidenceCutoff": 0.0, "PARENT_GO": "", "FirstInGroupByLogP": 0.0, "GROUP_ID": 4.0, "name": "158", "BestEnrichmentInGroup": 300.78411910669973, "CLUSTER_LABEL": " ", "GeneID": "207|332|369|3717|5894|5925|6772|6774|7157|8772", "Z_score": 24.234451310891053, "GiniIndex": 0.0, "_COUNT_001_PCT": 100.0}, "position": {"x": 367.90721433936693, "y": 387.22704896909386}, "selected": false}, {"data": {"id": "991407", "Enrichment": 76.50378681626927, "BestLogPInGroup": -23.47156603282507, "_PATTERN_": "M1", "_GeneInGOAndHitList": 9.0, "Hits": "AKT1|BIRC5|CCND1|EGFR|MTOR|IRS1|JAK2|RAF1|STAT3", "Description": "Gastrin signaling pathway", "_GeneInHitList": 31.0, "Category": "WikiPathways", "Log_q_value_": -12.012876697640012, "Symbol": "WP4659", "LogP": -14.651776857020831, "_RANK_": 1.0, "FirstInGroupByEnrichment": 0.0, "_LogP_MyList": -14.651776857020831, "_TotalGeneInLibrary": 30304.0, "_GeneInGO": 115.0, "shared_name": "157", "_InGO": 29.032258064516128, "Gene": "WP4659", "_MEMBER_MyList": 1.0, "_COUNT_001": 9.0, "SUID": 991407, "id_original": "157", "selected": false, "CategoryID": 27.0, "STDV_InGO": 8.15248586297644, "EvidenceCutoff": 0.0, "PARENT_GO": "", "FirstInGroupByLogP": 0.0, "GROUP_ID": 4.0, "name": "157", "BestEnrichmentInGroup": 300.78411910669973, "CLUSTER_LABEL": " ", "GeneID": "207|332|595|1956|2475|3667|3717|5894|6774", "Z_score": 25.95907538549077, "GiniIndex": 0.0, "_COUNT_001_PCT": 100.0}, "position": {"x": 388.97410887061693, "y": 295.04919252378136}, "selected": false}, {"data": {"id": "991404", "Enrichment": 118.49071358748778, "BestLogPInGroup": -23.47156603282507, "_PATTERN_": "M1", "_GeneInGOAndHitList": 8.0, "Hits": "AKT1|MTOR|IGF1R|JAK2|RAF1|RB1|STAT1|STAT3", "Description": "Thyroid stimulating hormone (TSH) signaling pathway", "_GeneInHitList": 31.0, "Category": "WikiPathways", "Log_q_value_": -11.98470868341715, "Symbol": "WP2032", "LogP": -14.606903149295116, "_RANK_": 1.0, "FirstInGroupByEnrichment": 0.0, "_LogP_MyList": -14.606903149295116, "_TotalGeneInLibrary": 30304.0, "_GeneInGO": 66.0, "shared_name": "156", "_InGO": 25.806451612903224, "Gene": "WP2032", "_MEMBER_MyList": 1.0, "_COUNT_001": 8.0, "SUID": 991404, "id_original": "156", "selected": false, "CategoryID": 27.0, "STDV_InGO": 7.858983387512676, "EvidenceCutoff": 0.0, "PARENT_GO": "", "FirstInGroupByLogP": 0.0, "GROUP_ID": 4.0, "name": "156", "BestEnrichmentInGroup": 300.78411910669973, "CLUSTER_LABEL": " ", "GeneID": "207|2475|3480|3717|5894|5925|6772|6774", "Z_score": 30.5770023996227, "GiniIndex": 0.0, "_COUNT_001_PCT": 100.0}, "position": {"x": 378.67760008155443, "y": 348.1097012518087}, "selected": false}, {"data": {"id": "991401", "Enrichment": 118.49071358748778, "BestLogPInGroup": -23.47156603282507, "_PATTERN_": "M1", "_GeneInGOAndHitList": 8.0, "Hits": "AKT1|EGFR|IRS1|JAK2|NOS3|RAF1|STAT1|STAT3", "Description": "AGE/RAGE pathway", "_GeneInHitList": 31.0, "Category": "WikiPathways", "Log_q_value_": -11.98470868341715, "Symbol": "WP2324", "LogP": -14.606903149295116, "_RANK_": 1.0, "FirstInGroupByEnrichment": 0.0, "_LogP_MyList": -14.606903149295116, "_TotalGeneInLibrary": 30304.0, "_GeneInGO": 66.0, "shared_name": "155", "_InGO": 25.806451612903224, "Gene": "WP2324", "_MEMBER_MyList": 1.0, "_COUNT_001": 8.0, "SUID": 991401, "id_original": "155", "selected": false, "CategoryID": 27.0, "STDV_InGO": 7.858983387512676, "EvidenceCutoff": 0.0, "PARENT_GO": "", "FirstInGroupByLogP": 0.0, "GROUP_ID": 4.0, "name": "155", "BestEnrichmentInGroup": 300.78411910669973, "CLUSTER_LABEL": " ", "GeneID": "207|1956|3667|3717|4846|5894|6772|6774", "Z_score": 30.5770023996227, "GiniIndex": 0.0, "_COUNT_001_PCT": 100.0}, "position": {"x": 389.6275207358513, "y": 278.126005267922}, "selected": false}, {"data": {"id": "991398", "Enrichment": 61.09677419354839, "BestLogPInGroup": -19.38243189574395, "_PATTERN_": "M1", "_GeneInGOAndHitList": 10.0, "Hits": "AKT1|ALK|ATM|ATR|EGFR|ERBB2|MTOR|IGF1R|JAK2|CHEK2", "Description": "protein autophosphorylation", "_GeneInHitList": 31.0, "Category": "GO Biological Processes", "Log_q_value_": -12.579017663247724, "Symbol": "GO:0046777", "LogP": -15.292019543146893, "_RANK_": 1.0, "FirstInGroupByEnrichment": 0.0, "_LogP_MyList": -15.292019543146893, "_TotalGeneInLibrary": 30304.0, "_GeneInGO": 160.0, "shared_name": "154", "_InGO": 32.25806451612903, "Gene": "GO:0046777", "_MEMBER_MyList": 1.0, "_COUNT_001": 10.0, "SUID": 991398, "id_original": "154", "selected": false, "CategoryID": 19.0, "STDV_InGO": 8.395897088010118, "EvidenceCutoff": 0.0, "PARENT_GO": "19_GO:0008152 metabolic process", "FirstInGroupByLogP": 0.0, "GROUP_ID": 5.0, "name": "154", "BestEnrichmentInGroup": 61.09677419354839, "CLUSTER_LABEL": " ", "GeneID": "207|238|472|545|1956|2064|2475|3480|3717|11200", "Z_score": 24.389710266627628, "GiniIndex": 0.0, "_COUNT_001_PCT": 100.0}, "position": {"x": 497.39628141700365, "y": 356.4954663274923}, "selected": false}, {"data": {"id": "991395", "Enrichment": 25.672987943955686, "BestLogPInGroup": -19.38243189574395, "_PATTERN_": "M1", "_GeneInGOAndHitList": 13.0, "Hits": "AKT1|ALK|BIRC5|ATM|ATR|EGFR|ERBB2|MTOR|IGF1R|JAK2|PRKAB1|RAF1|CHEK2", "Description": "protein phosphorylation", "_GeneInHitList": 31.0, "Category": "GO Biological Processes", "Log_q_value_": -12.415740001487265, "Symbol": "GO:0006468", "LogP": -15.099452505284447, "_RANK_": 1.0, "FirstInGroupByEnrichment": 0.0, "_LogP_MyList": -15.099452505284447, "_TotalGeneInLibrary": 30304.0, "_GeneInGO": 495.0, "shared_name": "153", "_InGO": 41.935483870967744, "Gene": "GO:0006468", "_MEMBER_MyList": 1.0, "_COUNT_001": 13.0, "SUID": 991395, "id_original": "153", "selected": false, "CategoryID": 19.0, "STDV_InGO": 8.86268651399275, "EvidenceCutoff": 0.0, "PARENT_GO": "19_GO:0008152 metabolic process", "FirstInGroupByLogP": 0.0, "GROUP_ID": 5.0, "name": "153", "BestEnrichmentInGroup": 61.09677419354839, "CLUSTER_LABEL": " ", "GeneID": "207|238|332|472|545|1956|2064|2475|3480|3717|5564|5894|11200", "Z_score": 17.71114227796273, "GiniIndex": 0.0, "_COUNT_001_PCT": 100.0}, "position": {"x": 505.9303695517693, "y": 313.9121914861837}, "selected": false}, {"data": {"id": "991392", "Enrichment": 15.516641065028159, "BestLogPInGroup": -19.38243189574395, "_PATTERN_": "M1", "_GeneInGOAndHitList": 9.0, "Hits": "AKT1|ALK|ATM|ATR|EGFR|ERBB2|MTOR|IGF1R|JAK2", "Description": "peptidyl-amino acid modification", "_GeneInHitList": 31.0, "Category": "GO Biological Processes", "Log_q_value_": -6.374757995969128, "Symbol": "GO:0018193", "LogP": -8.433426601517658, "_RANK_": 1.0, "FirstInGroupByEnrichment": 0.0, "_LogP_MyList": -8.433426601517658, "_TotalGeneInLibrary": 30304.0, "_GeneInGO": 567.0, "shared_name": "152", "_InGO": 29.032258064516128, "Gene": "GO:0018193", "_MEMBER_MyList": 1.0, "_COUNT_001": 9.0, "SUID": 991392, "id_original": "152", "selected": false, "CategoryID": 19.0, "STDV_InGO": 8.15248586297644, "EvidenceCutoff": 0.0, "PARENT_GO": "19_GO:0008152 metabolic process", "FirstInGroupByLogP": 0.0, "GROUP_ID": 5.0, "name": "152", "BestEnrichmentInGroup": 61.09677419354839, "CLUSTER_LABEL": " ", "GeneID": "207|238|472|545|1956|2064|2475|3480|3717", "Z_score": 11.166190198630728, "GiniIndex": 0.0, "_COUNT_001_PCT": 100.0}, "position": {"x": 321.56651609717943, "y": 202.2468434332052}, "selected": false}, {"data": {"id": "991389", "Enrichment": 10.447081999507512, "BestLogPInGroup": -19.38243189574395, "_PATTERN_": "M1", "_GeneInGOAndHitList": 7.0, "Hits": "ATM|ATR|EGFR|EIF4G1|MTOR|IGF1R|TP53", "Description": "regulation of cellular response to stress", "_GeneInHitList": 31.0, "Category": "GO Biological Processes", "Log_q_value_": -3.76125989576662, "Symbol": "GO:0080135", "LogP": -5.446864753241506, "_RANK_": 1.0, "FirstInGroupByEnrichment": 0.0, "_LogP_MyList": -5.446864753241506, "_TotalGeneInLibrary": 30304.0, "_GeneInGO": 655.0, "shared_name": "151", "_InGO": 22.580645161290324, "Gene": "GO:0080135", "_MEMBER_MyList": 1.0, "_COUNT_001": 7.0, "SUID": 991389, "id_original": "151", "selected": false, "CategoryID": 19.0, "STDV_InGO": 7.509518648353264, "EvidenceCutoff": 0.0, "PARENT_GO": "19_GO:0050896 response to stimulus", "FirstInGroupByLogP": 0.0, "GROUP_ID": 5.0, "name": "151", "BestEnrichmentInGroup": 61.09677419354839, "CLUSTER_LABEL": " ", "GeneID": "472|545|1956|1981|2475|3480|7157", "Z_score": 7.821845607668878, "GiniIndex": 0.0, "_COUNT_001_PCT": 100.0}, "position": {"x": 404.56141966163256, "y": 434.30415163022667}, "selected": false}, {"data": {"id": "991386", "Enrichment": 16.401818575449234, "BestLogPInGroup": -19.38243189574395, "_PATTERN_": "M1", "_GeneInGOAndHitList": 5.0, "Hits": "AKT1|ATM|ATR|EGFR|IGF1R", "Description": "positive regulation of DNA metabolic process", "_GeneInHitList": 31.0, "Category": "GO Biological Processes", "Log_q_value_": -3.300156387129143, "Symbol": "GO:0051054", "LogP": -4.911826893019051, "_RANK_": 1.0, "FirstInGroupByEnrichment": 0.0, "_LogP_MyList": -4.911826893019051, "_TotalGeneInLibrary": 30304.0, "_GeneInGO": 298.0, "shared_name": "150", "_InGO": 16.129032258064516, "Gene": "GO:0051054", "_MEMBER_MyList": 1.0, "_COUNT_001": 5.0, "SUID": 991386, "id_original": "150", "selected": false, "CategoryID": 19.0, "STDV_InGO": 6.605856502852811, "EvidenceCutoff": 0.0, "PARENT_GO": "19_GO:0048518 positive regulation of biological process", "FirstInGroupByLogP": 0.0, "GROUP_ID": 5.0, "name": "150", "BestEnrichmentInGroup": 61.09677419354839, "CLUSTER_LABEL": " ", "GeneID": "207|472|545|1956|3480", "Z_score": 8.550116106949138, "GiniIndex": 0.0, "_COUNT_001_PCT": 100.0}, "position": {"x": 403.08966368018724, "y": 368.3188382146993}, "selected": false}, {"data": {"id": "991383", "Enrichment": 11.129583154801983, "BestLogPInGroup": -19.38243189574395, "_PATTERN_": "M1", "_GeneInGOAndHitList": 6.0, "Hits": "AKT1|ATM|ATR|EGFR|IGF1R|TP53", "Description": "regulation of DNA metabolic process", "_GeneInHitList": 31.0, "Category": "GO Biological Processes", "Log_q_value_": -3.261760661430593, "Symbol": "GO:0051052", "LogP": -4.863938013786672, "_RANK_": 1.0, "FirstInGroupByEnrichment": 0.0, "_LogP_MyList": -4.863938013786672, "_TotalGeneInLibrary": 30304.0, "_GeneInGO": 527.0, "shared_name": "149", "_InGO": 19.35483870967742, "Gene": "GO:0051052", "_MEMBER_MyList": 1.0, "_COUNT_001": 6.0, "SUID": 991383, "id_original": "149", "selected": false, "CategoryID": 19.0, "STDV_InGO": 7.095828146194513, "EvidenceCutoff": 0.0, "PARENT_GO": "19_GO:0008152 metabolic process", "FirstInGroupByLogP": 0.0, "GROUP_ID": 5.0, "name": "149", "BestEnrichmentInGroup": 61.09677419354839, "CLUSTER_LABEL": " ", "GeneID": "207|472|545|1956|3480|7157", "Z_score": 7.50675670385164, "GiniIndex": 0.0, "_COUNT_001_PCT": 100.0}, "position": {"x": 253.1331359702263, "y": 409.29357728940636}, "selected": false}, {"data": {"id": "991380", "Enrichment": 87.54164660568127, "BestLogPInGroup": -17.496097207205683, "_PATTERN_": "M1", "_GeneInGOAndHitList": 6.0, "Hits": "AKT1|ATM|CCND1|EGFR|ESR1|MTOR", "Description": "PID TELOMERASE PATHWAY", "_GeneInHitList": 31.0, "Category": "Canonical Pathways", "Log_q_value_": -7.961429429716481, "Symbol": "M105", "LogP": -10.18404812422815, "_RANK_": 1.0, "FirstInGroupByEnrichment": 0.0, "_LogP_MyList": -10.18404812422815, "_TotalGeneInLibrary": 30304.0, "_GeneInGO": 67.0, "shared_name": "148", "_InGO": 19.35483870967742, "Gene": "M105", "_MEMBER_MyList": 1.0, "_COUNT_001": 6.0, "SUID": 991380, "id_original": "148", "selected": false, "CategoryID": 11.0, "STDV_InGO": 7.095828146194513, "EvidenceCutoff": 0.0, "PARENT_GO": "", "FirstInGroupByLogP": 0.0, "GROUP_ID": 6.0, "name": "148", "BestEnrichmentInGroup": 183.29032258064515, "CLUSTER_LABEL": " ", "GeneID": "207|472|595|1956|2099|2475", "Z_score": 22.69285483203391, "GiniIndex": 0.0, "_COUNT_001_PCT": 100.0}, "position": {"x": 272.4641906577263, "y": 323.0089016912618}, "selected": false}, {"data": {"id": "991377", "Enrichment": 27.66646378575776, "BestLogPInGroup": -17.496097207205683, "_PATTERN_": "M1", "_GeneInGOAndHitList": 6.0, "Hits": "AKT1|ATM|ATR|MTOR|RAF1|FADD", "Description": "Human immunodeficiency virus 1 infection", "_GeneInHitList": 31.0, "Category": "KEGG Pathway", "Log_q_value_": -5.2332449625569195, "Symbol": "hsa05170", "LogP": -7.158111371165844, "_RANK_": 1.0, "FirstInGroupByEnrichment": 0.0, "_LogP_MyList": -7.158111371165844, "_TotalGeneInLibrary": 30304.0, "_GeneInGO": 212.0, "shared_name": "147", "_InGO": 19.35483870967742, "Gene": "hsa05170", "_MEMBER_MyList": 1.0, "_COUNT_001": 6.0, "SUID": 991377, "id_original": "147", "selected": false, "CategoryID": 24.0, "STDV_InGO": 7.095828146194513, "EvidenceCutoff": 0.0, "PARENT_GO": "", "FirstInGroupByLogP": 0.0, "GROUP_ID": 6.0, "name": "147", "BestEnrichmentInGroup": 183.29032258064515, "CLUSTER_LABEL": " ", "GeneID": "207|472|545|2475|5894|8772", "Z_score": 12.46820003767936, "GiniIndex": 0.0, "_COUNT_001_PCT": 100.0}, "position": {"x": 412.94940489112474, "y": 399.2646313665548}, "selected": false}, {"data": {"id": "991374", "Enrichment": 13.34537047231091, "BestLogPInGroup": -17.496097207205683, "_PATTERN_": "M1", "_GeneInGOAndHitList": 8.0, "Hits": "AKT1|ATM|ESR1|MTOR|IGF1R|MET|PTEN|STAT1", "Description": "negative regulation of intracellular signal transduction", "_GeneInHitList": 31.0, "Category": "GO Biological Processes", "Log_q_value_": -5.100312903211519, "Symbol": "GO:1902532", "LogP": -7.0027384427721975, "_RANK_": 1.0, "FirstInGroupByEnrichment": 0.0, "_LogP_MyList": -7.0027384427721975, "_TotalGeneInLibrary": 30304.0, "_GeneInGO": 586.0, "shared_name": "146", "_InGO": 25.806451612903224, "Gene": "GO:1902532", "_MEMBER_MyList": 1.0, "_COUNT_001": 8.0, "SUID": 991374, "id_original": "146", "selected": false, "CategoryID": 19.0, "STDV_InGO": 7.858983387512676, "EvidenceCutoff": 0.0, "PARENT_GO": "19_GO:0048519 negative regulation of biological process", "FirstInGroupByLogP": 0.0, "GROUP_ID": 6.0, "name": "146", "BestEnrichmentInGroup": 183.29032258064515, "CLUSTER_LABEL": " ", "GeneID": "207|472|2099|2475|3480|4233|5728|6772", "Z_score": 9.65692982356087, "GiniIndex": 0.0, "_COUNT_001_PCT": 100.0}, "position": {"x": 383.76698606788256, "y": 409.80029115659386}, "selected": false}, {"data": {"id": "991371", "Enrichment": 86.8931899641577, "BestLogPInGroup": -17.496097207205683, "_PATTERN_": "M1", "_GeneInGOAndHitList": 4.0, "Hits": "ATM|ATR|MTOR|CHEK2", "Description": "ATM signaling in development and disease", "_GeneInHitList": 31.0, "Category": "WikiPathways", "Log_q_value_": -4.992716642266175, "Symbol": "WP3878", "LogP": -6.88740054222064, "_RANK_": 1.0, "FirstInGroupByEnrichment": 0.0, "_LogP_MyList": -6.88740054222064, "_TotalGeneInLibrary": 30304.0, "_GeneInGO": 45.0, "shared_name": "145", "_InGO": 12.903225806451612, "Gene": "WP3878", "_MEMBER_MyList": 1.0, "_COUNT_001": 4.0, "SUID": 991371, "id_original": "145", "selected": false, "CategoryID": 27.0, "STDV_InGO": 6.021009840370212, "EvidenceCutoff": 0.0, "PARENT_GO": "", "FirstInGroupByLogP": 0.0, "GROUP_ID": 6.0, "name": "145", "BestEnrichmentInGroup": 183.29032258064515, "CLUSTER_LABEL": " ", "GeneID": "472|545|2475|11200", "Z_score": 18.451583070319042, "GiniIndex": 0.0, "_COUNT_001_PCT": 100.0}, "position": {"x": 496.6417724448357, "y": 312.21932802182823}, "selected": false}, {"data": {"id": "991368", "Enrichment": 10.92232834744999, "BestLogPInGroup": -17.496097207205683, "_PATTERN_": "M1", "_GeneInGOAndHitList": 8.0, "Hits": "AKT1|AR|ATM|MTOR|MET|PTEN|RAF1|TP53", "Description": "negative regulation of cellular component organization", "_GeneInHitList": 31.0, "Category": "GO Biological Processes", "Log_q_value_": -4.5327952112195, "Symbol": "GO:0051129", "LogP": -6.341446451624981, "_RANK_": 1.0, "FirstInGroupByEnrichment": 0.0, "_LogP_MyList": -6.341446451624981, "_TotalGeneInLibrary": 30304.0, "_GeneInGO": 716.0, "shared_name": "144", "_InGO": 25.806451612903224, "Gene": "GO:0051129", "_MEMBER_MyList": 1.0, "_COUNT_001": 8.0, "SUID": 991368, "id_original": "144", "selected": false, "CategoryID": 19.0, "STDV_InGO": 7.858983387512676, "EvidenceCutoff": 0.0, "PARENT_GO": "19_GO:0048519 negative regulation of biological process", "FirstInGroupByLogP": 0.0, "GROUP_ID": 6.0, "name": "144", "BestEnrichmentInGroup": 183.29032258064515, "CLUSTER_LABEL": " ", "GeneID": "207|367|472|2475|4233|5728|5894|7157", "Z_score": 8.59821360429718, "GiniIndex": 0.0, "_COUNT_001_PCT": 100.0}, "position": {"x": 290.1871826010857, "y": 335.2042828558126}, "selected": false}, {"data": {"id": "991365", "Enrichment": 183.29032258064515, "BestLogPInGroup": -17.496097207205683, "_PATTERN_": "M1", "_GeneInGOAndHitList": 3.0, "Hits": "ATM|ATR|MTOR", "Description": "regulation of cellular response to heat", "_GeneInHitList": 31.0, "Category": "GO Biological Processes", "Log_q_value_": -4.476714305315498, "Symbol": "GO:1900034", "LogP": -6.269301614150379, "_RANK_": 1.0, "FirstInGroupByEnrichment": 0.0, "_LogP_MyList": -6.269301614150379, "_TotalGeneInLibrary": 30304.0, "_GeneInGO": 16.0, "shared_name": "143", "_InGO": 9.67741935483871, "Gene": "GO:1900034", "_MEMBER_MyList": 1.0, "_COUNT_001": 3.0, "SUID": 991365, "id_original": "143", "selected": false, "CategoryID": 19.0, "STDV_InGO": 5.310031559697429, "EvidenceCutoff": 0.0, "PARENT_GO": "19_GO:0050896 response to stimulus", "FirstInGroupByLogP": 0.0, "GROUP_ID": 6.0, "name": "143", "BestEnrichmentInGroup": 183.29032258064515, "CLUSTER_LABEL": " ", "GeneID": "472|545|2475", "Z_score": 23.339107042838435, "GiniIndex": 0.0, "_COUNT_001_PCT": 100.0}, "position": {"x": 416.96132200538256, "y": 344.0625592230001}, "selected": false}, {"data": {"id": "991362", "Enrichment": 28.090470893585465, "BestLogPInGroup": -17.496097207205683, "_PATTERN_": "M1", "_GeneInGOAndHitList": 5.0, "Hits": "AKT1|ATM|ESR1|MTOR|PTEN", "Description": "Primary ovarian insufficiency", "_GeneInHitList": 31.0, "Category": "WikiPathways", "Log_q_value_": -4.292220352321297, "Symbol": "WP5316", "LogP": -6.052103383128298, "_RANK_": 1.0, "FirstInGroupByEnrichment": 0.0, "_LogP_MyList": -6.052103383128298, "_TotalGeneInLibrary": 30304.0, "_GeneInGO": 174.0, "shared_name": "142", "_InGO": 16.129032258064516, "Gene": "WP5316", "_MEMBER_MyList": 1.0, "_COUNT_001": 5.0, "SUID": 991362, "id_original": "142", "selected": false, "CategoryID": 27.0, "STDV_InGO": 6.605856502852811, "EvidenceCutoff": 0.0, "PARENT_GO": "", "FirstInGroupByLogP": 0.0, "GROUP_ID": 6.0, "name": "142", "BestEnrichmentInGroup": 183.29032258064515, "CLUSTER_LABEL": " ", "GeneID": "207|472|2099|2475|5728", "Z_score": 11.467996237993077, "GiniIndex": 0.0, "_COUNT_001_PCT": 100.0}, "position": {"x": 367.330325301281, "y": 233.29167375547084}, "selected": false}, {"data": {"id": "991359", "Enrichment": 79.26068003487357, "BestLogPInGroup": -17.496097207205683, "_PATTERN_": "M1", "_GeneInGOAndHitList": 3.0, "Hits": "AKT1|ATM|MTOR", "Description": "Ovarian infertility", "_GeneInHitList": 31.0, "Category": "WikiPathways", "Log_q_value_": -3.4867560087830234, "Symbol": "WP34", "LogP": -5.133388618394533, "_RANK_": 1.0, "FirstInGroupByEnrichment": 0.0, "_LogP_MyList": -5.133388618394533, "_TotalGeneInLibrary": 30304.0, "_GeneInGO": 37.0, "shared_name": "141", "_InGO": 9.67741935483871, "Gene": "WP34", "_MEMBER_MyList": 1.0, "_COUNT_001": 3.0, "SUID": 991359, "id_original": "141", "selected": false, "CategoryID": 27.0, "STDV_InGO": 5.310031559697429, "EvidenceCutoff": 0.0, "PARENT_GO": "", "FirstInGroupByLogP": 0.0, "GROUP_ID": 6.0, "name": "141", "BestEnrichmentInGroup": 183.29032258064515, "CLUSTER_LABEL": " ", "GeneID": "207|472|2475", "Z_score": 15.242483036394823, "GiniIndex": 0.0, "_COUNT_001_PCT": 100.0}, "position": {"x": 440.01703184424974, "y": 364.62333497983605}, "selected": false}, {"data": {"id": "991356", "Enrichment": 23.842643587726197, "BestLogPInGroup": -17.496097207205683, "_PATTERN_": "M1", "_GeneInGOAndHitList": 4.0, "Hits": "AKT1|ATM|ATR|MTOR", "Description": "peptidyl-serine phosphorylation", "_GeneInHitList": 31.0, "Category": "GO Biological Processes", "Log_q_value_": -3.068103491939591, "Symbol": "GO:0018105", "LogP": -4.634256515278195, "_RANK_": 1.0, "FirstInGroupByEnrichment": 0.0, "_LogP_MyList": -4.634256515278195, "_TotalGeneInLibrary": 30304.0, "_GeneInGO": 164.0, "shared_name": "140", "_InGO": 12.903225806451612, "Gene": "GO:0018105", "_MEMBER_MyList": 1.0, "_COUNT_001": 4.0, "SUID": 991356, "id_original": "140", "selected": false, "CategoryID": 19.0, "STDV_InGO": 6.021009840370212, "EvidenceCutoff": 0.0, "PARENT_GO": "19_GO:0008152 metabolic process", "FirstInGroupByLogP": 0.0, "GROUP_ID": 6.0, "name": "140", "BestEnrichmentInGroup": 183.29032258064515, "CLUSTER_LABEL": " ", "GeneID": "207|472|545|2475", "Z_score": 9.38626027959822, "GiniIndex": 0.0, "_COUNT_001_PCT": 100.0}, "position": {"x": 397.3511993247185, "y": 246.20394525510463}, "selected": false}, {"data": {"id": "991353", "Enrichment": 155.51906158357772, "BestLogPInGroup": -15.056798754145037, "_PATTERN_": "M1", "_GeneInGOAndHitList": 7.0, "Hits": "AKT1|ERBB2|ERBB3|MTOR|JAK2|RAF1|STAT3", "Description": "PID ERBB2 ERBB3 PATHWAY", "_GeneInHitList": 31.0, "Category": "Canonical Pathways", "Log_q_value_": -11.135305822436093, "Symbol": "M175", "LogP": -13.675596183930962, "_RANK_": 1.0, "FirstInGroupByEnrichment": 0.0, "_LogP_MyList": -13.675596183930962, "_TotalGeneInLibrary": 30304.0, "_GeneInGO": 44.0, "shared_name": "139", "_InGO": 22.580645161290324, "Gene": "M175", "_MEMBER_MyList": 1.0, "_COUNT_001": 7.0, "SUID": 991353, "id_original": "139", "selected": false, "CategoryID": 11.0, "STDV_InGO": 7.509518648353264, "EvidenceCutoff": 0.0, "PARENT_GO": "", "FirstInGroupByLogP": 0.0, "GROUP_ID": 7.0, "name": "139", "BestEnrichmentInGroup": 225.58808933002481, "CLUSTER_LABEL": " ", "GeneID": "207|2064|2065|2475|3717|5894|6774", "Z_score": 32.822364773542354, "GiniIndex": 0.0, "_COUNT_001_PCT": 100.0}, "position": {"x": 305.53734129249193, "y": 346.267362689797}, "selected": false}, {"data": {"id": "991350", "Enrichment": 36.47568608570053, "BestLogPInGroup": -15.056798754145037, "_PATTERN_": "M1", "_GeneInGOAndHitList": 10.0, "Hits": "AKT1|EGFR|ERBB2|ERBB3|ESR1|MTOR|IRS1|MET|PTEN|TP53", "Description": "PIP3 activates AKT signaling", "_GeneInHitList": 31.0, "Category": "Reactome Gene Sets", "Log_q_value_": -10.510357009233905, "Symbol": "R-HSA-1257604", "LogP": -13.030752542011834, "_RANK_": 1.0, "FirstInGroupByEnrichment": 0.0, "_LogP_MyList": -13.030752542011834, "_TotalGeneInLibrary": 30304.0, "_GeneInGO": 268.0, "shared_name": "138", "_InGO": 32.25806451612903, "Gene": "R-HSA-1257604", "_MEMBER_MyList": 1.0, "_COUNT_001": 10.0, "SUID": 991350, "id_original": "138", "selected": false, "CategoryID": 6.0, "STDV_InGO": 8.395897088010118, "EvidenceCutoff": 0.0, "PARENT_GO": "", "FirstInGroupByLogP": 0.0, "GROUP_ID": 7.0, "name": "138", "BestEnrichmentInGroup": 225.58808933002481, "CLUSTER_LABEL": " ", "GeneID": "207|1956|2064|2065|2099|2475|3667|4233|5728|7157", "Z_score": 18.666937864315894, "GiniIndex": 0.0, "_COUNT_001_PCT": 100.0}, "position": {"x": 339.8087951499138, "y": 207.16433153134975}, "selected": false}, {"data": {"id": "991347", "Enrichment": 69.2069654581787, "BestLogPInGroup": -15.056798754145037, "_PATTERN_": "M1", "_GeneInGOAndHitList": 8.0, "Hits": "AKT1|EGFR|ERBB2|ERBB3|ESR1|IRS1|MET|PTEN", "Description": "Negative regulation of the PI3K/AKT network", "_GeneInHitList": 31.0, "Category": "Reactome Gene Sets", "Log_q_value_": -10.187709001551918, "Symbol": "R-HSA-199418", "LogP": -12.670856476910217, "_RANK_": 1.0, "FirstInGroupByEnrichment": 0.0, "_LogP_MyList": -12.670856476910217, "_TotalGeneInLibrary": 30304.0, "_GeneInGO": 113.0, "shared_name": "137", "_InGO": 25.806451612903224, "Gene": "R-HSA-199418", "_MEMBER_MyList": 1.0, "_COUNT_001": 8.0, "SUID": 991347, "id_original": "137", "selected": false, "CategoryID": 6.0, "STDV_InGO": 7.858983387512676, "EvidenceCutoff": 0.0, "PARENT_GO": "", "FirstInGroupByLogP": 0.0, "GROUP_ID": 7.0, "name": "137", "BestEnrichmentInGroup": 225.58808933002481, "CLUSTER_LABEL": " ", "GeneID": "207|1956|2064|2065|2099|3667|4233|5728", "Z_score": 23.244763407527795, "GiniIndex": 0.0, "_COUNT_001_PCT": 100.0}, "position": {"x": 191.07762449561693, "y": 243.8071635721365}, "selected": false}, {"data": {"id": "991344", "Enrichment": 31.53381893860562, "BestLogPInGroup": -15.056798754145037, "_PATTERN_": "M1", "_GeneInGOAndHitList": 10.0, "Hits": "AKT1|EGFR|ERBB2|ERBB3|ESR1|MTOR|IRS1|MET|PTEN|TP53", "Description": "Intracellular signaling by second messengers", "_GeneInHitList": 31.0, "Category": "Reactome Gene Sets", "Log_q_value_": -9.949319146632083, "Symbol": "R-HSA-9006925", "LogP": -12.399959304461792, "_RANK_": 1.0, "FirstInGroupByEnrichment": 0.0, "_LogP_MyList": -12.399959304461792, "_TotalGeneInLibrary": 30304.0, "_GeneInGO": 310.0, "shared_name": "136", "_InGO": 32.25806451612903, "Gene": "R-HSA-9006925", "_MEMBER_MyList": 1.0, "_COUNT_001": 10.0, "SUID": 991344, "id_original": "136", "selected": false, "CategoryID": 6.0, "STDV_InGO": 8.395897088010118, "EvidenceCutoff": 0.0, "PARENT_GO": "", "FirstInGroupByLogP": 0.0, "GROUP_ID": 7.0, "name": "136", "BestEnrichmentInGroup": 225.58808933002481, "CLUSTER_LABEL": " ", "GeneID": "207|1956|2064|2065|2099|2475|3667|4233|5728|7157", "Z_score": 17.291820104073896, "GiniIndex": 0.0, "_COUNT_001_PCT": 100.0}, "position": {"x": 276.51585691749193, "y": 340.5684414861837}, "selected": false}, {"data": {"id": "991341", "Enrichment": 177.73607038123166, "BestLogPInGroup": -15.056798754145037, "_PATTERN_": "M1", "_GeneInGOAndHitList": 6.0, "Hits": "CCND1|EGFR|ERBB2|ERBB3|ESR1|JAK2", "Description": "Mammary gland development pathway - Pregnancy and lactation (Stage 3 of 4)", "_GeneInHitList": 31.0, "Category": "WikiPathways", "Log_q_value_": -9.726348365048095, "Symbol": "WP2817", "LogP": -12.128336028376681, "_RANK_": 1.0, "FirstInGroupByEnrichment": 0.0, "_LogP_MyList": -12.128336028376681, "_TotalGeneInLibrary": 30304.0, "_GeneInGO": 33.0, "shared_name": "135", "_InGO": 19.35483870967742, "Gene": "WP2817", "_MEMBER_MyList": 1.0, "_COUNT_001": 6.0, "SUID": 991341, "id_original": "135", "selected": false, "CategoryID": 27.0, "STDV_InGO": 7.095828146194513, "EvidenceCutoff": 0.0, "PARENT_GO": "", "FirstInGroupByLogP": 0.0, "GROUP_ID": 7.0, "name": "135", "BestEnrichmentInGroup": 225.58808933002481, "CLUSTER_LABEL": " ", "GeneID": "595|1956|2064|2065|2099|3717", "Z_score": 32.50608822739232, "GiniIndex": 0.0, "_COUNT_001_PCT": 100.0}, "position": {"x": 303.6845275717888, "y": 125.48635683042201}, "selected": false}, {"data": {"id": "991338", "Enrichment": 127.5063113604488, "BestLogPInGroup": -15.056798754145037, "_PATTERN_": "M1", "_GeneInGOAndHitList": 6.0, "Hits": "AKT1|CASP7|EGFR|ERBB2|ERBB3|MET", "Description": "PID A6B1 A6B4 INTEGRIN PATHWAY", "_GeneInHitList": 31.0, "Category": "Canonical Pathways", "Log_q_value_": -8.881641093129343, "Symbol": "M239", "LogP": -11.205110640603754, "_RANK_": 1.0, "FirstInGroupByEnrichment": 0.0, "_LogP_MyList": -11.205110640603754, "_TotalGeneInLibrary": 30304.0, "_GeneInGO": 46.0, "shared_name": "134", "_InGO": 19.35483870967742, "Gene": "M239", "_MEMBER_MyList": 1.0, "_COUNT_001": 6.0, "SUID": 991338, "id_original": "134", "selected": false, "CategoryID": 11.0, "STDV_InGO": 7.095828146194513, "EvidenceCutoff": 0.0, "PARENT_GO": "", "FirstInGroupByLogP": 0.0, "GROUP_ID": 7.0, "name": "134", "BestEnrichmentInGroup": 225.58808933002481, "CLUSTER_LABEL": " ", "GeneID": "207|840|1956|2064|2065|4233", "Z_score": 27.47684911125356, "GiniIndex": 0.0, "_COUNT_001_PCT": 100.0}, "position": {"x": 187.0126525717888, "y": 273.49543580991417}, "selected": false}, {"data": {"id": "991335", "Enrichment": 64.55508216676812, "BestLogPInGroup": -15.056798754145037, "_PATTERN_": "M1", "_GeneInGOAndHitList": 7.0, "Hits": "AKT1|EGFR|ERBB2|ERBB3|ESR1|IRS1|MET", "Description": "PI5P, PP2A and IER3 Regulate PI3K/AKT Signaling", "_GeneInHitList": 31.0, "Category": "Reactome Gene Sets", "Log_q_value_": -8.585786861023337, "Symbol": "R-HSA-6811558", "LogP": -10.890864511343867, "_RANK_": 1.0, "FirstInGroupByEnrichment": 0.0, "_LogP_MyList": -10.890864511343867, "_TotalGeneInLibrary": 30304.0, "_GeneInGO": 106.0, "shared_name": "133", "_InGO": 22.580645161290324, "Gene": "R-HSA-6811558", "_MEMBER_MyList": 1.0, "_COUNT_001": 7.0, "SUID": 991335, "id_original": "133", "selected": false, "CategoryID": 6.0, "STDV_InGO": 7.509518648353264, "EvidenceCutoff": 0.0, "PARENT_GO": "", "FirstInGroupByLogP": 0.0, "GROUP_ID": 7.0, "name": "133", "BestEnrichmentInGroup": 225.58808933002481, "CLUSTER_LABEL": " ", "GeneID": "207|1956|2064|2065|2099|3667|4233", "Z_score": 20.97539056267345, "GiniIndex": 0.0, "_COUNT_001_PCT": 100.0}, "position": {"x": 391.0992004233513, "y": 208.3841534612814}, "selected": false}, {"data": {"id": "991332", "Enrichment": 75.19602977667493, "BestLogPInGroup": -15.056798754145037, "_PATTERN_": "M1", "_GeneInGOAndHitList": 6.0, "Hits": "EGFR|ERBB2|ERBB3|ESR1|IRS1|MET", "Description": "Constitutive Signaling by Aberrant PI3K in Cancer", "_GeneInHitList": 31.0, "Category": "Reactome Gene Sets", "Log_q_value_": -7.606481674434375, "Symbol": "R-HSA-2219530", "LogP": -9.776860750857448, "_RANK_": 1.0, "FirstInGroupByEnrichment": 0.0, "_LogP_MyList": -9.776860750857448, "_TotalGeneInLibrary": 30304.0, "_GeneInGO": 78.0, "shared_name": "132", "_InGO": 19.35483870967742, "Gene": "R-HSA-2219530", "_MEMBER_MyList": 1.0, "_COUNT_001": 6.0, "SUID": 991332, "id_original": "132", "selected": false, "CategoryID": 6.0, "STDV_InGO": 7.095828146194513, "EvidenceCutoff": 0.0, "PARENT_GO": "", "FirstInGroupByLogP": 0.0, "GROUP_ID": 7.0, "name": "132", "BestEnrichmentInGroup": 225.58808933002481, "CLUSTER_LABEL": " ", "GeneID": "1956|2064|2065|2099|3667|4233", "Z_score": 20.995854697758126, "GiniIndex": 0.0, "_COUNT_001_PCT": 100.0}, "position": {"x": 385.78697508155443, "y": 193.3178235052267}, "selected": false}, {"data": {"id": "991329", "Enrichment": 27.92995391705069, "BestLogPInGroup": -15.056798754145037, "_PATTERN_": "M1", "_GeneInGOAndHitList": 8.0, "Hits": "ARAF|EGFR|ERBB2|ERBB3|IRS1|JAK2|MET|RAF1", "Description": "RAF/MAP kinase cascade", "_GeneInHitList": 31.0, "Category": "Reactome Gene Sets", "Log_q_value_": -7.3505508923021, "Symbol": "R-HSA-5673001", "LogP": -9.501121575371622, "_RANK_": 1.0, "FirstInGroupByEnrichment": 0.0, "_LogP_MyList": -9.501121575371622, "_TotalGeneInLibrary": 30304.0, "_GeneInGO": 280.0, "shared_name": "131", "_InGO": 25.806451612903224, "Gene": "R-HSA-5673001", "_MEMBER_MyList": 1.0, "_COUNT_001": 8.0, "SUID": 991329, "id_original": "131", "selected": false, "CategoryID": 6.0, "STDV_InGO": 7.858983387512676, "EvidenceCutoff": 0.0, "PARENT_GO": "", "FirstInGroupByLogP": 0.0, "GROUP_ID": 7.0, "name": "131", "BestEnrichmentInGroup": 225.58808933002481, "CLUSTER_LABEL": " ", "GeneID": "369|1956|2064|2065|3667|3717|4233|5894", "Z_score": 14.486927263161235, "GiniIndex": 0.0, "_COUNT_001_PCT": 100.0}, "position": {"x": 244.47938841163256, "y": 241.38313875180873}, "selected": false}, {"data": {"id": "991326", "Enrichment": 104.73732718894009, "BestLogPInGroup": -12.67768965287095, "_PATTERN_": "M1", "_GeneInGOAndHitList": 6.0, "Hits": "AKT1|AR|CCND1|CSF1|ESR1|JAK2", "Description": "mammary gland epithelium development", "_GeneInHitList": 31.0, "Category": "GO Biological Processes", "Log_q_value_": -8.418755681653368, "Symbol": "GO:0061180", "LogP": -10.668316004124067, "_RANK_": 1.0, "FirstInGroupByEnrichment": 0.0, "_LogP_MyList": -10.668316004124067, "_TotalGeneInLibrary": 30304.0, "_GeneInGO": 56.0, "shared_name": "130", "_InGO": 19.35483870967742, "Gene": "GO:0061180", "_MEMBER_MyList": 1.0, "_COUNT_001": 6.0, "SUID": 991326, "id_original": "130", "selected": false, "CategoryID": 19.0, "STDV_InGO": 7.095828146194513, "EvidenceCutoff": 0.0, "PARENT_GO": "19_GO:0032502 developmental process", "FirstInGroupByLogP": 0.0, "GROUP_ID": 8.0, "name": "130", "BestEnrichmentInGroup": 146.63225806451612, "CLUSTER_LABEL": " ", "GeneID": "207|367|595|1435|2099|3717", "Z_score": 24.86432448715249, "GiniIndex": 0.0, "_COUNT_001_PCT": 100.0}, "position": {"x": 154.45726316749193, "y": 232.46998033506068}, "selected": false}, {"data": {"id": "991323", "Enrichment": 18.409574144948667, "BestLogPInGroup": -12.67768965287095, "_PATTERN_": "M1", "_GeneInGOAndHitList": 10.0, "Hits": "AKT1|AR|ATM|CASP7|EGFR|ESR1|IGF1R|IRS1|JAK2|NOS3", "Description": "cellular response to lipid", "_GeneInHitList": 31.0, "Category": "GO Biological Processes", "Log_q_value_": -7.887337433776402, "Symbol": "GO:0071396", "LogP": -10.09708720209875, "_RANK_": 1.0, "FirstInGroupByEnrichment": 0.0, "_LogP_MyList": -10.09708720209875, "_TotalGeneInLibrary": 30304.0, "_GeneInGO": 531.0, "shared_name": "129", "_InGO": 32.25806451612903, "Gene": "GO:0071396", "_MEMBER_MyList": 1.0, "_COUNT_001": 10.0, "SUID": 991323, "id_original": "129", "selected": false, "CategoryID": 19.0, "STDV_InGO": 8.395897088010118, "EvidenceCutoff": 0.0, "PARENT_GO": "19_GO:0050896 response to stimulus", "FirstInGroupByLogP": 0.0, "GROUP_ID": 8.0, "name": "129", "BestEnrichmentInGroup": 146.63225806451612, "CLUSTER_LABEL": " ", "GeneID": "207|367|472|840|1956|2099|3480|3667|3717|4846", "Z_score": 12.951499084865658, "GiniIndex": 0.0, "_COUNT_001_PCT": 100.0}, "position": {"x": 282.1758300620232, "y": 224.62302980405482}, "selected": false}, {"data": {"id": "991320", "Enrichment": 48.473473740335905, "BestLogPInGroup": -12.67768965287095, "_PATTERN_": "M1", "_GeneInGOAndHitList": 6.0, "Hits": "AKT1|AR|CCND1|ESR1|RB1|STAT1", "Description": "Transcriptional regulation by RUNX2", "_GeneInHitList": 31.0, "Category": "Reactome Gene Sets", "Log_q_value_": -6.547349088633282, "Symbol": "R-HSA-8878166", "LogP": -8.615065823159208, "_RANK_": 1.0, "FirstInGroupByEnrichment": 0.0, "_LogP_MyList": -8.615065823159208, "_TotalGeneInLibrary": 30304.0, "_GeneInGO": 121.0, "shared_name": "128", "_InGO": 19.35483870967742, "Gene": "R-HSA-8878166", "_MEMBER_MyList": 1.0, "_COUNT_001": 6.0, "SUID": 991320, "id_original": "128", "selected": false, "CategoryID": 6.0, "STDV_InGO": 7.095828146194513, "EvidenceCutoff": 0.0, "PARENT_GO": "", "FirstInGroupByLogP": 0.0, "GROUP_ID": 8.0, "name": "128", "BestEnrichmentInGroup": 146.63225806451612, "CLUSTER_LABEL": " ", "GeneID": "207|367|595|2099|5925|6772", "Z_score": 16.74396948539869, "GiniIndex": 0.0, "_COUNT_001_PCT": 100.0}, "position": {"x": 357.76434629737474, "y": 279.76593599301964}, "selected": false}, {"data": {"id": "991317", "Enrichment": 47.685287175452395, "BestLogPInGroup": -12.67768965287095, "_PATTERN_": "M1", "_GeneInGOAndHitList": 6.0, "Hits": "AKT1|AR|CCND1|CSF1|ESR1|JAK2", "Description": "mammary gland development", "_GeneInHitList": 31.0, "Category": "GO Biological Processes", "Log_q_value_": -6.508891154118885, "Symbol": "GO:0030879", "LogP": -8.57206026089409, "_RANK_": 1.0, "FirstInGroupByEnrichment": 0.0, "_LogP_MyList": -8.57206026089409, "_TotalGeneInLibrary": 30304.0, "_GeneInGO": 123.0, "shared_name": "127", "_InGO": 19.35483870967742, "Gene": "GO:0030879", "_MEMBER_MyList": 1.0, "_COUNT_001": 6.0, "SUID": 991317, "id_original": "127", "selected": false, "CategoryID": 19.0, "STDV_InGO": 7.095828146194513, "EvidenceCutoff": 0.0, "PARENT_GO": "19_GO:0032502 developmental process", "FirstInGroupByLogP": 0.0, "GROUP_ID": 8.0, "name": "127", "BestEnrichmentInGroup": 146.63225806451612, "CLUSTER_LABEL": " ", "GeneID": "207|367|595|1435|2099|3717", "Z_score": 16.6020496016834, "GiniIndex": 0.0, "_COUNT_001_PCT": 100.0}, "position": {"x": 242.59437864600756, "y": 150.59462556821498}, "selected": false}, {"data": {"id": "991314", "Enrichment": 34.91244239631336, "BestLogPInGroup": -12.67768965287095, "_PATTERN_": "M1", "_GeneInGOAndHitList": 6.0, "Hits": "AR|CCND1|EGFR|ESR1|RAF1|RB1", "Description": "epithelial cell proliferation", "_GeneInHitList": 31.0, "Category": "GO Biological Processes", "Log_q_value_": -5.772290582180256, "Symbol": "GO:0050673", "LogP": -7.7589254353191235, "_RANK_": 1.0, "FirstInGroupByEnrichment": 0.0, "_LogP_MyList": -7.7589254353191235, "_TotalGeneInLibrary": 30304.0, "_GeneInGO": 168.0, "shared_name": "126", "_InGO": 19.35483870967742, "Gene": "GO:0050673", "_MEMBER_MyList": 1.0, "_COUNT_001": 6.0, "SUID": 991314, "id_original": "126", "selected": false, "CategoryID": 19.0, "STDV_InGO": 7.095828146194513, "EvidenceCutoff": 0.0, "PARENT_GO": "19_GO:0009987 cellular process", "FirstInGroupByLogP": 0.0, "GROUP_ID": 8.0, "name": "126", "BestEnrichmentInGroup": 146.63225806451612, "CLUSTER_LABEL": " ", "GeneID": "367|595|1956|2099|5894|5925", "Z_score": 14.104796859458274, "GiniIndex": 0.0, "_COUNT_001_PCT": 100.0}, "position": {"x": 347.5248596030388, "y": 249.63171968442592}, "selected": false}, {"data": {"id": "991311", "Enrichment": 85.00420757363254, "BestLogPInGroup": -12.67768965287095, "_PATTERN_": "M1", "_GeneInGOAndHitList": 4.0, "Hits": "EGFR|ESR1|RAF1|RB1", "Description": "Aryl hydrocarbon receptor pathway", "_GeneInHitList": 31.0, "Category": "WikiPathways", "Log_q_value_": -4.9596132385452565, "Symbol": "WP2586", "LogP": -6.848201677290019, "_RANK_": 1.0, "FirstInGroupByEnrichment": 0.0, "_LogP_MyList": -6.848201677290019, "_TotalGeneInLibrary": 30304.0, "_GeneInGO": 46.0, "shared_name": "125", "_InGO": 12.903225806451612, "Gene": "WP2586", "_MEMBER_MyList": 1.0, "_COUNT_001": 4.0, "SUID": 991311, "id_original": "125", "selected": false, "CategoryID": 27.0, "STDV_InGO": 6.021009840370212, "EvidenceCutoff": 0.0, "PARENT_GO": "", "FirstInGroupByLogP": 0.0, "GROUP_ID": 8.0, "name": "125", "BestEnrichmentInGroup": 146.63225806451612, "CLUSTER_LABEL": " ", "GeneID": "1956|2099|5894|5925", "Z_score": 18.245500255197197, "GiniIndex": 0.0, "_COUNT_001_PCT": 100.0}, "position": {"x": 175.98646848975756, "y": 201.8191662786642}, "selected": false}, {"data": {"id": "991308", "Enrichment": 81.46236559139784, "BestLogPInGroup": -12.67768965287095, "_PATTERN_": "M1", "_GeneInGOAndHitList": 4.0, "Hits": "AR|JAK2|RB1|STAT3", "Description": "PID HES HEY PATHWAY", "_GeneInHitList": 31.0, "Category": "Canonical Pathways", "Log_q_value_": -4.900148993045362, "Symbol": "M288", "LogP": -6.772403064447862, "_RANK_": 1.0, "FirstInGroupByEnrichment": 0.0, "_LogP_MyList": -6.772403064447862, "_TotalGeneInLibrary": 30304.0, "_GeneInGO": 48.0, "shared_name": "124", "_InGO": 12.903225806451612, "Gene": "M288", "_MEMBER_MyList": 1.0, "_COUNT_001": 4.0, "SUID": 991308, "id_original": "124", "selected": false, "CategoryID": 11.0, "STDV_InGO": 6.021009840370212, "EvidenceCutoff": 0.0, "PARENT_GO": "", "FirstInGroupByLogP": 0.0, "GROUP_ID": 8.0, "name": "124", "BestEnrichmentInGroup": 146.63225806451612, "CLUSTER_LABEL": " ", "GeneID": "367|3717|5925|6774", "Z_score": 17.852686924074895, "GiniIndex": 0.0, "_COUNT_001_PCT": 100.0}, "position": {"x": 122.5723449546013, "y": 327.5730038641134}, "selected": false}, {"data": {"id": "991305", "Enrichment": 14.22627590369526, "BestLogPInGroup": -12.67768965287095, "_PATTERN_": "M1", "_GeneInGOAndHitList": 7.0, "Hits": "AR|CASP7|EGFR|ESR1|IGF1R|JAK2|STAT1", "Description": "cellular response to organic cyclic compound", "_GeneInHitList": 31.0, "Category": "GO Biological Processes", "Log_q_value_": -4.5302975491674315, "Symbol": "GO:0071407", "LogP": -6.33769178585341, "_RANK_": 1.0, "FirstInGroupByEnrichment": 0.0, "_LogP_MyList": -6.33769178585341, "_TotalGeneInLibrary": 30304.0, "_GeneInGO": 481.0, "shared_name": "123", "_InGO": 22.580645161290324, "Gene": "GO:0071407", "_MEMBER_MyList": 1.0, "_COUNT_001": 7.0, "SUID": 991305, "id_original": "123", "selected": false, "CategoryID": 19.0, "STDV_InGO": 7.509518648353264, "EvidenceCutoff": 0.0, "PARENT_GO": "19_GO:0050896 response to stimulus", "FirstInGroupByLogP": 0.0, "GROUP_ID": 8.0, "name": "123", "BestEnrichmentInGroup": 146.63225806451612, "CLUSTER_LABEL": " ", "GeneID": "367|840|1956|2099|3480|3717|6772", "Z_score": 9.356865381665221, "GiniIndex": 0.0, "_COUNT_001_PCT": 100.0}, "position": {"x": 332.053225691906, "y": 87.50932130796107}, "selected": false}, {"data": {"id": "991302", "Enrichment": 146.63225806451612, "BestLogPInGroup": -12.67768965287095, "_PATTERN_": "M1", "_GeneInGOAndHitList": 3.0, "Hits": "AR|CSF1|ESR1", "Description": "branching involved in mammary gland duct morphogenesis", "_GeneInHitList": 31.0, "Category": "GO Biological Processes", "Log_q_value_": -4.219544521799572, "Symbol": "GO:0060444", "LogP": -5.961788804193858, "_RANK_": 1.0, "FirstInGroupByEnrichment": 0.0, "_LogP_MyList": -5.961788804193858, "_TotalGeneInLibrary": 30304.0, "_GeneInGO": 20.0, "shared_name": "122", "_InGO": 9.67741935483871, "Gene": "GO:0060444", "_MEMBER_MyList": 1.0, "_COUNT_001": 3.0, "SUID": 991302, "id_original": "122", "selected": false, "CategoryID": 19.0, "STDV_InGO": 5.310031559697429, "EvidenceCutoff": 0.0, "PARENT_GO": "19_GO:0032502 developmental process", "FirstInGroupByLogP": 0.0, "GROUP_ID": 8.0, "name": "122", "BestEnrichmentInGroup": 146.63225806451612, "CLUSTER_LABEL": " ", "GeneID": "367|1435|2099", "Z_score": 20.84787967761918, "GiniIndex": 0.0, "_COUNT_001_PCT": 100.0}, "position": {"x": 159.21751707374193, "y": 82.61961183530482}, "selected": false}, {"data": {"id": "991299", "Enrichment": 95.03942652329751, "BestLogPInGroup": -12.422629168834435, "_PATTERN_": "M1", "_GeneInGOAndHitList": 7.0, "Hits": "AKT1|ERBB2|ERBB3|IGF1R|IRS1|PTEN|STAT3", "Description": "phosphatidylinositol 3-kinase/protein kinase B signal transduction", "_GeneInHitList": 31.0, "Category": "GO Biological Processes", "Log_q_value_": -9.70215214453206, "Symbol": "GO:0043491", "LogP": -12.099232473365904, "_RANK_": 1.0, "FirstInGroupByEnrichment": 0.0, "_LogP_MyList": -12.099232473365904, "_TotalGeneInLibrary": 30304.0, "_GeneInGO": 72.0, "shared_name": "121", "_InGO": 22.580645161290324, "Gene": "GO:0043491", "_MEMBER_MyList": 1.0, "_COUNT_001": 7.0, "SUID": 991299, "id_original": "121", "selected": false, "CategoryID": 19.0, "STDV_InGO": 7.509518648353264, "EvidenceCutoff": 0.0, "PARENT_GO": "19_GO:0050896 response to stimulus", "FirstInGroupByLogP": 0.0, "GROUP_ID": 9.0, "name": "121", "BestEnrichmentInGroup": 225.58808933002481, "CLUSTER_LABEL": " ", "GeneID": "207|2064|2065|3480|3667|5728|6774", "Z_score": 25.56458282909578, "GiniIndex": 0.0, "_COUNT_001_PCT": 100.0}, "position": {"x": 312.6873046713982, "y": 210.23778352719935}, "selected": false}, {"data": {"id": "991296", "Enrichment": 33.325513196480934, "BestLogPInGroup": -12.422629168834435, "_PATTERN_": "M1", "_GeneInGOAndHitList": 9.0, "Hits": "AKT1|CSF1|ERBB2|ERBB3|MTOR|PTEN|RB1|STAT3|TP53", "Description": "gliogenesis", "_GeneInHitList": 31.0, "Category": "GO Biological Processes", "Log_q_value_": -9.027163944802176, "Symbol": "GO:0042063", "LogP": -11.366543103920797, "_RANK_": 1.0, "FirstInGroupByEnrichment": 0.0, "_LogP_MyList": -11.366543103920797, "_TotalGeneInLibrary": 30304.0, "_GeneInGO": 264.0, "shared_name": "120", "_InGO": 29.032258064516128, "Gene": "GO:0042063", "_MEMBER_MyList": 1.0, "_COUNT_001": 9.0, "SUID": 991296, "id_original": "120", "selected": false, "CategoryID": 19.0, "STDV_InGO": 8.15248586297644, "EvidenceCutoff": 0.0, "PARENT_GO": "19_GO:0032502 developmental process", "FirstInGroupByLogP": 0.0, "GROUP_ID": 9.0, "name": "120", "BestEnrichmentInGroup": 225.58808933002481, "CLUSTER_LABEL": " ", "GeneID": "207|1435|2064|2065|2475|5728|5925|6774|7157", "Z_score": 16.880812927813025, "GiniIndex": 0.0, "_COUNT_001_PCT": 100.0}, "position": {"x": 278.49486082374193, "y": 368.3384839056173}, "selected": false}, {"data": {"id": "991293", "Enrichment": 61.647195582679466, "BestLogPInGroup": -12.422629168834435, "_PATTERN_": "M1", "_GeneInGOAndHitList": 7.0, "Hits": "AKT1|ATM|CCND1|ERBB2|IRS1|PTEN|TP53", "Description": "DNA damage response (only ATM dependent)", "_GeneInHitList": 31.0, "Category": "WikiPathways", "Log_q_value_": -8.484530390351795, "Symbol": "WP710", "LogP": -10.7482153555141, "_RANK_": 1.0, "FirstInGroupByEnrichment": 0.0, "_LogP_MyList": -10.7482153555141, "_TotalGeneInLibrary": 30304.0, "_GeneInGO": 111.0, "shared_name": "119", "_InGO": 22.580645161290324, "Gene": "WP710", "_MEMBER_MyList": 1.0, "_COUNT_001": 7.0, "SUID": 991293, "id_original": "119", "selected": false, "CategoryID": 27.0, "STDV_InGO": 7.509518648353264, "EvidenceCutoff": 0.0, "PARENT_GO": "", "FirstInGroupByLogP": 0.0, "GROUP_ID": 9.0, "name": "119", "BestEnrichmentInGroup": 225.58808933002481, "CLUSTER_LABEL": " ", "GeneID": "207|472|595|2064|3667|5728|7157", "Z_score": 20.48401138360226, "GiniIndex": 0.0, "_COUNT_001_PCT": 100.0}, "position": {"x": 322.9852630454216, "y": 349.49035463315636}, "selected": false}, {"data": {"id": "991290", "Enrichment": 70.83683964469378, "BestLogPInGroup": -12.422629168834435, "_PATTERN_": "M1", "_GeneInGOAndHitList": 5.0, "Hits": "AKT1|EGFR|JAK2|PTEN|STAT3", "Description": "Urotensin-II-mediated signaling pathway", "_GeneInHitList": 31.0, "Category": "WikiPathways", "Log_q_value_": -6.05310092215432, "Symbol": "WP5158", "LogP": -8.06713279771747, "_RANK_": 1.0, "FirstInGroupByEnrichment": 0.0, "_LogP_MyList": -8.06713279771747, "_TotalGeneInLibrary": 30304.0, "_GeneInGO": 69.0, "shared_name": "118", "_InGO": 16.129032258064516, "Gene": "WP5158", "_MEMBER_MyList": 1.0, "_COUNT_001": 5.0, "SUID": 991290, "id_original": "118", "selected": false, "CategoryID": 27.0, "STDV_InGO": 6.605856502852811, "EvidenceCutoff": 0.0, "PARENT_GO": "", "FirstInGroupByLogP": 0.0, "GROUP_ID": 9.0, "name": "118", "BestEnrichmentInGroup": 225.58808933002481, "CLUSTER_LABEL": " ", "GeneID": "207|1956|3717|5728|6774", "Z_score": 18.58446511770924, "GiniIndex": 0.0, "_COUNT_001_PCT": 100.0}, "position": {"x": 346.88827818214037, "y": 352.48163423520714}, "selected": false}, {"data": {"id": "991287", "Enrichment": 28.198511166253102, "BestLogPInGroup": -12.422629168834435, "_PATTERN_": "M1", "_GeneInGOAndHitList": 6.0, "Hits": "AKT1|ERBB2|ERBB3|MTOR|PTEN|STAT3", "Description": "glial cell differentiation", "_GeneInHitList": 31.0, "Category": "GO Biological Processes", "Log_q_value_": -5.2739448678045, "Symbol": "GO:0010001", "LogP": -7.207115439202003, "_RANK_": 1.0, "FirstInGroupByEnrichment": 0.0, "_LogP_MyList": -7.207115439202003, "_TotalGeneInLibrary": 30304.0, "_GeneInGO": 208.0, "shared_name": "117", "_InGO": 19.35483870967742, "Gene": "GO:0010001", "_MEMBER_MyList": 1.0, "_COUNT_001": 6.0, "SUID": 991287, "id_original": "117", "selected": false, "CategoryID": 19.0, "STDV_InGO": 7.095828146194513, "EvidenceCutoff": 0.0, "PARENT_GO": "19_GO:0032502 developmental process", "FirstInGroupByLogP": 0.0, "GROUP_ID": 9.0, "name": "117", "BestEnrichmentInGroup": 225.58808933002481, "CLUSTER_LABEL": " ", "GeneID": "207|2064|2065|2475|5728|6774", "Z_score": 12.595584893510257, "GiniIndex": 0.0, "_COUNT_001_PCT": 100.0}, "position": {"x": 249.64189451514818, "y": 285.7117291448751}, "selected": false}, {"data": {"id": "991284", "Enrichment": 16.85428253615128, "BestLogPInGroup": -12.422629168834435, "_PATTERN_": "M1", "_GeneInGOAndHitList": 7.0, "Hits": "AKT1|ALK|AR|ESR1|PTEN|RB1|STAT3", "Description": "regulation of DNA-binding transcription factor activity", "_GeneInHitList": 31.0, "Category": "GO Biological Processes", "Log_q_value_": -4.948227794064724, "Symbol": "GO:0051090", "LogP": -6.833800286786932, "_RANK_": 1.0, "FirstInGroupByEnrichment": 0.0, "_LogP_MyList": -6.833800286786932, "_TotalGeneInLibrary": 30304.0, "_GeneInGO": 406.0, "shared_name": "116", "_InGO": 22.580645161290324, "Gene": "GO:0051090", "_MEMBER_MyList": 1.0, "_COUNT_001": 7.0, "SUID": 991284, "id_original": "116", "selected": false, "CategoryID": 19.0, "STDV_InGO": 7.509518648353264, "EvidenceCutoff": 0.0, "PARENT_GO": "19_GO:0008152 metabolic process", "FirstInGroupByLogP": 0.0, "GROUP_ID": 9.0, "name": "116", "BestEnrichmentInGroup": 225.58808933002481, "CLUSTER_LABEL": " ", "GeneID": "207|238|367|2099|5728|5925|6774", "Z_score": 10.29163726418287, "GiniIndex": 0.0, "_COUNT_001_PCT": 100.0}, "position": {"x": 248.13792722999193, "y": 230.37947282773646}, "selected": false}, {"data": {"id": "991281", "Enrichment": 24.038075092543625, "BestLogPInGroup": -12.422629168834435, "_PATTERN_": "M1", "_GeneInGOAndHitList": 6.0, "Hits": "AKT1|ALK|AR|ESR1|PTEN|STAT3", "Description": "positive regulation of DNA-binding transcription factor activity", "_GeneInHitList": 31.0, "Category": "GO Biological Processes", "Log_q_value_": -4.923840152488077, "Symbol": "GO:0051091", "LogP": -6.797554038649619, "_RANK_": 1.0, "FirstInGroupByEnrichment": 0.0, "_LogP_MyList": -6.797554038649619, "_TotalGeneInLibrary": 30304.0, "_GeneInGO": 244.0, "shared_name": "115", "_InGO": 19.35483870967742, "Gene": "GO:0051091", "_MEMBER_MyList": 1.0, "_COUNT_001": 6.0, "SUID": 991281, "id_original": "115", "selected": false, "CategoryID": 19.0, "STDV_InGO": 7.095828146194513, "EvidenceCutoff": 0.0, "PARENT_GO": "19_GO:0008152 metabolic process", "FirstInGroupByLogP": 0.0, "GROUP_ID": 9.0, "name": "115", "BestEnrichmentInGroup": 225.58808933002481, "CLUSTER_LABEL": " ", "GeneID": "207|238|367|2099|5728|6774", "Z_score": 11.562255017344405, "GiniIndex": 0.0, "_COUNT_001_PCT": 100.0}, "position": {"x": 235.8196594077263, "y": 172.15504274350795}, "selected": false}, {"data": {"id": "991278", "Enrichment": 225.58808933002481, "BestLogPInGroup": -12.422629168834435, "_PATTERN_": "M1", "_GeneInGOAndHitList": 3.0, "Hits": "AKT1|ERBB2|ERBB3", "Description": "Downregulation of ERBB2:ERBB3 signaling", "_GeneInHitList": 31.0, "Category": "Reactome Gene Sets", "Log_q_value_": -4.722952720914229, "Symbol": "R-HSA-1358803", "LogP": -6.560220534061881, "_RANK_": 1.0, "FirstInGroupByEnrichment": 0.0, "_LogP_MyList": -6.560220534061881, "_TotalGeneInLibrary": 30304.0, "_GeneInGO": 13.0, "shared_name": "114", "_InGO": 9.67741935483871, "Gene": "R-HSA-1358803", "_MEMBER_MyList": 1.0, "_COUNT_001": 3.0, "SUID": 991278, "id_original": "114", "selected": false, "CategoryID": 6.0, "STDV_InGO": 5.310031559697429, "EvidenceCutoff": 0.0, "PARENT_GO": "", "FirstInGroupByLogP": 0.0, "GROUP_ID": 9.0, "name": "114", "BestEnrichmentInGroup": 225.58808933002481, "CLUSTER_LABEL": " ", "GeneID": "207|2064|2065", "Z_score": 25.917763372767453, "GiniIndex": 0.0, "_COUNT_001_PCT": 100.0}, "position": {"x": 218.5026428061638, "y": 366.2607251165548}, "selected": false}, {"data": {"id": "991275", "Enrichment": 77.1748726655348, "BestLogPInGroup": -12.422629168834435, "_PATTERN_": "M1", "_GeneInGOAndHitList": 3.0, "Hits": "JAK2|PTEN|STAT3", "Description": "mBDNF and proBDNF regulation of GABA neurotransmission", "_GeneInHitList": 31.0, "Category": "WikiPathways", "Log_q_value_": -3.4607735771131587, "Symbol": "WP4829", "LogP": -5.097973951616083, "_RANK_": 1.0, "FirstInGroupByEnrichment": 0.0, "_LogP_MyList": -5.097973951616083, "_TotalGeneInLibrary": 30304.0, "_GeneInGO": 38.0, "shared_name": "113", "_InGO": 9.67741935483871, "Gene": "WP4829", "_MEMBER_MyList": 1.0, "_COUNT_001": 3.0, "SUID": 991275, "id_original": "113", "selected": false, "CategoryID": 27.0, "STDV_InGO": 5.310031559697429, "EvidenceCutoff": 0.0, "PARENT_GO": "", "FirstInGroupByLogP": 0.0, "GROUP_ID": 9.0, "name": "113", "BestEnrichmentInGroup": 225.58808933002481, "CLUSTER_LABEL": " ", "GeneID": "3717|5728|6774", "Z_score": 15.035641105919293, "GiniIndex": 0.0, "_COUNT_001_PCT": 100.0}, "position": {"x": 177.72059934913256, "y": 265.6213208196798}, "selected": false}, {"data": {"id": "991272", "Enrichment": 77.1748726655348, "BestLogPInGroup": -12.27973898113912, "_PATTERN_": "M1", "_GeneInGOAndHitList": 6.0, "Hits": "AKT1|ARAF|CCND1|RAF1|RB1|TP53", "Description": "Chronic myeloid leukemia", "_GeneInHitList": 31.0, "Category": "KEGG Pathway", "Log_q_value_": -7.661137755844721, "Symbol": "hsa05220", "LogP": -9.846240089088502, "_RANK_": 1.0, "FirstInGroupByEnrichment": 0.0, "_LogP_MyList": -9.846240089088502, "_TotalGeneInLibrary": 30304.0, "_GeneInGO": 76.0, "shared_name": "112", "_InGO": 19.35483870967742, "Gene": "hsa05220", "_MEMBER_MyList": 1.0, "_COUNT_001": 6.0, "SUID": 991272, "id_original": "112", "selected": false, "CategoryID": 24.0, "STDV_InGO": 7.095828146194513, "EvidenceCutoff": 0.0, "PARENT_GO": "", "FirstInGroupByLogP": 0.0, "GROUP_ID": 10.0, "name": "112", "BestEnrichmentInGroup": 100.62998102466794, "CLUSTER_LABEL": " ", "GeneID": "207|369|595|5894|5925|7157", "Z_score": 21.27696874777291, "GiniIndex": 0.0, "_COUNT_001_PCT": 100.0}, "position": {"x": 272.6617004233513, "y": 349.0569897649923}, "selected": false}, {"data": {"id": "991269", "Enrichment": 42.812338121026606, "BestLogPInGroup": -12.27973898113912, "_PATTERN_": "M1", "_GeneInGOAndHitList": 6.0, "Hits": "EGFR|MET|PRKAB1|PTEN|RB1|TP53", "Description": "PID P53 DOWNSTREAM PATHWAY", "_GeneInHitList": 31.0, "Category": "Canonical Pathways", "Log_q_value_": -6.246632073660802, "Symbol": "M145", "LogP": -8.289906351719068, "_RANK_": 1.0, "FirstInGroupByEnrichment": 0.0, "_LogP_MyList": -8.289906351719068, "_TotalGeneInLibrary": 30304.0, "_GeneInGO": 137.0, "shared_name": "111", "_InGO": 19.35483870967742, "Gene": "M145", "_MEMBER_MyList": 1.0, "_COUNT_001": 6.0, "SUID": 991269, "id_original": "111", "selected": false, "CategoryID": 11.0, "STDV_InGO": 7.095828146194513, "EvidenceCutoff": 0.0, "PARENT_GO": "", "FirstInGroupByLogP": 0.0, "GROUP_ID": 10.0, "name": "111", "BestEnrichmentInGroup": 100.62998102466794, "CLUSTER_LABEL": " ", "GeneID": "1956|4233|5564|5728|5925|7157", "Z_score": 15.696202935062974, "GiniIndex": 0.0, "_COUNT_001_PCT": 100.0}, "position": {"x": 258.7363769370232, "y": 398.6288128851095}, "selected": false}, {"data": {"id": "991266", "Enrichment": 53.12762973352034, "BestLogPInGroup": -12.27973898113912, "_PATTERN_": "M1", "_GeneInGOAndHitList": 5.0, "Hits": "AKT1|CCND1|PTEN|RB1|TP53", "Description": "Small cell lung cancer", "_GeneInHitList": 31.0, "Category": "KEGG Pathway", "Log_q_value_": -5.479454699848635, "Symbol": "hsa05222", "LogP": -7.433228082067724, "_RANK_": 1.0, "FirstInGroupByEnrichment": 0.0, "_LogP_MyList": -7.433228082067724, "_TotalGeneInLibrary": 30304.0, "_GeneInGO": 92.0, "shared_name": "110", "_InGO": 16.129032258064516, "Gene": "hsa05222", "_MEMBER_MyList": 1.0, "_COUNT_001": 5.0, "SUID": 991266, "id_original": "110", "selected": false, "CategoryID": 24.0, "STDV_InGO": 6.605856502852811, "EvidenceCutoff": 0.0, "PARENT_GO": "", "FirstInGroupByLogP": 0.0, "GROUP_ID": 10.0, "name": "110", "BestEnrichmentInGroup": 100.62998102466794, "CLUSTER_LABEL": " ", "GeneID": "207|595|5728|5925|7157", "Z_score": 16.02389471848019, "GiniIndex": 0.0, "_COUNT_001_PCT": 100.0}, "position": {"x": 211.1393615561638, "y": 404.60168275815636}, "selected": false}, {"data": {"id": "991263", "Enrichment": 50.913978494623656, "BestLogPInGroup": -12.27973898113912, "_PATTERN_": "M1", "_GeneInGOAndHitList": 5.0, "Hits": "AKT1|CCND1|PTEN|RB1|TP53", "Description": "Small cell lung cancer", "_GeneInHitList": 31.0, "Category": "WikiPathways", "Log_q_value_": -5.3914922286862845, "Symbol": "WP4658", "LogP": -7.340022555493002, "_RANK_": 1.0, "FirstInGroupByEnrichment": 0.0, "_LogP_MyList": -7.340022555493002, "_TotalGeneInLibrary": 30304.0, "_GeneInGO": 96.0, "shared_name": "109", "_InGO": 16.129032258064516, "Gene": "WP4658", "_MEMBER_MyList": 1.0, "_COUNT_001": 5.0, "SUID": 991263, "id_original": "109", "selected": false, "CategoryID": 27.0, "STDV_InGO": 6.605856502852811, "EvidenceCutoff": 0.0, "PARENT_GO": "", "FirstInGroupByLogP": 0.0, "GROUP_ID": 10.0, "name": "109", "BestEnrichmentInGroup": 100.62998102466794, "CLUSTER_LABEL": " ", "GeneID": "207|595|5728|5925|7157", "Z_score": 15.674465747865028, "GiniIndex": 0.0, "_COUNT_001_PCT": 100.0}, "position": {"x": 266.0761291342888, "y": 417.9215374944845}, "selected": false}, {"data": {"id": "991260", "Enrichment": 73.77723676202069, "BestLogPInGroup": -12.27973898113912, "_PATTERN_": "M1", "_GeneInGOAndHitList": 4.0, "Hits": "AKT1|CCND1|PTEN|TP53", "Description": "Copper homeostasis", "_GeneInHitList": 31.0, "Category": "WikiPathways", "Log_q_value_": -4.749658220873371, "Symbol": "WP3286", "LogP": -6.596441473733723, "_RANK_": 1.0, "FirstInGroupByEnrichment": 0.0, "_LogP_MyList": -6.596441473733723, "_TotalGeneInLibrary": 30304.0, "_GeneInGO": 53.0, "shared_name": "108", "_InGO": 12.903225806451612, "Gene": "WP3286", "_MEMBER_MyList": 1.0, "_COUNT_001": 4.0, "SUID": 991260, "id_original": "108", "selected": false, "CategoryID": 27.0, "STDV_InGO": 6.021009840370212, "EvidenceCutoff": 0.0, "PARENT_GO": "", "FirstInGroupByLogP": 0.0, "GROUP_ID": 10.0, "name": "108", "BestEnrichmentInGroup": 100.62998102466794, "CLUSTER_LABEL": " ", "GeneID": "207|595|5728|7157", "Z_score": 16.96912928383273, "GiniIndex": 0.0, "_COUNT_001_PCT": 100.0}, "position": {"x": 228.41972654639818, "y": 356.03175935727745}, "selected": false}, {"data": {"id": "991257", "Enrichment": 9.89922417313189, "BestLogPInGroup": -12.27973898113912, "_PATTERN_": "M1", "_GeneInGOAndHitList": 8.0, "Hits": "AKT1|ESR1|JAK2|MET|PTEN|RAF1|RB1|TP53", "Description": "negative regulation of molecular function", "_GeneInHitList": 31.0, "Category": "GO Biological Processes", "Log_q_value_": -4.264761200610805, "Symbol": "GO:0044092", "LogP": -6.020166929063062, "_RANK_": 1.0, "FirstInGroupByEnrichment": 0.0, "_LogP_MyList": -6.020166929063062, "_TotalGeneInLibrary": 30304.0, "_GeneInGO": 790.0, "shared_name": "107", "_InGO": 25.806451612903224, "Gene": "GO:0044092", "_MEMBER_MyList": 1.0, "_COUNT_001": 8.0, "SUID": 991257, "id_original": "107", "selected": false, "CategoryID": 19.0, "STDV_InGO": 7.858983387512676, "EvidenceCutoff": 0.0, "PARENT_GO": "19_GO:0065007 biological regulation", "FirstInGroupByLogP": 0.0, "GROUP_ID": 10.0, "name": "107", "BestEnrichmentInGroup": 100.62998102466794, "CLUSTER_LABEL": " ", "GeneID": "207|2099|3717|4233|5728|5894|5925|7157", "Z_score": 8.110499193134435, "GiniIndex": 0.0, "_COUNT_001_PCT": 100.0}, "position": {"x": 321.6689025717888, "y": 386.33944520932823}, "selected": false}, {"data": {"id": "991254", "Enrichment": 47.11076564321803, "BestLogPInGroup": -12.27973898113912, "_PATTERN_": "M1", "_GeneInGOAndHitList": 4.0, "Hits": "AKT1|EIF4G1|MTOR|PTEN", "Description": "multicellular organismal response to stress", "_GeneInHitList": 31.0, "Category": "GO Biological Processes", "Log_q_value_": -4.079661422652448, "Symbol": "GO:0033555", "LogP": -5.8080836614191105, "_RANK_": 1.0, "FirstInGroupByEnrichment": 0.0, "_LogP_MyList": -5.8080836614191105, "_TotalGeneInLibrary": 30304.0, "_GeneInGO": 83.0, "shared_name": "106", "_InGO": 12.903225806451612, "Gene": "GO:0033555", "_MEMBER_MyList": 1.0, "_COUNT_001": 4.0, "SUID": 991254, "id_original": "106", "selected": false, "CategoryID": 19.0, "STDV_InGO": 6.021009840370212, "EvidenceCutoff": 0.0, "PARENT_GO": "19_GO:0032501 multicellular organismal process", "FirstInGroupByLogP": 0.0, "GROUP_ID": 10.0, "name": "106", "BestEnrichmentInGroup": 100.62998102466794, "CLUSTER_LABEL": " ", "GeneID": "207|1981|2475|5728", "Z_score": 13.461172624688567, "GiniIndex": 0.0, "_COUNT_001_PCT": 100.0}, "position": {"x": 405.1722747641716, "y": 296.8630429266134}, "selected": false}, {"data": {"id": "991251", "Enrichment": 12.999313658201785, "BestLogPInGroup": -12.27973898113912, "_PATTERN_": "M1", "_GeneInGOAndHitList": 5.0, "Hits": "AKT1|EIF4G1|PTEN|RB1|TP53", "Description": "negative regulation of phosphate metabolic process", "_GeneInHitList": 31.0, "Category": "GO Biological Processes", "Log_q_value_": -2.8946507028111266, "Symbol": "GO:0045936", "LogP": -4.428207681647026, "_RANK_": 1.0, "FirstInGroupByEnrichment": 0.0, "_LogP_MyList": -4.428207681647026, "_TotalGeneInLibrary": 30304.0, "_GeneInGO": 376.0, "shared_name": "105", "_InGO": 16.129032258064516, "Gene": "GO:0045936", "_MEMBER_MyList": 1.0, "_COUNT_001": 5.0, "SUID": 991251, "id_original": "105", "selected": false, "CategoryID": 19.0, "STDV_InGO": 6.605856502852811, "EvidenceCutoff": 0.0, "PARENT_GO": "19_GO:0048519 negative regulation of biological process", "FirstInGroupByLogP": 0.0, "GROUP_ID": 10.0, "name": "105", "BestEnrichmentInGroup": 100.62998102466794, "CLUSTER_LABEL": " ", "GeneID": "207|1981|5728|5925|7157", "Z_score": 7.492166324444428, "GiniIndex": 0.0, "_COUNT_001_PCT": 100.0}, "position": {"x": 259.6175109702263, "y": 438.6339703558126}, "selected": false}, {"data": {"id": "991248", "Enrichment": 12.96483272011637, "BestLogPInGroup": -12.27973898113912, "_PATTERN_": "M1", "_GeneInGOAndHitList": 5.0, "Hits": "AKT1|EIF4G1|PTEN|RB1|TP53", "Description": "negative regulation of phosphorus metabolic process", "_GeneInHitList": 31.0, "Category": "GO Biological Processes", "Log_q_value_": -2.8898314052000558, "Symbol": "GO:0010563", "LogP": -4.422720752110619, "_RANK_": 1.0, "FirstInGroupByEnrichment": 0.0, "_LogP_MyList": -4.422720752110619, "_TotalGeneInLibrary": 30304.0, "_GeneInGO": 377.0, "shared_name": "104", "_InGO": 16.129032258064516, "Gene": "GO:0010563", "_MEMBER_MyList": 1.0, "_COUNT_001": 5.0, "SUID": 991248, "id_original": "104", "selected": false, "CategoryID": 19.0, "STDV_InGO": 6.605856502852811, "EvidenceCutoff": 0.0, "PARENT_GO": "19_GO:0048519 negative regulation of biological process", "FirstInGroupByLogP": 0.0, "GROUP_ID": 10.0, "name": "104", "BestEnrichmentInGroup": 100.62998102466794, "CLUSTER_LABEL": " ", "GeneID": "207|1981|5728|5925|7157", "Z_score": 7.480689756508836, "GiniIndex": 0.0, "_COUNT_001_PCT": 100.0}, "position": {"x": 361.833254988781, "y": 419.48258790952355}, "selected": false}, {"data": {"id": "991245", "Enrichment": 77.75953079178886, "BestLogPInGroup": -12.27973898113912, "_PATTERN_": "M1", "_GeneInGOAndHitList": 7.0, "Hits": "AKT1|CCND1|MTOR|JAK2|PTEN|RAF1|TP53", "Description": "T-cell activation SARS-CoV-2", "_GeneInHitList": 31.0, "Category": "WikiPathways", "Log_q_value_": -9.11879690002534, "Symbol": "WP5098", "LogP": -11.469632040906545, "_RANK_": 1.0, "FirstInGroupByEnrichment": 0.0, "_LogP_MyList": -11.469632040906545, "_TotalGeneInLibrary": 30304.0, "_GeneInGO": 88.0, "shared_name": "103", "_InGO": 22.580645161290324, "Gene": "WP5098", "_MEMBER_MyList": 1.0, "_COUNT_001": 7.0, "SUID": 991245, "id_original": "103", "selected": false, "CategoryID": 27.0, "STDV_InGO": 7.509518648353264, "EvidenceCutoff": 0.0, "PARENT_GO": "", "FirstInGroupByLogP": 0.0, "GROUP_ID": 11.0, "name": "103", "BestEnrichmentInGroup": 366.5806451612903, "CLUSTER_LABEL": " ", "GeneID": "207|595|2475|3717|5728|5894|7157", "Z_score": 23.075498449246794, "GiniIndex": 0.0, "_COUNT_001_PCT": 100.0}, "position": {"x": 268.9530517417107, "y": 295.3712063787618}, "selected": false}, {"data": {"id": "991242", "Enrichment": 104.73732718894009, "BestLogPInGroup": -12.27973898113912, "_PATTERN_": "M1", "_GeneInGOAndHitList": 6.0, "Hits": "AKT1|BIRC5|CCND1|CASP7|STAT3|TP53", "Description": "Hepatitis C and hepatocellular carcinoma", "_GeneInHitList": 31.0, "Category": "WikiPathways", "Log_q_value_": -8.418755681653368, "Symbol": "WP3646", "LogP": -10.668316004124067, "_RANK_": 1.0, "FirstInGroupByEnrichment": 0.0, "_LogP_MyList": -10.668316004124067, "_TotalGeneInLibrary": 30304.0, "_GeneInGO": 56.0, "shared_name": "102", "_InGO": 19.35483870967742, "Gene": "WP3646", "_MEMBER_MyList": 1.0, "_COUNT_001": 6.0, "SUID": 991242, "id_original": "102", "selected": false, "CategoryID": 27.0, "STDV_InGO": 7.095828146194513, "EvidenceCutoff": 0.0, "PARENT_GO": "", "FirstInGroupByLogP": 0.0, "GROUP_ID": 11.0, "name": "102", "BestEnrichmentInGroup": 366.5806451612903, "CLUSTER_LABEL": " ", "GeneID": "207|332|595|840|6774|7157", "Z_score": 24.86432448715249, "GiniIndex": 0.0, "_COUNT_001_PCT": 100.0}, "position": {"x": 380.0221282797966, "y": 469.5137310980001}, "selected": false}, {"data": {"id": "991239", "Enrichment": 56.5523860303919, "BestLogPInGroup": -12.27973898113912, "_PATTERN_": "M1", "_GeneInGOAndHitList": 7.0, "Hits": "AKT1|CCND1|ESR1|MTOR|RAF1|STAT1|TP53", "Description": "Thyroid hormone signaling pathway", "_GeneInHitList": 31.0, "Category": "KEGG Pathway", "Log_q_value_": -8.24941322554794, "Symbol": "hsa04919", "LogP": -10.481940208719859, "_RANK_": 1.0, "FirstInGroupByEnrichment": 0.0, "_LogP_MyList": -10.481940208719859, "_TotalGeneInLibrary": 30304.0, "_GeneInGO": 121.0, "shared_name": "101", "_InGO": 22.580645161290324, "Gene": "hsa04919", "_MEMBER_MyList": 1.0, "_COUNT_001": 7.0, "SUID": 991239, "id_original": "101", "selected": false, "CategoryID": 24.0, "STDV_InGO": 7.509518648353264, "EvidenceCutoff": 0.0, "PARENT_GO": "", "FirstInGroupByLogP": 0.0, "GROUP_ID": 11.0, "name": "101", "BestEnrichmentInGroup": 366.5806451612903, "CLUSTER_LABEL": " ", "GeneID": "207|595|2099|2475|5894|6772|7157", "Z_score": 19.59341466398007, "GiniIndex": 0.0, "_COUNT_001_PCT": 100.0}, "position": {"x": 285.4148742514763, "y": 261.5562764166036}, "selected": false}, {"data": {"id": "991236", "Enrichment": 135.77060931899643, "BestLogPInGroup": -12.27973898113912, "_PATTERN_": "M1", "_GeneInGOAndHitList": 5.0, "Hits": "AKT1|ATM|MTOR|TP53|CHEK2", "Description": "Regulation of TP53 Degradation", "_GeneInHitList": 31.0, "Category": "Reactome Gene Sets", "Log_q_value_": -7.3723039645908415, "Symbol": "R-HSA-6804757", "LogP": -9.531253579233134, "_RANK_": 1.0, "FirstInGroupByEnrichment": 0.0, "_LogP_MyList": -9.531253579233134, "_TotalGeneInLibrary": 30304.0, "_GeneInGO": 36.0, "shared_name": "100", "_InGO": 16.129032258064516, "Gene": "R-HSA-6804757", "_MEMBER_MyList": 1.0, "_COUNT_001": 5.0, "SUID": 991236, "id_original": "100", "selected": false, "CategoryID": 6.0, "STDV_InGO": 6.605856502852811, "EvidenceCutoff": 0.0, "PARENT_GO": "", "FirstInGroupByLogP": 0.0, "GROUP_ID": 11.0, "name": "100", "BestEnrichmentInGroup": 366.5806451612903, "CLUSTER_LABEL": " ", "GeneID": "207|472|2475|7157|11200", "Z_score": 25.89110041129616, "GiniIndex": 0.0, "_COUNT_001_PCT": 100.0}, "position": {"x": 424.52858274757006, "y": 388.31403932553917}, "selected": false}, {"data": {"id": "991233", "Enrichment": 132.101133391456, "BestLogPInGroup": -12.27973898113912, "_PATTERN_": "M1", "_GeneInGOAndHitList": 5.0, "Hits": "AKT1|ATM|MTOR|TP53|CHEK2", "Description": "Regulation of TP53 Expression and Degradation", "_GeneInHitList": 31.0, "Category": "Reactome Gene Sets", "Log_q_value_": -7.320699332794371, "Symbol": "R-HSA-6806003", "LogP": -9.468512581318704, "_RANK_": 1.0, "FirstInGroupByEnrichment": 0.0, "_LogP_MyList": -9.468512581318704, "_TotalGeneInLibrary": 30304.0, "_GeneInGO": 37.0, "shared_name": "99", "_InGO": 16.129032258064516, "Gene": "R-HSA-6806003", "_MEMBER_MyList": 1.0, "_COUNT_001": 5.0, "SUID": 991233, "id_original": "99", "selected": false, "CategoryID": 6.0, "STDV_InGO": 6.605856502852811, "EvidenceCutoff": 0.0, "PARENT_GO": "", "FirstInGroupByLogP": 0.0, "GROUP_ID": 11.0, "name": "99", "BestEnrichmentInGroup": 366.5806451612903, "CLUSTER_LABEL": " ", "GeneID": "207|472|2475|7157|11200", "Z_score": 25.533982082457513, "GiniIndex": 0.0, "_COUNT_001_PCT": 100.0}, "position": {"x": 400.17270201026537, "y": 312.49340639096886}, "selected": false}, {"data": {"id": "991230", "Enrichment": 65.16989247311828, "BestLogPInGroup": -12.27973898113912, "_PATTERN_": "M1", "_GeneInGOAndHitList": 6.0, "Hits": "AKT1|EIF4G1|MTOR|MET|STAT3|TP53", "Description": "negative regulation of autophagy", "_GeneInHitList": 31.0, "Category": "GO Biological Processes", "Log_q_value_": -7.259059602435292, "Symbol": "GO:0010507", "LogP": -9.396014923371416, "_RANK_": 1.0, "FirstInGroupByEnrichment": 0.0, "_LogP_MyList": -9.396014923371416, "_TotalGeneInLibrary": 30304.0, "_GeneInGO": 90.0, "shared_name": "98", "_InGO": 19.35483870967742, "Gene": "GO:0010507", "_MEMBER_MyList": 1.0, "_COUNT_001": 6.0, "SUID": 991230, "id_original": "98", "selected": false, "CategoryID": 19.0, "STDV_InGO": 7.095828146194513, "EvidenceCutoff": 0.0, "PARENT_GO": "19_GO:0048519 negative regulation of biological process", "FirstInGroupByLogP": 0.0, "GROUP_ID": 11.0, "name": "98", "BestEnrichmentInGroup": 366.5806451612903, "CLUSTER_LABEL": " ", "GeneID": "207|1981|2475|4233|6774|7157", "Z_score": 19.50942111777214, "GiniIndex": 0.0, "_COUNT_001_PCT": 100.0}, "position": {"x": 421.26752012549974, "y": 347.47469911557823}, "selected": false}, {"data": {"id": "991227", "Enrichment": 99.74983541803819, "BestLogPInGroup": -12.27973898113912, "_PATTERN_": "M1", "_GeneInGOAndHitList": 5.0, "Hits": "AR|CCND1|MTOR|RAF1|TP53", "Description": "miRNA regulation of prostate cancer signaling pathways", "_GeneInHitList": 31.0, "Category": "WikiPathways", "Log_q_value_": -6.747282101660538, "Symbol": "WP3981", "LogP": -8.831301347408864, "_RANK_": 1.0, "FirstInGroupByEnrichment": 0.0, "_LogP_MyList": -8.831301347408864, "_TotalGeneInLibrary": 30304.0, "_GeneInGO": 49.0, "shared_name": "97", "_InGO": 16.129032258064516, "Gene": "WP3981", "_MEMBER_MyList": 1.0, "_COUNT_001": 5.0, "SUID": 991227, "id_original": "97", "selected": false, "CategoryID": 27.0, "STDV_InGO": 6.605856502852811, "EvidenceCutoff": 0.0, "PARENT_GO": "", "FirstInGroupByLogP": 0.0, "GROUP_ID": 11.0, "name": "97", "BestEnrichmentInGroup": 366.5806451612903, "CLUSTER_LABEL": " ", "GeneID": "367|595|2475|5894|7157", "Z_score": 22.13766296514452, "GiniIndex": 0.0, "_COUNT_001_PCT": 100.0}, "position": {"x": 180.69884031592943, "y": 369.21308717710167}, "selected": false}, {"data": {"id": "991224", "Enrichment": 22.537138607418424, "BestLogPInGroup": -12.27973898113912, "_PATTERN_": "M1", "_GeneInGOAndHitList": 8.0, "Hits": "AKT1|ALK|EGFR|EIF4G1|MTOR|MET|STAT3|TP53", "Description": "negative regulation of catabolic process", "_GeneInHitList": 31.0, "Category": "GO Biological Processes", "Log_q_value_": -6.687697517484245, "Symbol": "GO:0009895", "LogP": -8.766996124559986, "_RANK_": 1.0, "FirstInGroupByEnrichment": 0.0, "_LogP_MyList": -8.766996124559986, "_TotalGeneInLibrary": 30304.0, "_GeneInGO": 347.0, "shared_name": "96", "_InGO": 25.806451612903224, "Gene": "GO:0009895", "_MEMBER_MyList": 1.0, "_COUNT_001": 8.0, "SUID": 991224, "id_original": "96", "selected": false, "CategoryID": 19.0, "STDV_InGO": 7.858983387512676, "EvidenceCutoff": 0.0, "PARENT_GO": "19_GO:0048519 negative regulation of biological process", "FirstInGroupByLogP": 0.0, "GROUP_ID": 11.0, "name": "96", "BestEnrichmentInGroup": 366.5806451612903, "CLUSTER_LABEL": " ", "GeneID": "207|238|1956|1981|2475|4233|6774|7157", "Z_score": 12.912178171858692, "GiniIndex": 0.0, "_COUNT_001_PCT": 100.0}, "position": {"x": 271.15077513038256, "y": 294.2760296819845}, "selected": false}, {"data": {"id": "991221", "Enrichment": 14.399239744469666, "BestLogPInGroup": -12.27973898113912, "_PATTERN_": "M1", "_GeneInGOAndHitList": 9.0, "Hits": "AKT1|ALK|EGFR|EIF4G1|MTOR|PTEN|STAT3|TP53|FADD", "Description": "behavior", "_GeneInHitList": 31.0, "Category": "GO Biological Processes", "Log_q_value_": -6.12146091795227, "Symbol": "GO:0007610", "LogP": -8.151960907974107, "_RANK_": 1.0, "FirstInGroupByEnrichment": 0.0, "_LogP_MyList": -8.151960907974107, "_TotalGeneInLibrary": 30304.0, "_GeneInGO": 611.0, "shared_name": "95", "_InGO": 29.032258064516128, "Gene": "GO:0007610", "_MEMBER_MyList": 1.0, "_COUNT_001": 9.0, "SUID": 991221, "id_original": "95", "selected": false, "CategoryID": 19.0, "STDV_InGO": 8.15248586297644, "EvidenceCutoff": 0.0, "PARENT_GO": "19_GO:0032501 multicellular organismal process", "FirstInGroupByLogP": 0.0, "GROUP_ID": 11.0, "name": "95", "BestEnrichmentInGroup": 366.5806451612903, "CLUSTER_LABEL": " ", "GeneID": "207|238|1956|1981|2475|5728|6774|7157|8772", "Z_score": 10.707045620554295, "GiniIndex": 0.0, "_COUNT_001_PCT": 100.0}, "position": {"x": 361.8603088217888, "y": 289.60941896421105}, "selected": false}, {"data": {"id": "991218", "Enrichment": 651.6989247311827, "BestLogPInGroup": -11.884086017909675, "_PATTERN_": "M1", "_GeneInGOAndHitList": 4.0, "Hits": "AKT1|MTOR|IGF1R|PTEN", "Description": "Somatroph axis (GH) and its relationship to dietary restriction and aging", "_GeneInHitList": 31.0, "Category": "WikiPathways", "Log_q_value_": -8.58023579269786, "Symbol": "WP4186", "LogP": -10.872403013867032, "_RANK_": 1.0, "FirstInGroupByEnrichment": 0.0, "_LogP_MyList": -10.872403013867032, "_TotalGeneInLibrary": 30304.0, "_GeneInGO": 6.0, "shared_name": "94", "_InGO": 12.903225806451612, "Gene": "WP4186", "_MEMBER_MyList": 1.0, "_COUNT_001": 4.0, "SUID": 991218, "id_original": "94", "selected": false, "CategoryID": 27.0, "STDV_InGO": 6.021009840370212, "EvidenceCutoff": 0.0, "PARENT_GO": "", "FirstInGroupByLogP": 0.0, "GROUP_ID": 12.0, "name": "94", "BestEnrichmentInGroup": 651.6989247311827, "CLUSTER_LABEL": " ", "GeneID": "207|2475|3480|5728", "Z_score": 51.008747886385116, "GiniIndex": 0.0, "_COUNT_001_PCT": 100.0}, "position": {"x": 381.16522520362474, "y": 340.6117230413595}, "selected": false}, {"data": {"id": "991215", "Enrichment": 63.35961768219834, "BestLogPInGroup": -11.884086017909675, "_PATTERN_": "M1", "_GeneInGOAndHitList": 7.0, "Hits": "AKT1|MTOR|IRS1|NOS3|PRKAB1|PTEN|STAT3", "Description": "Insulin resistance", "_GeneInHitList": 31.0, "Category": "KEGG Pathway", "Log_q_value_": -8.550969361140414, "Symbol": "hsa04931", "LogP": -10.83298170739225, "_RANK_": 1.0, "FirstInGroupByEnrichment": 0.0, "_LogP_MyList": -10.83298170739225, "_TotalGeneInLibrary": 30304.0, "_GeneInGO": 108.0, "shared_name": "93", "_InGO": 22.580645161290324, "Gene": "hsa04931", "_MEMBER_MyList": 1.0, "_COUNT_001": 7.0, "SUID": 991215, "id_original": "93", "selected": false, "CategoryID": 24.0, "STDV_InGO": 7.509518648353264, "EvidenceCutoff": 0.0, "PARENT_GO": "", "FirstInGroupByLogP": 0.0, "GROUP_ID": 12.0, "name": "93", "BestEnrichmentInGroup": 651.6989247311827, "CLUSTER_LABEL": " ", "GeneID": "207|2475|3667|4846|5564|5728|6774", "Z_score": 20.774785228509167, "GiniIndex": 0.0, "_COUNT_001_PCT": 100.0}, "position": {"x": 266.61351316749193, "y": 256.17810449582726}, "selected": false}, {"data": {"id": "991212", "Enrichment": 87.54164660568127, "BestLogPInGroup": -11.884086017909675, "_PATTERN_": "M1", "_GeneInGOAndHitList": 6.0, "Hits": "AKT1|ARAF|CCND1|MTOR|RAF1|STAT3", "Description": "Acute myeloid leukemia", "_GeneInHitList": 31.0, "Category": "KEGG Pathway", "Log_q_value_": -7.961429429716481, "Symbol": "hsa05221", "LogP": -10.18404812422815, "_RANK_": 1.0, "FirstInGroupByEnrichment": 0.0, "_LogP_MyList": -10.18404812422815, "_TotalGeneInLibrary": 30304.0, "_GeneInGO": 67.0, "shared_name": "92", "_InGO": 19.35483870967742, "Gene": "hsa05221", "_MEMBER_MyList": 1.0, "_COUNT_001": 6.0, "SUID": 991212, "id_original": "92", "selected": false, "CategoryID": 24.0, "STDV_InGO": 7.095828146194513, "EvidenceCutoff": 0.0, "PARENT_GO": "", "FirstInGroupByLogP": 0.0, "GROUP_ID": 12.0, "name": "92", "BestEnrichmentInGroup": 651.6989247311827, "CLUSTER_LABEL": " ", "GeneID": "207|369|595|2475|5894|6774", "Z_score": 22.69285483203391, "GiniIndex": 0.0, "_COUNT_001_PCT": 100.0}, "position": {"x": 193.8830138999138, "y": 382.21708497983605}, "selected": false}, {"data": {"id": "991209", "Enrichment": 85.00420757363254, "BestLogPInGroup": -11.884086017909675, "_PATTERN_": "M1", "_GeneInGOAndHitList": 6.0, "Hits": "AKT1|MTOR|IRS1|JAK2|PRKAB1|STAT3", "Description": "Adipocytokine signaling pathway", "_GeneInHitList": 31.0, "Category": "KEGG Pathway", "Log_q_value_": -7.892105999854923, "Symbol": "hsa04920", "LogP": -10.105037426963461, "_RANK_": 1.0, "FirstInGroupByEnrichment": 0.0, "_LogP_MyList": -10.105037426963461, "_TotalGeneInLibrary": 30304.0, "_GeneInGO": 69.0, "shared_name": "91", "_InGO": 19.35483870967742, "Gene": "hsa04920", "_MEMBER_MyList": 1.0, "_COUNT_001": 6.0, "SUID": 991209, "id_original": "91", "selected": false, "CategoryID": 24.0, "STDV_InGO": 7.095828146194513, "EvidenceCutoff": 0.0, "PARENT_GO": "", "FirstInGroupByLogP": 0.0, "GROUP_ID": 12.0, "name": "91", "BestEnrichmentInGroup": 651.6989247311827, "CLUSTER_LABEL": " ", "GeneID": "207|2475|3667|3717|5564|6774", "Z_score": 22.354580667391332, "GiniIndex": 0.0, "_COUNT_001_PCT": 100.0}, "position": {"x": 501.7520553427849, "y": 173.7692852972189}, "selected": false}, {"data": {"id": "991206", "Enrichment": 157.66909469302811, "BestLogPInGroup": -11.884086017909675, "_PATTERN_": "M1", "_GeneInGOAndHitList": 5.0, "Hits": "AKT1|AR|IGF1R|IRS1|RAF1", "Description": "insulin-like growth factor receptor signaling pathway", "_GeneInHitList": 31.0, "Category": "GO Biological Processes", "Log_q_value_": -7.6877026709131595, "Symbol": "GO:0048009", "LogP": -9.875810514296665, "_RANK_": 1.0, "FirstInGroupByEnrichment": 0.0, "_LogP_MyList": -9.875810514296665, "_TotalGeneInLibrary": 30304.0, "_GeneInGO": 31.0, "shared_name": "90", "_InGO": 16.129032258064516, "Gene": "GO:0048009", "_MEMBER_MyList": 1.0, "_COUNT_001": 5.0, "SUID": 991206, "id_original": "90", "selected": false, "CategoryID": 19.0, "STDV_InGO": 6.605856502852811, "EvidenceCutoff": 0.0, "PARENT_GO": "19_GO:0050896 response to stimulus", "FirstInGroupByLogP": 0.0, "GROUP_ID": 12.0, "name": "90", "BestEnrichmentInGroup": 651.6989247311827, "CLUSTER_LABEL": " ", "GeneID": "207|367|3480|3667|5894", "Z_score": 27.927520529367417, "GiniIndex": 0.0, "_COUNT_001_PCT": 100.0}, "position": {"x": 235.74660032569506, "y": 113.88635072690639}, "selected": false}, {"data": {"id": "991203", "Enrichment": 71.5279307631786, "BestLogPInGroup": -11.884086017909675, "_PATTERN_": "M1", "_GeneInGOAndHitList": 6.0, "Hits": "AKT1|MTOR|IGF1R|PTEN|RAF1|TP53", "Description": "A network map of Macrophage-stimulating protein (MSP) signaling", "_GeneInHitList": 31.0, "Category": "WikiPathways", "Log_q_value_": -7.4788778297699805, "Symbol": "WP5353", "LogP": -9.643504577303963, "_RANK_": 1.0, "FirstInGroupByEnrichment": 0.0, "_LogP_MyList": -9.643504577303963, "_TotalGeneInLibrary": 30304.0, "_GeneInGO": 82.0, "shared_name": "89", "_InGO": 19.35483870967742, "Gene": "WP5353", "_MEMBER_MyList": 1.0, "_COUNT_001": 6.0, "SUID": 991203, "id_original": "89", "selected": false, "CategoryID": 27.0, "STDV_InGO": 7.095828146194513, "EvidenceCutoff": 0.0, "PARENT_GO": "", "FirstInGroupByLogP": 0.0, "GROUP_ID": 12.0, "name": "89", "BestEnrichmentInGroup": 651.6989247311827, "CLUSTER_LABEL": " ", "GeneID": "207|2475|3480|5728|5894|7157", "Z_score": 20.464559322138694, "GiniIndex": 0.0, "_COUNT_001_PCT": 100.0}, "position": {"x": 319.27769773780443, "y": 358.46569643003136}, "selected": false}, {"data": {"id": "991200", "Enrichment": 65.9021384559623, "BestLogPInGroup": -11.884086017909675, "_PATTERN_": "M1", "_GeneInGOAndHitList": 6.0, "Hits": "AKT1|MTOR|IGF1R|IRS1|PRKAB1|TP53", "Description": "Longevity regulating pathway", "_GeneInHitList": 31.0, "Category": "KEGG Pathway", "Log_q_value_": -7.2860260614971875, "Symbol": "hsa04211", "LogP": -9.425670520944093, "_RANK_": 1.0, "FirstInGroupByEnrichment": 0.0, "_LogP_MyList": -9.425670520944093, "_TotalGeneInLibrary": 30304.0, "_GeneInGO": 89.0, "shared_name": "88", "_InGO": 19.35483870967742, "Gene": "hsa04211", "_MEMBER_MyList": 1.0, "_COUNT_001": 6.0, "SUID": 991200, "id_original": "88", "selected": false, "CategoryID": 24.0, "STDV_InGO": 7.095828146194513, "EvidenceCutoff": 0.0, "PARENT_GO": "", "FirstInGroupByLogP": 0.0, "GROUP_ID": 12.0, "name": "88", "BestEnrichmentInGroup": 651.6989247311827, "CLUSTER_LABEL": " ", "GeneID": "207|2475|3480|3667|5564|7157", "Z_score": 19.621790748849985, "GiniIndex": 0.0, "_COUNT_001_PCT": 100.0}, "position": {"x": 453.7913390952263, "y": 347.08407411557823}, "selected": false}, {"data": {"id": "991197", "Enrichment": 48.473473740335905, "BestLogPInGroup": -11.884086017909675, "_PATTERN_": "M1", "_GeneInGOAndHitList": 6.0, "Hits": "AKT1|CCND1|MTOR|IGF1R|IRS1|PRKAB1", "Description": "AMPK signaling pathway", "_GeneInHitList": 31.0, "Category": "KEGG Pathway", "Log_q_value_": -6.547349088633282, "Symbol": "hsa04152", "LogP": -8.615065823159208, "_RANK_": 1.0, "FirstInGroupByEnrichment": 0.0, "_LogP_MyList": -8.615065823159208, "_TotalGeneInLibrary": 30304.0, "_GeneInGO": 121.0, "shared_name": "87", "_InGO": 19.35483870967742, "Gene": "hsa04152", "_MEMBER_MyList": 1.0, "_COUNT_001": 6.0, "SUID": 991197, "id_original": "87", "selected": false, "CategoryID": 24.0, "STDV_InGO": 7.095828146194513, "EvidenceCutoff": 0.0, "PARENT_GO": "", "FirstInGroupByLogP": 0.0, "GROUP_ID": 12.0, "name": "87", "BestEnrichmentInGroup": 651.6989247311827, "CLUSTER_LABEL": " ", "GeneID": "207|595|2475|3480|3667|5564", "Z_score": 16.74396948539869, "GiniIndex": 0.0, "_COUNT_001_PCT": 100.0}, "position": {"x": 434.441653426281, "y": 335.5647488592306}, "selected": false}, {"data": {"id": "991194", "Enrichment": 48.07615018508725, "BestLogPInGroup": -11.884086017909675, "_PATTERN_": "M1", "_GeneInGOAndHitList": 6.0, "Hits": "AKT1|ARAF|EIF4G1|MTOR|PTEN|RAF1", "Description": "Fragile X syndrome", "_GeneInHitList": 31.0, "Category": "WikiPathways", "Log_q_value_": -6.528034775789941, "Symbol": "WP4549", "LogP": -8.593471744020968, "_RANK_": 1.0, "FirstInGroupByEnrichment": 0.0, "_LogP_MyList": -8.593471744020968, "_TotalGeneInLibrary": 30304.0, "_GeneInGO": 122.0, "shared_name": "86", "_InGO": 19.35483870967742, "Gene": "WP4549", "_MEMBER_MyList": 1.0, "_COUNT_001": 6.0, "SUID": 991194, "id_original": "86", "selected": false, "CategoryID": 27.0, "STDV_InGO": 7.095828146194513, "EvidenceCutoff": 0.0, "PARENT_GO": "", "FirstInGroupByLogP": 0.0, "GROUP_ID": 12.0, "name": "86", "BestEnrichmentInGroup": 651.6989247311827, "CLUSTER_LABEL": " ", "GeneID": "207|369|1981|2475|5728|5894", "Z_score": 16.672578735349244, "GiniIndex": 0.0, "_COUNT_001_PCT": 100.0}, "position": {"x": 229.01018064796068, "y": 301.5756894109884}, "selected": false}, {"data": {"id": "991191", "Enrichment": 186.19969278033793, "BestLogPInGroup": -11.455662478026607, "_PATTERN_": "M1", "_GeneInGOAndHitList": 4.0, "Hits": "BIRC5|EGFR|PTEN|STAT3", "Description": "Extracellular vesicles in the crosstalk of cardiac cells", "_GeneInHitList": 31.0, "Category": "WikiPathways", "Log_q_value_": -6.234956654595461, "Symbol": "WP4300", "LogP": -8.276075620627592, "_RANK_": 1.0, "FirstInGroupByEnrichment": 0.0, "_LogP_MyList": -8.276075620627592, "_TotalGeneInLibrary": 30304.0, "_GeneInGO": 21.0, "shared_name": "85", "_InGO": 12.903225806451612, "Gene": "WP4300", "_MEMBER_MyList": 1.0, "_COUNT_001": 4.0, "SUID": 991191, "id_original": "85", "selected": false, "CategoryID": 27.0, "STDV_InGO": 6.021009840370212, "EvidenceCutoff": 0.0, "PARENT_GO": "", "FirstInGroupByLogP": 0.0, "GROUP_ID": 13.0, "name": "85", "BestEnrichmentInGroup": 186.19969278033793, "CLUSTER_LABEL": " ", "GeneID": "332|1956|5728|6774", "Z_score": 27.167294484575667, "GiniIndex": 0.0, "_COUNT_001_PCT": 100.0}, "position": {"x": 129.32817381202318, "y": 250.01391134244594}, "selected": false}, {"data": {"id": "991188", "Enrichment": 83.78986175115207, "BestLogPInGroup": -11.455662478026607, "_PATTERN_": "M1", "_GeneInGOAndHitList": 3.0, "Hits": "EGFR|STAT1|STAT3", "Description": "PID ERBB1 RECEPTOR PROXIMAL PATHWAY", "_GeneInHitList": 31.0, "Category": "Canonical Pathways", "Log_q_value_": -3.551909353811902, "Symbol": "M127", "LogP": -5.207298197167689, "_RANK_": 1.0, "FirstInGroupByEnrichment": 0.0, "_LogP_MyList": -5.207298197167689, "_TotalGeneInLibrary": 30304.0, "_GeneInGO": 35.0, "shared_name": "84", "_InGO": 9.67741935483871, "Gene": "M127", "_MEMBER_MyList": 1.0, "_COUNT_001": 3.0, "SUID": 991188, "id_original": "84", "selected": false, "CategoryID": 11.0, "STDV_InGO": 5.310031559697429, "EvidenceCutoff": 0.0, "PARENT_GO": "", "FirstInGroupByLogP": 0.0, "GROUP_ID": 13.0, "name": "84", "BestEnrichmentInGroup": 186.19969278033793, "CLUSTER_LABEL": " ", "GeneID": "1956|6772|6774", "Z_score": 15.682239143008893, "GiniIndex": 0.0, "_COUNT_001_PCT": 100.0}, "position": {"x": 241.9696838217888, "y": 154.34647951108607}, "selected": false}, {"data": {"id": "991185", "Enrichment": 46.54992319508448, "BestLogPInGroup": -11.455662478026607, "_PATTERN_": "M1", "_GeneInGOAndHitList": 3.0, "Hits": "EGFR|MET|STAT3", "Description": "TAR syndrome", "_GeneInHitList": 31.0, "Category": "WikiPathways", "Log_q_value_": -2.8984942056920566, "Symbol": "WP5362", "LogP": -4.4327198443704425, "_RANK_": 1.0, "FirstInGroupByEnrichment": 0.0, "_LogP_MyList": -4.4327198443704425, "_TotalGeneInLibrary": 30304.0, "_GeneInGO": 63.0, "shared_name": "83", "_InGO": 9.67741935483871, "Gene": "WP5362", "_MEMBER_MyList": 1.0, "_COUNT_001": 3.0, "SUID": 991185, "id_original": "83", "selected": false, "CategoryID": 27.0, "STDV_InGO": 5.310031559697429, "EvidenceCutoff": 0.0, "PARENT_GO": "", "FirstInGroupByLogP": 0.0, "GROUP_ID": 13.0, "name": "83", "BestEnrichmentInGroup": 186.19969278033793, "CLUSTER_LABEL": " ", "GeneID": "1956|4233|6774", "Z_score": 11.581259129984764, "GiniIndex": 0.0, "_COUNT_001_PCT": 100.0}, "position": {"x": 404.64711302100756, "y": 91.45794496518764}, "selected": false}, {"data": {"id": "991182", "Enrichment": 12.640711902113459, "BestLogPInGroup": -11.455662478026607, "_PATTERN_": "M1", "_GeneInGOAndHitList": 3.0, "Hits": "EGFR|STAT1|STAT3", "Description": "Coronavirus disease - COVID-19", "_GeneInHitList": 31.0, "Category": "KEGG Pathway", "Log_q_value_": -1.381779598003632, "Symbol": "hsa05171", "LogP": -2.76968605026042, "_RANK_": 1.0, "FirstInGroupByEnrichment": 0.0, "_LogP_MyList": -2.76968605026042, "_TotalGeneInLibrary": 30304.0, "_GeneInGO": 232.0, "shared_name": "82", "_InGO": 9.67741935483871, "Gene": "hsa05171", "_MEMBER_MyList": 1.0, "_COUNT_001": 3.0, "SUID": 991182, "id_original": "82", "selected": false, "CategoryID": 24.0, "STDV_InGO": 5.310031559697429, "EvidenceCutoff": 0.0, "PARENT_GO": "", "FirstInGroupByLogP": 0.0, "GROUP_ID": 13.0, "name": "82", "BestEnrichmentInGroup": 186.19969278033793, "CLUSTER_LABEL": " ", "GeneID": "1956|6772|6774", "Z_score": 5.695584591257526, "GiniIndex": 0.0, "_COUNT_001_PCT": 100.0}, "position": {"x": 171.93175047217943, "y": 329.8283749578634}, "selected": false}, {"data": {"id": "991179", "Enrichment": 108.61648745519713, "BestLogPInGroup": -11.365034108519014, "_PATTERN_": "M1", "_GeneInGOAndHitList": 6.0, "Hits": "AKT1|CCND1|EGFR|ERBB2|ERBB3|STAT3", "Description": "Signaling by PTK6", "_GeneInHitList": 31.0, "Category": "Reactome Gene Sets", "Log_q_value_": -8.499796591459935, "Symbol": "R-HSA-8848021", "LogP": -10.767085680891066, "_RANK_": 1.0, "FirstInGroupByEnrichment": 0.0, "_LogP_MyList": -10.767085680891066, "_TotalGeneInLibrary": 30304.0, "_GeneInGO": 54.0, "shared_name": "81", "_InGO": 19.35483870967742, "Gene": "R-HSA-8848021", "_MEMBER_MyList": 1.0, "_COUNT_001": 6.0, "SUID": 991179, "id_original": "81", "selected": false, "CategoryID": 6.0, "STDV_InGO": 7.095828146194513, "EvidenceCutoff": 0.0, "PARENT_GO": "", "FirstInGroupByLogP": 0.0, "GROUP_ID": 14.0, "name": "81", "BestEnrichmentInGroup": 209.47465437788017, "CLUSTER_LABEL": " ", "GeneID": "207|595|1956|2064|2065|6774", "Z_score": 25.328468609458383, "GiniIndex": 0.0, "_COUNT_001_PCT": 100.0}, "position": {"x": 344.6111633139763, "y": 233.74875173551234}, "selected": false}, {"data": {"id": "991176", "Enrichment": 108.61648745519713, "BestLogPInGroup": -11.365034108519014, "_PATTERN_": "M1", "_GeneInGOAndHitList": 6.0, "Hits": "AKT1|CCND1|EGFR|ERBB2|ERBB3|STAT3", "Description": "Signaling by Non-Receptor Tyrosine Kinases", "_GeneInHitList": 31.0, "Category": "Reactome Gene Sets", "Log_q_value_": -8.499796591459935, "Symbol": "R-HSA-9006927", "LogP": -10.767085680891066, "_RANK_": 1.0, "FirstInGroupByEnrichment": 0.0, "_LogP_MyList": -10.767085680891066, "_TotalGeneInLibrary": 30304.0, "_GeneInGO": 54.0, "shared_name": "80", "_InGO": 19.35483870967742, "Gene": "R-HSA-9006927", "_MEMBER_MyList": 1.0, "_COUNT_001": 6.0, "SUID": 991176, "id_original": "80", "selected": false, "CategoryID": 6.0, "STDV_InGO": 7.095828146194513, "EvidenceCutoff": 0.0, "PARENT_GO": "", "FirstInGroupByLogP": 0.0, "GROUP_ID": 14.0, "name": "80", "BestEnrichmentInGroup": 209.47465437788017, "CLUSTER_LABEL": " ", "GeneID": "207|595|1956|2064|2065|6774", "Z_score": 25.328468609458383, "GiniIndex": 0.0, "_COUNT_001_PCT": 100.0}, "position": {"x": 351.32675474464037, "y": 280.1329937933126}, "selected": false}, {"data": {"id": "991173", "Enrichment": 19.214710311484506, "BestLogPInGroup": -11.365034108519014, "_PATTERN_": "M1", "_GeneInGOAndHitList": 8.0, "Hits": "AKT1|AR|CCND1|EGFR|ERBB2|RB1|STAT1|STAT3", "Description": "regulation of epithelial cell proliferation", "_GeneInHitList": 31.0, "Category": "GO Biological Processes", "Log_q_value_": -6.192764832854142, "Symbol": "GO:0050678", "LogP": -8.225367947963743, "_RANK_": 1.0, "FirstInGroupByEnrichment": 0.0, "_LogP_MyList": -8.225367947963743, "_TotalGeneInLibrary": 30304.0, "_GeneInGO": 407.0, "shared_name": "79", "_InGO": 25.806451612903224, "Gene": "GO:0050678", "_MEMBER_MyList": 1.0, "_COUNT_001": 8.0, "SUID": 991173, "id_original": "79", "selected": false, "CategoryID": 19.0, "STDV_InGO": 7.858983387512676, "EvidenceCutoff": 0.0, "PARENT_GO": "19_GO:0050789 regulation of biological process", "FirstInGroupByLogP": 0.0, "GROUP_ID": 14.0, "name": "79", "BestEnrichmentInGroup": 209.47465437788017, "CLUSTER_LABEL": " ", "GeneID": "207|367|595|1956|2064|5925|6772|6774", "Z_score": 11.838634071145577, "GiniIndex": 0.0, "_COUNT_001_PCT": 100.0}, "position": {"x": 271.2379943686638, "y": 303.07993135434776}, "selected": false}, {"data": {"id": "991170", "Enrichment": 18.575741322504022, "BestLogPInGroup": -11.365034108519014, "_PATTERN_": "M1", "_GeneInGOAndHitList": 8.0, "Hits": "AKT1|ATM|ATR|CCND1|CASP7|EGFR|TP53|CHEK2", "Description": "response to radiation", "_GeneInHitList": 31.0, "Category": "GO Biological Processes", "Log_q_value_": -6.090865862982194, "Symbol": "GO:0009314", "LogP": -8.111000337532198, "_RANK_": 1.0, "FirstInGroupByEnrichment": 0.0, "_LogP_MyList": -8.111000337532198, "_TotalGeneInLibrary": 30304.0, "_GeneInGO": 421.0, "shared_name": "78", "_InGO": 25.806451612903224, "Gene": "GO:0009314", "_MEMBER_MyList": 1.0, "_COUNT_001": 8.0, "SUID": 991170, "id_original": "78", "selected": false, "CategoryID": 19.0, "STDV_InGO": 7.858983387512676, "EvidenceCutoff": 0.0, "PARENT_GO": "19_GO:0050896 response to stimulus", "FirstInGroupByLogP": 0.0, "GROUP_ID": 14.0, "name": "78", "BestEnrichmentInGroup": 209.47465437788017, "CLUSTER_LABEL": " ", "GeneID": "207|472|545|595|840|1956|7157|11200", "Z_score": 11.62086703256045, "GiniIndex": 0.0, "_COUNT_001_PCT": 100.0}, "position": {"x": 313.8970977622185, "y": 486.56562623960167}, "selected": false}, {"data": {"id": "991167", "Enrichment": 38.5874363327674, "BestLogPInGroup": -11.365034108519014, "_PATTERN_": "M1", "_GeneInGOAndHitList": 6.0, "Hits": "AKT1|ATR|CCND1|CASP7|EGFR|TP53", "Description": "response to UV", "_GeneInHitList": 31.0, "Category": "GO Biological Processes", "Log_q_value_": -6.010956910542108, "Symbol": "GO:0009411", "LogP": -8.018970752416259, "_RANK_": 1.0, "FirstInGroupByEnrichment": 0.0, "_LogP_MyList": -8.018970752416259, "_TotalGeneInLibrary": 30304.0, "_GeneInGO": 152.0, "shared_name": "77", "_InGO": 19.35483870967742, "Gene": "GO:0009411", "_MEMBER_MyList": 1.0, "_COUNT_001": 6.0, "SUID": 991167, "id_original": "77", "selected": false, "CategoryID": 19.0, "STDV_InGO": 7.095828146194513, "EvidenceCutoff": 0.0, "PARENT_GO": "19_GO:0050896 response to stimulus", "FirstInGroupByLogP": 0.0, "GROUP_ID": 14.0, "name": "77", "BestEnrichmentInGroup": 209.47465437788017, "CLUSTER_LABEL": " ", "GeneID": "207|545|595|840|1956|7157", "Z_score": 14.866281996484032, "GiniIndex": 0.0, "_COUNT_001_PCT": 100.0}, "position": {"x": 226.61400144874193, "y": 341.62982759458214}, "selected": false}, {"data": {"id": "991164", "Enrichment": 26.90500147972773, "BestLogPInGroup": -11.365034108519014, "_PATTERN_": "M1", "_GeneInGOAndHitList": 6.0, "Hits": "AKT1|AR|CCND1|EGFR|ERBB2|STAT3", "Description": "positive regulation of epithelial cell proliferation", "_GeneInHitList": 31.0, "Category": "GO Biological Processes", "Log_q_value_": -5.1696580166658155, "Symbol": "GO:0050679", "LogP": -7.086376072142163, "_RANK_": 1.0, "FirstInGroupByEnrichment": 0.0, "_LogP_MyList": -7.086376072142163, "_TotalGeneInLibrary": 30304.0, "_GeneInGO": 218.0, "shared_name": "76", "_InGO": 19.35483870967742, "Gene": "GO:0050679", "_MEMBER_MyList": 1.0, "_COUNT_001": 6.0, "SUID": 991164, "id_original": "76", "selected": false, "CategoryID": 19.0, "STDV_InGO": 7.095828146194513, "EvidenceCutoff": 0.0, "PARENT_GO": "19_GO:0048518 positive regulation of biological process", "FirstInGroupByLogP": 0.0, "GROUP_ID": 14.0, "name": "76", "BestEnrichmentInGroup": 209.47465437788017, "CLUSTER_LABEL": " ", "GeneID": "207|367|595|1956|2064|6774", "Z_score": 12.283597349363923, "GiniIndex": 0.0, "_COUNT_001_PCT": 100.0}, "position": {"x": 275.9508849936638, "y": 225.13933000547084}, "selected": false}, {"data": {"id": "991161", "Enrichment": 209.47465437788017, "BestLogPInGroup": -11.365034108519014, "_PATTERN_": "M1", "_GeneInGOAndHitList": 3.0, "Hits": "AKT1|CCND1|EGFR", "Description": "response to UV-A", "_GeneInHitList": 31.0, "Category": "GO Biological Processes", "Log_q_value_": -4.631760112222602, "Symbol": "GO:0070141", "LogP": -6.4557862141950375, "_RANK_": 1.0, "FirstInGroupByEnrichment": 0.0, "_LogP_MyList": -6.4557862141950375, "_TotalGeneInLibrary": 30304.0, "_GeneInGO": 14.0, "shared_name": "75", "_InGO": 9.67741935483871, "Gene": "GO:0070141", "_MEMBER_MyList": 1.0, "_COUNT_001": 3.0, "SUID": 991161, "id_original": "75", "selected": false, "CategoryID": 19.0, "STDV_InGO": 5.310031559697429, "EvidenceCutoff": 0.0, "PARENT_GO": "19_GO:0050896 response to stimulus", "FirstInGroupByLogP": 0.0, "GROUP_ID": 14.0, "name": "75", "BestEnrichmentInGroup": 209.47465437788017, "CLUSTER_LABEL": " ", "GeneID": "207|595|1956", "Z_score": 24.9668397107254, "GiniIndex": 0.0, "_COUNT_001_PCT": 100.0}, "position": {"x": 328.37633055030443, "y": 312.93588838559776}, "selected": false}, {"data": {"id": "991158", "Enrichment": 195.50967741935483, "BestLogPInGroup": -11.365034108519014, "_PATTERN_": "M1", "_GeneInGOAndHitList": 3.0, "Hits": "AKT1|CCND1|EGFR", "Description": "positive regulation of cyclin-dependent protein serine/threonine kinase activity", "_GeneInHitList": 31.0, "Category": "GO Biological Processes", "Log_q_value_": -4.548001010424543, "Symbol": "GO:0045737", "LogP": -6.359177225860528, "_RANK_": 1.0, "FirstInGroupByEnrichment": 0.0, "_LogP_MyList": -6.359177225860528, "_TotalGeneInLibrary": 30304.0, "_GeneInGO": 15.0, "shared_name": "74", "_InGO": 9.67741935483871, "Gene": "GO:0045737", "_MEMBER_MyList": 1.0, "_COUNT_001": 3.0, "SUID": 991158, "id_original": "74", "selected": false, "CategoryID": 19.0, "STDV_InGO": 5.310031559697429, "EvidenceCutoff": 0.0, "PARENT_GO": "19_GO:0048518 positive regulation of biological process", "FirstInGroupByLogP": 0.0, "GROUP_ID": 14.0, "name": "74", "BestEnrichmentInGroup": 209.47465437788017, "CLUSTER_LABEL": " ", "GeneID": "207|595|1956", "Z_score": 24.11239252586555, "GiniIndex": 0.0, "_COUNT_001_PCT": 100.0}, "position": {"x": 325.6924316245232, "y": 381.94718751889855}, "selected": false}, {"data": {"id": "991155", "Enrichment": 59.24535679374389, "BestLogPInGroup": -11.365034108519014, "_PATTERN_": "M1", "_GeneInGOAndHitList": 4.0, "Hits": "AKT1|EGFR|ERBB2|RAF1", "Description": "Physico-chemical features and toxicity-associated pathways", "_GeneInHitList": 31.0, "Category": "WikiPathways", "Log_q_value_": -4.425131228437053, "Symbol": "WP3680", "LogP": -6.209308699459333, "_RANK_": 1.0, "FirstInGroupByEnrichment": 0.0, "_LogP_MyList": -6.209308699459333, "_TotalGeneInLibrary": 30304.0, "_GeneInGO": 66.0, "shared_name": "73", "_InGO": 12.903225806451612, "Gene": "WP3680", "_MEMBER_MyList": 1.0, "_COUNT_001": 4.0, "SUID": 991155, "id_original": "73", "selected": false, "CategoryID": 27.0, "STDV_InGO": 6.021009840370212, "EvidenceCutoff": 0.0, "PARENT_GO": "", "FirstInGroupByLogP": 0.0, "GROUP_ID": 14.0, "name": "73", "BestEnrichmentInGroup": 209.47465437788017, "CLUSTER_LABEL": " ", "GeneID": "207|1956|2064|5894", "Z_score": 15.158376011760406, "GiniIndex": 0.0, "_COUNT_001_PCT": 100.0}, "position": {"x": 330.7762481528435, "y": 337.25529298764855}, "selected": false}, {"data": {"id": "991152", "Enrichment": 17.921720430107527, "BestLogPInGroup": -11.202805563343327, "_PATTERN_": "M1", "_GeneInGOAndHitList": 11.0, "Hits": "AKT1|ATM|CSF1|EGFR|MTOR|IGF1R|JAK2|MET|NOS3|STAT3|FADD", "Description": "positive regulation of cell motility", "_GeneInHitList": 31.0, "Category": "GO Biological Processes", "Log_q_value_": -8.687322843127006, "Symbol": "GO:2000147", "LogP": -11.004409400920553, "_RANK_": 1.0, "FirstInGroupByEnrichment": 0.0, "_LogP_MyList": -11.004409400920553, "_TotalGeneInLibrary": 30304.0, "_GeneInGO": 600.0, "shared_name": "72", "_InGO": 35.483870967741936, "Gene": "GO:2000147", "_MEMBER_MyList": 1.0, "_COUNT_001": 11.0, "SUID": 991152, "id_original": "72", "selected": false, "CategoryID": 19.0, "STDV_InGO": 8.593474639776307, "EvidenceCutoff": 0.0, "PARENT_GO": "19_GO:0040011 locomotion", "FirstInGroupByLogP": 0.0, "GROUP_ID": 15.0, "name": "72", "BestEnrichmentInGroup": 61.096774193548384, "CLUSTER_LABEL": " ", "GeneID": "207|472|1435|1956|2475|3480|3717|4233|4846|6774|8772", "Z_score": 13.397032227661796, "GiniIndex": 0.0, "_COUNT_001_PCT": 100.0}, "position": {"x": 369.94647520362474, "y": 267.58899316770226}, "selected": false}, {"data": {"id": "991149", "Enrichment": 17.51308185352527, "BestLogPInGroup": -11.202805563343327, "_PATTERN_": "M1", "_GeneInGOAndHitList": 11.0, "Hits": "AKT1|ATM|CSF1|EGFR|MTOR|IGF1R|JAK2|MET|NOS3|STAT3|FADD", "Description": "positive regulation of locomotion", "_GeneInHitList": 31.0, "Category": "GO Biological Processes", "Log_q_value_": -8.58799775182251, "Symbol": "GO:0040017", "LogP": -10.897041589360642, "_RANK_": 1.0, "FirstInGroupByEnrichment": 0.0, "_LogP_MyList": -10.897041589360642, "_TotalGeneInLibrary": 30304.0, "_GeneInGO": 614.0, "shared_name": "71", "_InGO": 35.483870967741936, "Gene": "GO:0040017", "_MEMBER_MyList": 1.0, "_COUNT_001": 11.0, "SUID": 991149, "id_original": "71", "selected": false, "CategoryID": 19.0, "STDV_InGO": 8.593474639776307, "EvidenceCutoff": 0.0, "PARENT_GO": "19_GO:0040011 locomotion", "FirstInGroupByLogP": 0.0, "GROUP_ID": 15.0, "name": "71", "BestEnrichmentInGroup": 61.096774193548384, "CLUSTER_LABEL": " ", "GeneID": "207|472|1435|1956|2475|3480|3717|4233|4846|6774|8772", "Z_score": 13.228273020573878, "GiniIndex": 0.0, "_COUNT_001_PCT": 100.0}, "position": {"x": 428.857669051281, "y": 187.21473131162318}, "selected": false}, {"data": {"id": "991146", "Enrichment": 12.597273029597606, "BestLogPInGroup": -11.202805563343327, "_PATTERN_": "M1", "_GeneInGOAndHitList": 10.0, "Hits": "AKT1|EGFR|ERBB2|ESR1|MTOR|JAK2|MET|RAF1|STAT3|FADD", "Description": "regulation of hydrolase activity", "_GeneInHitList": 31.0, "Category": "GO Biological Processes", "Log_q_value_": -6.444923782844329, "Symbol": "GO:0051336", "LogP": -8.50583680931531, "_RANK_": 1.0, "FirstInGroupByEnrichment": 0.0, "_LogP_MyList": -8.50583680931531, "_TotalGeneInLibrary": 30304.0, "_GeneInGO": 776.0, "shared_name": "70", "_InGO": 32.25806451612903, "Gene": "GO:0051336", "_MEMBER_MyList": 1.0, "_COUNT_001": 10.0, "SUID": 991146, "id_original": "70", "selected": false, "CategoryID": 19.0, "STDV_InGO": 8.395897088010118, "EvidenceCutoff": 0.0, "PARENT_GO": "19_GO:0065007 biological regulation", "FirstInGroupByLogP": 0.0, "GROUP_ID": 15.0, "name": "70", "BestEnrichmentInGroup": 61.096774193548384, "CLUSTER_LABEL": " ", "GeneID": "207|1956|2064|2099|2475|3717|4233|5894|6774|8772", "Z_score": 10.472868624276174, "GiniIndex": 0.0, "_COUNT_001_PCT": 100.0}, "position": {"x": 402.2191192465935, "y": 247.5589886663595}, "selected": false}, {"data": {"id": "991143", "Enrichment": 14.213142946479751, "BestLogPInGroup": -11.202805563343327, "_PATTERN_": "M1", "_GeneInGOAndHitList": 9.0, "Hits": "AKT1|ALK|CSF1|EIF4G1|JAK2|NOS3|RB1|STAT3|FADD", "Description": "multicellular organismal-level homeostasis", "_GeneInHitList": 31.0, "Category": "GO Biological Processes", "Log_q_value_": -6.084995133968975, "Symbol": "GO:0048871", "LogP": -8.103085866008993, "_RANK_": 1.0, "FirstInGroupByEnrichment": 0.0, "_LogP_MyList": -8.103085866008993, "_TotalGeneInLibrary": 30304.0, "_GeneInGO": 619.0, "shared_name": "69", "_InGO": 29.032258064516128, "Gene": "GO:0048871", "_MEMBER_MyList": 1.0, "_COUNT_001": 9.0, "SUID": 991143, "id_original": "69", "selected": false, "CategoryID": 19.0, "STDV_InGO": 8.15248586297644, "EvidenceCutoff": 0.0, "PARENT_GO": "19_GO:0042592 homeostatic process", "FirstInGroupByLogP": 0.0, "GROUP_ID": 15.0, "name": "69", "BestEnrichmentInGroup": 61.096774193548384, "CLUSTER_LABEL": " ", "GeneID": "207|238|1435|1981|3717|4846|5925|6774|8772", "Z_score": 10.628668469239473, "GiniIndex": 0.0, "_COUNT_001_PCT": 100.0}, "position": {"x": 328.89784544288256, "y": 105.92458925229701}, "selected": false}, {"data": {"id": "991140", "Enrichment": 15.547489258000384, "BestLogPInGroup": -11.202805563343327, "_PATTERN_": "M1", "_GeneInGOAndHitList": 8.0, "Hits": "AKT1|EGFR|ERBB2|ESR1|MTOR|JAK2|STAT3|FADD", "Description": "positive regulation of hydrolase activity", "_GeneInHitList": 31.0, "Category": "GO Biological Processes", "Log_q_value_": -5.551358937717426, "Symbol": "GO:0051345", "LogP": -7.512222999597869, "_RANK_": 1.0, "FirstInGroupByEnrichment": 0.0, "_LogP_MyList": -7.512222999597869, "_TotalGeneInLibrary": 30304.0, "_GeneInGO": 503.0, "shared_name": "68", "_InGO": 25.806451612903224, "Gene": "GO:0051345", "_MEMBER_MyList": 1.0, "_COUNT_001": 8.0, "SUID": 991140, "id_original": "68", "selected": false, "CategoryID": 19.0, "STDV_InGO": 7.858983387512676, "EvidenceCutoff": 0.0, "PARENT_GO": "19_GO:0065007 biological regulation", "FirstInGroupByLogP": 0.0, "GROUP_ID": 15.0, "name": "68", "BestEnrichmentInGroup": 61.096774193548384, "CLUSTER_LABEL": " ", "GeneID": "207|1956|2064|2099|2475|3717|6774|8772", "Z_score": 10.528161743357707, "GiniIndex": 0.0, "_COUNT_001_PCT": 100.0}, "position": {"x": 328.18458860694506, "y": 204.61487016660365}, "selected": false}, {"data": {"id": "991137", "Enrichment": 21.484579936192837, "BestLogPInGroup": -11.202805563343327, "_PATTERN_": "M1", "_GeneInGOAndHitList": 6.0, "Hits": "AKT1|CSF1|JAK2|NOS3|RB1|FADD", "Description": "homeostasis of number of cells", "_GeneInHitList": 31.0, "Category": "GO Biological Processes", "Log_q_value_": -4.6803853007037155, "Symbol": "GO:0048872", "LogP": -6.510981792470792, "_RANK_": 1.0, "FirstInGroupByEnrichment": 0.0, "_LogP_MyList": -6.510981792470792, "_TotalGeneInLibrary": 30304.0, "_GeneInGO": 273.0, "shared_name": "67", "_InGO": 19.35483870967742, "Gene": "GO:0048872", "_MEMBER_MyList": 1.0, "_COUNT_001": 6.0, "SUID": 991137, "id_original": "67", "selected": false, "CategoryID": 19.0, "STDV_InGO": 7.095828146194513, "EvidenceCutoff": 0.0, "PARENT_GO": "19_GO:0042592 homeostatic process", "FirstInGroupByLogP": 0.0, "GROUP_ID": 15.0, "name": "67", "BestEnrichmentInGroup": 61.096774193548384, "CLUSTER_LABEL": " ", "GeneID": "207|1435|3717|4846|5925|8772", "Z_score": 10.87976258715416, "GiniIndex": 0.0, "_COUNT_001_PCT": 100.0}, "position": {"x": 345.4474670249138, "y": 178.61377534848842}, "selected": false}, {"data": {"id": "991134", "Enrichment": 14.196760808459379, "BestLogPInGroup": -11.202805563343327, "_PATTERN_": "M1", "_GeneInGOAndHitList": 7.0, "Hits": "AKT1|ATM|CSF1|ERBB2|MTOR|JAK2|FADD", "Description": "positive regulation of cell adhesion", "_GeneInHitList": 31.0, "Category": "GO Biological Processes", "Log_q_value_": -4.525501195860601, "Symbol": "GO:0045785", "LogP": -6.331642056548483, "_RANK_": 1.0, "FirstInGroupByEnrichment": 0.0, "_LogP_MyList": -6.331642056548483, "_TotalGeneInLibrary": 30304.0, "_GeneInGO": 482.0, "shared_name": "66", "_InGO": 22.580645161290324, "Gene": "GO:0045785", "_MEMBER_MyList": 1.0, "_COUNT_001": 7.0, "SUID": 991134, "id_original": "66", "selected": false, "CategoryID": 19.0, "STDV_InGO": 7.509518648353264, "EvidenceCutoff": 0.0, "PARENT_GO": "19_GO:0048518 positive regulation of biological process", "FirstInGroupByLogP": 0.0, "GROUP_ID": 15.0, "name": "66", "BestEnrichmentInGroup": 61.096774193548384, "CLUSTER_LABEL": " ", "GeneID": "207|472|1435|2064|2475|3717|8772", "Z_score": 9.345841486422156, "GiniIndex": 0.0, "_COUNT_001_PCT": 100.0}, "position": {"x": 434.3196594077263, "y": 248.89594087583217}, "selected": false}, {"data": {"id": "991131", "Enrichment": 61.096774193548384, "BestLogPInGroup": -11.202805563343327, "_PATTERN_": "M1", "_GeneInGOAndHitList": 4.0, "Hits": "AKT1|MTOR|IRS1|JAK2", "Description": "PID IL4 2PATHWAY", "_GeneInHitList": 31.0, "Category": "Canonical Pathways", "Log_q_value_": -4.474462012124002, "Symbol": "M28", "LogP": -6.2634251456970995, "_RANK_": 1.0, "FirstInGroupByEnrichment": 0.0, "_LogP_MyList": -6.2634251456970995, "_TotalGeneInLibrary": 30304.0, "_GeneInGO": 64.0, "shared_name": "65", "_InGO": 12.903225806451612, "Gene": "M28", "_MEMBER_MyList": 1.0, "_COUNT_001": 4.0, "SUID": 991131, "id_original": "65", "selected": false, "CategoryID": 11.0, "STDV_InGO": 6.021009840370212, "EvidenceCutoff": 0.0, "PARENT_GO": "", "FirstInGroupByLogP": 0.0, "GROUP_ID": 15.0, "name": "65", "BestEnrichmentInGroup": 61.096774193548384, "CLUSTER_LABEL": " ", "GeneID": "207|2475|3667|3717", "Z_score": 15.40090294625499, "GiniIndex": 0.0, "_COUNT_001_PCT": 100.0}, "position": {"x": 382.66293638526537, "y": 161.1980954168478}, "selected": false}, {"data": {"id": "991128", "Enrichment": 48.87741935483871, "BestLogPInGroup": -11.202805563343327, "_PATTERN_": "M1", "_GeneInGOAndHitList": 4.0, "Hits": "AKT1|CSF1|MTOR|JAK2", "Description": "Clock-controlled autophagy in bone metabolism", "_GeneInHitList": 31.0, "Category": "WikiPathways", "Log_q_value_": -4.135443339255507, "Symbol": "WP5205", "LogP": -5.872319265509042, "_RANK_": 1.0, "FirstInGroupByEnrichment": 0.0, "_LogP_MyList": -5.872319265509042, "_TotalGeneInLibrary": 30304.0, "_GeneInGO": 80.0, "shared_name": "64", "_InGO": 12.903225806451612, "Gene": "WP5205", "_MEMBER_MyList": 1.0, "_COUNT_001": 4.0, "SUID": 991128, "id_original": "64", "selected": false, "CategoryID": 27.0, "STDV_InGO": 6.021009840370212, "EvidenceCutoff": 0.0, "PARENT_GO": "", "FirstInGroupByLogP": 0.0, "GROUP_ID": 15.0, "name": "64", "BestEnrichmentInGroup": 61.096774193548384, "CLUSTER_LABEL": " ", "GeneID": "207|1435|2475|3717", "Z_score": 13.721313466727919, "GiniIndex": 0.0, "_COUNT_001_PCT": 100.0}, "position": {"x": 417.2574493247185, "y": 156.0809842107931}, "selected": false}, {"data": {"id": "991125", "Enrichment": 95.37057435090479, "BestLogPInGroup": -10.881912308599466, "_PATTERN_": "M1", "_GeneInGOAndHitList": 4.0, "Hits": "AKT1|EIF4G1|MTOR|PRKAB1", "Description": "MTOR signalling", "_GeneInHitList": 31.0, "Category": "Reactome Gene Sets", "Log_q_value_": -5.140351668904744, "Symbol": "R-HSA-165159", "LogP": -7.053852713509094, "_RANK_": 1.0, "FirstInGroupByEnrichment": 0.0, "_LogP_MyList": -7.053852713509094, "_TotalGeneInLibrary": 30304.0, "_GeneInGO": 41.0, "shared_name": "63", "_InGO": 12.903225806451612, "Gene": "R-HSA-165159", "_MEMBER_MyList": 1.0, "_COUNT_001": 4.0, "SUID": 991125, "id_original": "63", "selected": false, "CategoryID": 6.0, "STDV_InGO": 6.021009840370212, "EvidenceCutoff": 0.0, "PARENT_GO": "", "FirstInGroupByLogP": 0.0, "GROUP_ID": 16.0, "name": "63", "BestEnrichmentInGroup": 95.37057435090479, "CLUSTER_LABEL": " ", "GeneID": "207|1981|2475|5564", "Z_score": 19.34944296741154, "GiniIndex": 0.0, "_COUNT_001_PCT": 100.0}, "position": {"x": 365.2240325766716, "y": 251.35766897184047}, "selected": false}, {"data": {"id": "991122", "Enrichment": 16.409685155101727, "BestLogPInGroup": -10.881912308599466, "_PATTERN_": "M1", "_GeneInGOAndHitList": 7.0, "Hits": "AKT1|EGFR|EIF4G1|ERBB2|MTOR|RB1|TP53", "Description": "regulation of cell growth", "_GeneInHitList": 31.0, "Category": "GO Biological Processes", "Log_q_value_": -4.887364009199464, "Symbol": "GO:0001558", "LogP": -6.755267849084376, "_RANK_": 1.0, "FirstInGroupByEnrichment": 0.0, "_LogP_MyList": -6.755267849084376, "_TotalGeneInLibrary": 30304.0, "_GeneInGO": 417.0, "shared_name": "62", "_InGO": 22.580645161290324, "Gene": "GO:0001558", "_MEMBER_MyList": 1.0, "_COUNT_001": 7.0, "SUID": 991122, "id_original": "62", "selected": false, "CategoryID": 19.0, "STDV_InGO": 7.509518648353264, "EvidenceCutoff": 0.0, "PARENT_GO": "19_GO:0040007 growth", "FirstInGroupByLogP": 0.0, "GROUP_ID": 16.0, "name": "62", "BestEnrichmentInGroup": 95.37057435090479, "CLUSTER_LABEL": " ", "GeneID": "207|1956|1981|2064|2475|5925|7157", "Z_score": 10.139500490201938, "GiniIndex": 0.0, "_COUNT_001_PCT": 100.0}, "position": {"x": 322.7886993247185, "y": 426.2767468450704}, "selected": false}, {"data": {"id": "991119", "Enrichment": 22.911290322580644, "BestLogPInGroup": -10.881912308599466, "_PATTERN_": "M1", "_GeneInGOAndHitList": 6.0, "Hits": "AKT1|CSF1|EGFR|EIF4G1|ERBB2|MTOR", "Description": "positive regulation of growth", "_GeneInHitList": 31.0, "Category": "GO Biological Processes", "Log_q_value_": -4.815943230660926, "Symbol": "GO:0045927", "LogP": -6.674882669700324, "_RANK_": 1.0, "FirstInGroupByEnrichment": 0.0, "_LogP_MyList": -6.674882669700324, "_TotalGeneInLibrary": 30304.0, "_GeneInGO": 256.0, "shared_name": "61", "_InGO": 19.35483870967742, "Gene": "GO:0045927", "_MEMBER_MyList": 1.0, "_COUNT_001": 6.0, "SUID": 991119, "id_original": "61", "selected": false, "CategoryID": 19.0, "STDV_InGO": 7.095828146194513, "EvidenceCutoff": 0.0, "PARENT_GO": "19_GO:0040007 growth", "FirstInGroupByLogP": 0.0, "GROUP_ID": 16.0, "name": "61", "BestEnrichmentInGroup": 95.37057435090479, "CLUSTER_LABEL": " ", "GeneID": "207|1435|1956|1981|2064|2475", "Z_score": 11.266164287749618, "GiniIndex": 0.0, "_COUNT_001_PCT": 100.0}, "position": {"x": 240.04954832374193, "y": 226.54802331906947}, "selected": false}, {"data": {"id": "991116", "Enrichment": 29.986146843459334, "BestLogPInGroup": -10.881912308599466, "_PATTERN_": "M1", "_GeneInGOAndHitList": 5.0, "Hits": "AKT1|EGFR|EIF4G1|ERBB2|MTOR", "Description": "positive regulation of cell growth", "_GeneInHitList": 31.0, "Category": "GO Biological Processes", "Log_q_value_": -4.4092157886869385, "Symbol": "GO:0030307", "LogP": -6.1922050387712835, "_RANK_": 1.0, "FirstInGroupByEnrichment": 0.0, "_LogP_MyList": -6.1922050387712835, "_TotalGeneInLibrary": 30304.0, "_GeneInGO": 163.0, "shared_name": "60", "_InGO": 16.129032258064516, "Gene": "GO:0030307", "_MEMBER_MyList": 1.0, "_COUNT_001": 5.0, "SUID": 991116, "id_original": "60", "selected": false, "CategoryID": 19.0, "STDV_InGO": 6.605856502852811, "EvidenceCutoff": 0.0, "PARENT_GO": "19_GO:0040007 growth", "FirstInGroupByLogP": 0.0, "GROUP_ID": 16.0, "name": "60", "BestEnrichmentInGroup": 95.37057435090479, "CLUSTER_LABEL": " ", "GeneID": "207|1956|1981|2064|2475", "Z_score": 11.874118838143191, "GiniIndex": 0.0, "_COUNT_001_PCT": 100.0}, "position": {"x": 274.2452880698357, "y": 226.25869379026088}, "selected": false}, {"data": {"id": "991113", "Enrichment": 63.7531556802244, "BestLogPInGroup": -10.881912308599466, "_PATTERN_": "M1", "_GeneInGOAndHitList": 3.0, "Hits": "AKT1|EIF4G1|MTOR", "Description": "Translation inhibitors in chronically activated PDGFRA cells", "_GeneInHitList": 31.0, "Category": "WikiPathways", "Log_q_value_": -3.24688453027274, "Symbol": "WP4566", "LogP": -4.84524561481956, "_RANK_": 1.0, "FirstInGroupByEnrichment": 0.0, "_LogP_MyList": -4.84524561481956, "_TotalGeneInLibrary": 30304.0, "_GeneInGO": 46.0, "shared_name": "59", "_InGO": 9.67741935483871, "Gene": "WP4566", "_MEMBER_MyList": 1.0, "_COUNT_001": 3.0, "SUID": 991113, "id_original": "59", "selected": false, "CategoryID": 27.0, "STDV_InGO": 5.310031559697429, "EvidenceCutoff": 0.0, "PARENT_GO": "", "FirstInGroupByLogP": 0.0, "GROUP_ID": 16.0, "name": "59", "BestEnrichmentInGroup": 95.37057435090479, "CLUSTER_LABEL": " ", "GeneID": "207|1981|2475", "Z_score": 13.629825827169016, "GiniIndex": 0.0, "_COUNT_001_PCT": 100.0}, "position": {"x": 443.96618192969896, "y": 258.3371354101339}, "selected": false}, {"data": {"id": "991110", "Enrichment": 8.119172650305433, "BestLogPInGroup": -10.881912308599466, "_PATTERN_": "M1", "_GeneInGOAndHitList": 5.0, "Hits": "AKT1|EIF4G1|ERBB2|MTOR|TP53", "Description": "regulation of amide metabolic process", "_GeneInHitList": 31.0, "Category": "GO Biological Processes", "Log_q_value_": -2.0299441733245223, "Symbol": "GO:0034248", "LogP": -3.4722401405191143, "_RANK_": 1.0, "FirstInGroupByEnrichment": 0.0, "_LogP_MyList": -3.4722401405191143, "_TotalGeneInLibrary": 30304.0, "_GeneInGO": 602.0, "shared_name": "58", "_InGO": 16.129032258064516, "Gene": "GO:0034248", "_MEMBER_MyList": 1.0, "_COUNT_001": 5.0, "SUID": 991110, "id_original": "58", "selected": false, "CategoryID": 19.0, "STDV_InGO": 6.605856502852811, "EvidenceCutoff": 0.0, "PARENT_GO": "19_GO:0008152 metabolic process", "FirstInGroupByLogP": 0.0, "GROUP_ID": 16.0, "name": "58", "BestEnrichmentInGroup": 95.37057435090479, "CLUSTER_LABEL": " ", "GeneID": "207|1981|2064|2475|7157", "Z_score": 5.645869733178731, "GiniIndex": 0.0, "_COUNT_001_PCT": 100.0}, "position": {"x": 312.60521238624193, "y": 339.3079129217306}, "selected": false}, {"data": {"id": "991107", "Enrichment": 20.798901853122853, "BestLogPInGroup": -10.881912308599466, "_PATTERN_": "M1", "_GeneInGOAndHitList": 3.0, "Hits": "EIF4G1|ERBB2|MTOR", "Description": "positive regulation of translation", "_GeneInHitList": 31.0, "Category": "GO Biological Processes", "Log_q_value_": -1.960609440249576, "Symbol": "GO:0045727", "LogP": -3.3948577191959157, "_RANK_": 1.0, "FirstInGroupByEnrichment": 0.0, "_LogP_MyList": -3.3948577191959157, "_TotalGeneInLibrary": 30304.0, "_GeneInGO": 141.0, "shared_name": "57", "_InGO": 9.67741935483871, "Gene": "GO:0045727", "_MEMBER_MyList": 1.0, "_COUNT_001": 3.0, "SUID": 991107, "id_original": "57", "selected": false, "CategoryID": 19.0, "STDV_InGO": 5.310031559697429, "EvidenceCutoff": 0.0, "PARENT_GO": "19_GO:0048518 positive regulation of biological process", "FirstInGroupByLogP": 0.0, "GROUP_ID": 16.0, "name": "57", "BestEnrichmentInGroup": 95.37057435090479, "CLUSTER_LABEL": " ", "GeneID": "1981|2064|2475", "Z_score": 7.5406593411859495, "GiniIndex": 0.0, "_COUNT_001_PCT": 100.0}, "position": {"x": 319.109866316906, "y": 297.0081387518087}, "selected": false}, {"data": {"id": "991104", "Enrichment": 17.352929948463448, "BestLogPInGroup": -10.881912308599466, "_PATTERN_": "M1", "_GeneInGOAndHitList": 3.0, "Hits": "EIF4G1|ERBB2|MTOR", "Description": "positive regulation of amide metabolic process", "_GeneInHitList": 31.0, "Category": "GO Biological Processes", "Log_q_value_": -1.7502218785765449, "Symbol": "GO:0034250", "LogP": -3.1657112529513567, "_RANK_": 1.0, "FirstInGroupByEnrichment": 0.0, "_LogP_MyList": -3.1657112529513567, "_TotalGeneInLibrary": 30304.0, "_GeneInGO": 169.0, "shared_name": "56", "_InGO": 9.67741935483871, "Gene": "GO:0034250", "_MEMBER_MyList": 1.0, "_COUNT_001": 3.0, "SUID": 991104, "id_original": "56", "selected": false, "CategoryID": 19.0, "STDV_InGO": 5.310031559697429, "EvidenceCutoff": 0.0, "PARENT_GO": "19_GO:0048518 positive regulation of biological process", "FirstInGroupByLogP": 0.0, "GROUP_ID": 16.0, "name": "56", "BestEnrichmentInGroup": 95.37057435090479, "CLUSTER_LABEL": " ", "GeneID": "1981|2064|2475", "Z_score": 6.821804357811253, "GiniIndex": 0.0, "_COUNT_001_PCT": 100.0}, "position": {"x": 251.4079162436638, "y": 390.3506909368673}, "selected": false}, {"data": {"id": "991101", "Enrichment": 7.281552231633327, "BestLogPInGroup": -10.881912308599466, "_PATTERN_": "M1", "_GeneInGOAndHitList": 4.0, "Hits": "AKT1|EIF4G1|ERBB2|MTOR", "Description": "regulation of translation", "_GeneInHitList": 31.0, "Category": "GO Biological Processes", "Log_q_value_": -1.297171428311204, "Symbol": "GO:0006417", "LogP": -2.6779697925698525, "_RANK_": 1.0, "FirstInGroupByEnrichment": 0.0, "_LogP_MyList": -2.6779697925698525, "_TotalGeneInLibrary": 30304.0, "_GeneInGO": 537.0, "shared_name": "55", "_InGO": 12.903225806451612, "Gene": "GO:0006417", "_MEMBER_MyList": 1.0, "_COUNT_001": 4.0, "SUID": 991101, "id_original": "55", "selected": false, "CategoryID": 19.0, "STDV_InGO": 6.021009840370212, "EvidenceCutoff": 0.0, "PARENT_GO": "19_GO:0008152 metabolic process", "FirstInGroupByLogP": 0.0, "GROUP_ID": 16.0, "name": "55", "BestEnrichmentInGroup": 95.37057435090479, "CLUSTER_LABEL": " ", "GeneID": "207|1981|2064|2475", "Z_score": 4.699833946636603, "GiniIndex": 0.0, "_COUNT_001_PCT": 100.0}, "position": {"x": 347.4868652182732, "y": 318.94071779233605}, "selected": false}, {"data": {"id": "991098", "Enrichment": 42.50210378681627, "BestLogPInGroup": -10.526932997961104, "_PATTERN_": "M1", "_GeneInGOAndHitList": 6.0, "Hits": "AKT1|ARAF|EGFR|EIF4G1|PTEN|RAF1", "Description": "regulation of peptidyl-serine phosphorylation", "_GeneInHitList": 31.0, "Category": "GO Biological Processes", "Log_q_value_": -6.234068858748927, "Symbol": "GO:0033135", "LogP": -8.270909026801784, "_RANK_": 1.0, "FirstInGroupByEnrichment": 0.0, "_LogP_MyList": -8.270909026801784, "_TotalGeneInLibrary": 30304.0, "_GeneInGO": 138.0, "shared_name": "54", "_InGO": 19.35483870967742, "Gene": "GO:0033135", "_MEMBER_MyList": 1.0, "_COUNT_001": 6.0, "SUID": 991098, "id_original": "54", "selected": false, "CategoryID": 19.0, "STDV_InGO": 7.095828146194513, "EvidenceCutoff": 0.0, "PARENT_GO": "19_GO:0008152 metabolic process", "FirstInGroupByLogP": 0.0, "GROUP_ID": 17.0, "name": "54", "BestEnrichmentInGroup": 99.4117003827228, "CLUSTER_LABEL": " ", "GeneID": "207|369|1956|1981|5728|5894", "Z_score": 15.636758231770024, "GiniIndex": 0.0, "_COUNT_001_PCT": 100.0}, "position": {"x": 213.74244993507006, "y": 371.4388562200704}, "selected": false}, {"data": {"id": "991095", "Enrichment": 46.997518610421835, "BestLogPInGroup": -10.526932997961104, "_PATTERN_": "M1", "_GeneInGOAndHitList": 5.0, "Hits": "AKT1|ARAF|EGFR|EIF4G1|RAF1", "Description": "positive regulation of peptidyl-serine phosphorylation", "_GeneInHitList": 31.0, "Category": "GO Biological Processes", "Log_q_value_": -5.238596504450561, "Symbol": "GO:0033138", "LogP": -7.165111091439558, "_RANK_": 1.0, "FirstInGroupByEnrichment": 0.0, "_LogP_MyList": -7.165111091439558, "_TotalGeneInLibrary": 30304.0, "_GeneInGO": 104.0, "shared_name": "53", "_InGO": 16.129032258064516, "Gene": "GO:0033138", "_MEMBER_MyList": 1.0, "_COUNT_001": 5.0, "SUID": 991095, "id_original": "53", "selected": false, "CategoryID": 19.0, "STDV_InGO": 6.605856502852811, "EvidenceCutoff": 0.0, "PARENT_GO": "19_GO:0048518 positive regulation of biological process", "FirstInGroupByLogP": 0.0, "GROUP_ID": 17.0, "name": "53", "BestEnrichmentInGroup": 99.4117003827228, "CLUSTER_LABEL": " ", "GeneID": "207|369|1956|1981|5894", "Z_score": 15.036388263019749, "GiniIndex": 0.0, "_COUNT_001_PCT": 100.0}, "position": {"x": 179.41093748389818, "y": 369.4863186834493}, "selected": false}, {"data": {"id": "991092", "Enrichment": 26.301750325473744, "BestLogPInGroup": -10.526932997961104, "_PATTERN_": "M1", "_GeneInGOAndHitList": 6.0, "Hits": "AKT1|ARAF|EGFR|MET|PTEN|RAF1", "Description": "Chemical carcinogenesis - reactive oxygen species", "_GeneInHitList": 31.0, "Category": "KEGG Pathway", "Log_q_value_": -5.121007742504077, "Symbol": "hsa05208", "LogP": -7.0281453841525705, "_RANK_": 1.0, "FirstInGroupByEnrichment": 0.0, "_LogP_MyList": -7.0281453841525705, "_TotalGeneInLibrary": 30304.0, "_GeneInGO": 223.0, "shared_name": "52", "_InGO": 19.35483870967742, "Gene": "hsa05208", "_MEMBER_MyList": 1.0, "_COUNT_001": 6.0, "SUID": 991092, "id_original": "52", "selected": false, "CategoryID": 24.0, "STDV_InGO": 7.095828146194513, "EvidenceCutoff": 0.0, "PARENT_GO": "", "FirstInGroupByLogP": 0.0, "GROUP_ID": 17.0, "name": "52", "BestEnrichmentInGroup": 99.4117003827228, "CLUSTER_LABEL": " ", "GeneID": "207|369|1956|4233|5728|5894", "Z_score": 12.135363564535346, "GiniIndex": 0.0, "_COUNT_001_PCT": 100.0}, "position": {"x": 171.9573547202263, "y": 345.17120943051964}, "selected": false}, {"data": {"id": "991089", "Enrichment": 56.66947171575502, "BestLogPInGroup": -10.526932997961104, "_PATTERN_": "M1", "_GeneInGOAndHitList": 4.0, "Hits": "AKT1|ARAF|MET|RAF1", "Description": "Renal cell carcinoma", "_GeneInHitList": 31.0, "Category": "KEGG Pathway", "Log_q_value_": -4.358799681628872, "Symbol": "hsa05211", "LogP": -6.131238749379908, "_RANK_": 1.0, "FirstInGroupByEnrichment": 0.0, "_LogP_MyList": -6.131238749379908, "_TotalGeneInLibrary": 30304.0, "_GeneInGO": 69.0, "shared_name": "51", "_InGO": 12.903225806451612, "Gene": "hsa05211", "_MEMBER_MyList": 1.0, "_COUNT_001": 4.0, "SUID": 991089, "id_original": "51", "selected": false, "CategoryID": 24.0, "STDV_InGO": 6.021009840370212, "EvidenceCutoff": 0.0, "PARENT_GO": "", "FirstInGroupByLogP": 0.0, "GROUP_ID": 17.0, "name": "51", "BestEnrichmentInGroup": 99.4117003827228, "CLUSTER_LABEL": " ", "GeneID": "207|369|4233|5894", "Z_score": 14.814349568027147, "GiniIndex": 0.0, "_COUNT_001_PCT": 100.0}, "position": {"x": 252.58580320655443, "y": 198.0792752264181}, "selected": false}, {"data": {"id": "991086", "Enrichment": 38.335230866540165, "BestLogPInGroup": -10.526932997961104, "_PATTERN_": "M1", "_GeneInGOAndHitList": 4.0, "Hits": "AKT1|ARAF|IGF1R|RAF1", "Description": "Progesterone-mediated oocyte maturation", "_GeneInHitList": 31.0, "Category": "KEGG Pathway", "Log_q_value_": -3.7623714852074497, "Symbol": "hsa04914", "LogP": -5.44987697802177, "_RANK_": 1.0, "FirstInGroupByEnrichment": 0.0, "_LogP_MyList": -5.44987697802177, "_TotalGeneInLibrary": 30304.0, "_GeneInGO": 102.0, "shared_name": "50", "_InGO": 12.903225806451612, "Gene": "hsa04914", "_MEMBER_MyList": 1.0, "_COUNT_001": 4.0, "SUID": 991086, "id_original": "50", "selected": false, "CategoryID": 24.0, "STDV_InGO": 6.021009840370212, "EvidenceCutoff": 0.0, "PARENT_GO": "", "FirstInGroupByLogP": 0.0, "GROUP_ID": 17.0, "name": "50", "BestEnrichmentInGroup": 99.4117003827228, "CLUSTER_LABEL": " ", "GeneID": "207|369|3480|5894", "Z_score": 12.086401160062904, "GiniIndex": 0.0, "_COUNT_001_PCT": 100.0}, "position": {"x": 145.8985168296013, "y": 308.0317212103048}, "selected": false}, {"data": {"id": "991083", "Enrichment": 19.78842888859867, "BestLogPInGroup": -10.526932997961104, "_PATTERN_": "M1", "_GeneInGOAndHitList": 5.0, "Hits": "AKT1|ARAF|EGFR|RAF1|TP53", "Description": "MAPK signaling pathway", "_GeneInHitList": 31.0, "Category": "WikiPathways", "Log_q_value_": -3.641362337261981, "Symbol": "WP382", "LogP": -5.306591435365149, "_RANK_": 1.0, "FirstInGroupByEnrichment": 0.0, "_LogP_MyList": -5.306591435365149, "_TotalGeneInLibrary": 30304.0, "_GeneInGO": 247.0, "shared_name": "49", "_InGO": 16.129032258064516, "Gene": "WP382", "_MEMBER_MyList": 1.0, "_COUNT_001": 5.0, "SUID": 991083, "id_original": "49", "selected": false, "CategoryID": 27.0, "STDV_InGO": 6.605856502852811, "EvidenceCutoff": 0.0, "PARENT_GO": "", "FirstInGroupByLogP": 0.0, "GROUP_ID": 17.0, "name": "49", "BestEnrichmentInGroup": 99.4117003827228, "CLUSTER_LABEL": " ", "GeneID": "207|369|1956|5894|7157", "Z_score": 9.487724289541204, "GiniIndex": 0.0, "_COUNT_001_PCT": 100.0}, "position": {"x": 161.49342649757006, "y": 307.2220059393087}, "selected": false}, {"data": {"id": "991080", "Enrichment": 81.46236559139784, "BestLogPInGroup": -10.526932997961104, "_PATTERN_": "M1", "_GeneInGOAndHitList": 3.0, "Hits": "ARAF|JAK2|RAF1", "Description": "RAF activation", "_GeneInHitList": 31.0, "Category": "Reactome Gene Sets", "Log_q_value_": -3.5188218749367772, "Symbol": "R-HSA-5673000", "LogP": -5.169810533925335, "_RANK_": 1.0, "FirstInGroupByEnrichment": 0.0, "_LogP_MyList": -5.169810533925335, "_TotalGeneInLibrary": 30304.0, "_GeneInGO": 36.0, "shared_name": "48", "_InGO": 9.67741935483871, "Gene": "R-HSA-5673000", "_MEMBER_MyList": 1.0, "_COUNT_001": 3.0, "SUID": 991080, "id_original": "48", "selected": false, "CategoryID": 6.0, "STDV_InGO": 5.310031559697429, "EvidenceCutoff": 0.0, "PARENT_GO": "", "FirstInGroupByLogP": 0.0, "GROUP_ID": 17.0, "name": "48", "BestEnrichmentInGroup": 99.4117003827228, "CLUSTER_LABEL": " ", "GeneID": "369|3717|5894", "Z_score": 15.45781530100762, "GiniIndex": 0.0, "_COUNT_001_PCT": 100.0}, "position": {"x": 146.66252439796068, "y": 303.82322893125206}, "selected": false}, {"data": {"id": "991077", "Enrichment": 68.20105026256564, "BestLogPInGroup": -10.526932997961104, "_PATTERN_": "M1", "_GeneInGOAndHitList": 3.0, "Hits": "ARAF|JAK2|RAF1", "Description": "Signaling by RAF1 mutants", "_GeneInHitList": 31.0, "Category": "Reactome Gene Sets", "Log_q_value_": -3.320991435601502, "Symbol": "R-HSA-9656223", "LogP": -4.934264505973688, "_RANK_": 1.0, "FirstInGroupByEnrichment": 0.0, "_LogP_MyList": -4.934264505973688, "_TotalGeneInLibrary": 30304.0, "_GeneInGO": 43.0, "shared_name": "47", "_InGO": 9.67741935483871, "Gene": "R-HSA-9656223", "_MEMBER_MyList": 1.0, "_COUNT_001": 3.0, "SUID": 991077, "id_original": "47", "selected": false, "CategoryID": 6.0, "STDV_InGO": 5.310031559697429, "EvidenceCutoff": 0.0, "PARENT_GO": "", "FirstInGroupByLogP": 0.0, "GROUP_ID": 17.0, "name": "47", "BestEnrichmentInGroup": 99.4117003827228, "CLUSTER_LABEL": " ", "GeneID": "369|3717|5894", "Z_score": 14.111220558753203, "GiniIndex": 0.0, "_COUNT_001_PCT": 100.0}, "position": {"x": 138.06849973975756, "y": 227.473173236672}, "selected": false}, {"data": {"id": "991074", "Enrichment": 62.39670555936856, "BestLogPInGroup": -10.526932997961104, "_PATTERN_": "M1", "_GeneInGOAndHitList": 3.0, "Hits": "ARAF|JAK2|RAF1", "Description": "Signaling by moderate kinase activity BRAF mutants", "_GeneInHitList": 31.0, "Category": "Reactome Gene Sets", "Log_q_value_": -3.226759252429634, "Symbol": "R-HSA-6802946", "LogP": -4.816901263795905, "_RANK_": 1.0, "FirstInGroupByEnrichment": 0.0, "_LogP_MyList": -4.816901263795905, "_TotalGeneInLibrary": 30304.0, "_GeneInGO": 47.0, "shared_name": "46", "_InGO": 9.67741935483871, "Gene": "R-HSA-6802946", "_MEMBER_MyList": 1.0, "_COUNT_001": 3.0, "SUID": 991074, "id_original": "46", "selected": false, "CategoryID": 6.0, "STDV_InGO": 5.310031559697429, "EvidenceCutoff": 0.0, "PARENT_GO": "", "FirstInGroupByLogP": 0.0, "GROUP_ID": 17.0, "name": "46", "BestEnrichmentInGroup": 99.4117003827228, "CLUSTER_LABEL": " ", "GeneID": "369|3717|5894", "Z_score": 13.479599660737719, "GiniIndex": 0.0, "_COUNT_001_PCT": 100.0}, "position": {"x": 199.84178465186693, "y": 280.96053514463097}, "selected": false}, {"data": {"id": "991071", "Enrichment": 66.65102639296187, "BestLogPInGroup": -10.122586721495598, "_PATTERN_": "M1", "_GeneInGOAndHitList": 6.0, "Hits": "AKT1|BIRC5|CASP7|IGF1R|TP53|FADD", "Description": "Apoptosis", "_GeneInHitList": 31.0, "Category": "WikiPathways", "Log_q_value_": -7.310601602559257, "Symbol": "WP254", "LogP": -9.455674813717561, "_RANK_": 1.0, "FirstInGroupByEnrichment": 0.0, "_LogP_MyList": -9.455674813717561, "_TotalGeneInLibrary": 30304.0, "_GeneInGO": 88.0, "shared_name": "45", "_InGO": 19.35483870967742, "Gene": "WP254", "_MEMBER_MyList": 1.0, "_COUNT_001": 6.0, "SUID": 991071, "id_original": "45", "selected": false, "CategoryID": 27.0, "STDV_InGO": 7.095828146194513, "EvidenceCutoff": 0.0, "PARENT_GO": "", "FirstInGroupByLogP": 0.0, "GROUP_ID": 18.0, "name": "45", "BestEnrichmentInGroup": 94.60145681581686, "CLUSTER_LABEL": " ", "GeneID": "207|332|840|3480|7157|8772", "Z_score": 19.73605286660126, "GiniIndex": 0.0, "_COUNT_001_PCT": 100.0}, "position": {"x": 215.86915891944506, "y": 433.461698627297}, "selected": false}, {"data": {"id": "991068", "Enrichment": 73.77723676202069, "BestLogPInGroup": -10.122586721495598, "_PATTERN_": "M1", "_GeneInGOAndHitList": 4.0, "Hits": "AKT1|BIRC5|CASP7|ERBB3", "Description": "Apoptosis-related network due to altered Notch3 in ovarian cancer", "_GeneInHitList": 31.0, "Category": "WikiPathways", "Log_q_value_": -4.749658220873371, "Symbol": "WP2864", "LogP": -6.596441473733723, "_RANK_": 1.0, "FirstInGroupByEnrichment": 0.0, "_LogP_MyList": -6.596441473733723, "_TotalGeneInLibrary": 30304.0, "_GeneInGO": 53.0, "shared_name": "44", "_InGO": 12.903225806451612, "Gene": "WP2864", "_MEMBER_MyList": 1.0, "_COUNT_001": 4.0, "SUID": 991068, "id_original": "44", "selected": false, "CategoryID": 27.0, "STDV_InGO": 6.021009840370212, "EvidenceCutoff": 0.0, "PARENT_GO": "", "FirstInGroupByLogP": 0.0, "GROUP_ID": 18.0, "name": "44", "BestEnrichmentInGroup": 94.60145681581686, "CLUSTER_LABEL": " ", "GeneID": "207|332|840|2065", "Z_score": 16.96912928383273, "GiniIndex": 0.0, "_COUNT_001_PCT": 100.0}, "position": {"x": 154.2508117514763, "y": 456.08981142026573}, "selected": false}, {"data": {"id": "991065", "Enrichment": 42.50210378681627, "BestLogPInGroup": -10.122586721495598, "_PATTERN_": "M1", "_GeneInGOAndHitList": 4.0, "Hits": "BIRC5|CASP7|TP53|FADD", "Description": "Apoptosis modulation and signaling", "_GeneInHitList": 31.0, "Category": "WikiPathways", "Log_q_value_": -3.916882585351632, "Symbol": "WP1772", "LogP": -5.628875650669656, "_RANK_": 1.0, "FirstInGroupByEnrichment": 0.0, "_LogP_MyList": -5.628875650669656, "_TotalGeneInLibrary": 30304.0, "_GeneInGO": 92.0, "shared_name": "43", "_InGO": 12.903225806451612, "Gene": "WP1772", "_MEMBER_MyList": 1.0, "_COUNT_001": 4.0, "SUID": 991065, "id_original": "43", "selected": false, "CategoryID": 27.0, "STDV_InGO": 6.021009840370212, "EvidenceCutoff": 0.0, "PARENT_GO": "", "FirstInGroupByLogP": 0.0, "GROUP_ID": 18.0, "name": "43", "BestEnrichmentInGroup": 94.60145681581686, "CLUSTER_LABEL": " ", "GeneID": "332|840|7157|8772", "Z_score": 12.757636306792243, "GiniIndex": 0.0, "_COUNT_001_PCT": 100.0}, "position": {"x": 293.76503294288256, "y": 488.35734376889855}, "selected": false}, {"data": {"id": "991062", "Enrichment": 94.60145681581686, "BestLogPInGroup": -10.122586721495598, "_PATTERN_": "M1", "_GeneInGOAndHitList": 3.0, "Hits": "AKT1|BIRC5|TP53", "Description": "PID AURORA A PATHWAY", "_GeneInHitList": 31.0, "Category": "Canonical Pathways", "Log_q_value_": -3.6921210458005156, "Symbol": "M242", "LogP": -5.369274500713159, "_RANK_": 1.0, "FirstInGroupByEnrichment": 0.0, "_LogP_MyList": -5.369274500713159, "_TotalGeneInLibrary": 30304.0, "_GeneInGO": 31.0, "shared_name": "42", "_InGO": 9.67741935483871, "Gene": "M242", "_MEMBER_MyList": 1.0, "_COUNT_001": 3.0, "SUID": 991062, "id_original": "42", "selected": false, "CategoryID": 11.0, "STDV_InGO": 5.310031559697429, "EvidenceCutoff": 0.0, "PARENT_GO": "", "FirstInGroupByLogP": 0.0, "GROUP_ID": 18.0, "name": "42", "BestEnrichmentInGroup": 94.60145681581686, "CLUSTER_LABEL": " ", "GeneID": "207|332|7157", "Z_score": 16.685209114945824, "GiniIndex": 0.0, "_COUNT_001_PCT": 100.0}, "position": {"x": 322.2667266684685, "y": 371.2972546575704}, "selected": false}, {"data": {"id": "991059", "Enrichment": 91.64516129032258, "BestLogPInGroup": -10.122586721495598, "_PATTERN_": "M1", "_GeneInGOAndHitList": 3.0, "Hits": "BIRC5|CASP7|FADD", "Description": "Apoptosis - multiple species", "_GeneInHitList": 31.0, "Category": "KEGG Pathway", "Log_q_value_": -3.659781003387818, "Symbol": "hsa04215", "LogP": -5.3268234422544545, "_RANK_": 1.0, "FirstInGroupByEnrichment": 0.0, "_LogP_MyList": -5.3268234422544545, "_TotalGeneInLibrary": 30304.0, "_GeneInGO": 32.0, "shared_name": "41", "_InGO": 9.67741935483871, "Gene": "hsa04215", "_MEMBER_MyList": 1.0, "_COUNT_001": 3.0, "SUID": 991059, "id_original": "41", "selected": false, "CategoryID": 24.0, "STDV_InGO": 5.310031559697429, "EvidenceCutoff": 0.0, "PARENT_GO": "", "FirstInGroupByLogP": 0.0, "GROUP_ID": 18.0, "name": "41", "BestEnrichmentInGroup": 94.60145681581686, "CLUSTER_LABEL": " ", "GeneID": "332|840|8772", "Z_score": 16.417044948645632, "GiniIndex": 0.0, "_COUNT_001_PCT": 100.0}, "position": {"x": 278.2449218588982, "y": 567.2360821722189}, "selected": false}, {"data": {"id": "991056", "Enrichment": 66.65102639296187, "BestLogPInGroup": -10.122586721495598, "_PATTERN_": "M1", "_GeneInGOAndHitList": 3.0, "Hits": "BIRC5|ATM|TP53", "Description": "TP53 Regulates Transcription of Cell Death Genes", "_GeneInHitList": 31.0, "Category": "Reactome Gene Sets", "Log_q_value_": -3.2977888890512, "Symbol": "R-HSA-5633008", "LogP": -4.903896535035711, "_RANK_": 1.0, "FirstInGroupByEnrichment": 0.0, "_LogP_MyList": -4.903896535035711, "_TotalGeneInLibrary": 30304.0, "_GeneInGO": 44.0, "shared_name": "40", "_InGO": 9.67741935483871, "Gene": "R-HSA-5633008", "_MEMBER_MyList": 1.0, "_COUNT_001": 3.0, "SUID": 991056, "id_original": "40", "selected": false, "CategoryID": 6.0, "STDV_InGO": 5.310031559697429, "EvidenceCutoff": 0.0, "PARENT_GO": "", "FirstInGroupByLogP": 0.0, "GROUP_ID": 18.0, "name": "40", "BestEnrichmentInGroup": 94.60145681581686, "CLUSTER_LABEL": " ", "GeneID": "332|472|7157", "Z_score": 13.945347026727385, "GiniIndex": 0.0, "_COUNT_001_PCT": 100.0}, "position": {"x": 331.58185118018724, "y": 510.2763043401876}, "selected": false}, {"data": {"id": "991053", "Enrichment": 37.12209064924459, "BestLogPInGroup": -10.122586721495598, "_PATTERN_": "M1", "_GeneInGOAndHitList": 3.0, "Hits": "BIRC5|EIF4G1|TP53", "Description": "PID MYC ACTIV PATHWAY", "_GeneInHitList": 31.0, "Category": "Canonical Pathways", "Log_q_value_": -2.6332695017352945, "Symbol": "M66", "LogP": -4.138380366759195, "_RANK_": 1.0, "FirstInGroupByEnrichment": 0.0, "_LogP_MyList": -4.138380366759195, "_TotalGeneInLibrary": 30304.0, "_GeneInGO": 79.0, "shared_name": "39", "_InGO": 9.67741935483871, "Gene": "M66", "_MEMBER_MyList": 1.0, "_COUNT_001": 3.0, "SUID": 991053, "id_original": "39", "selected": false, "CategoryID": 11.0, "STDV_InGO": 5.310031559697429, "EvidenceCutoff": 0.0, "PARENT_GO": "", "FirstInGroupByLogP": 0.0, "GROUP_ID": 18.0, "name": "39", "BestEnrichmentInGroup": 94.60145681581686, "CLUSTER_LABEL": " ", "GeneID": "332|1981|7157", "Z_score": 10.287247732422458, "GiniIndex": 0.0, "_COUNT_001_PCT": 100.0}, "position": {"x": 279.20726316749193, "y": 501.4437542913595}, "selected": false}, {"data": {"id": "991050", "Enrichment": 12.995473388287985, "BestLogPInGroup": -9.953967936524846, "_PATTERN_": "M1", "_GeneInGOAndHitList": 9.0, "Hits": "ATM|CSF1|ERBB2|MTOR|JAK2|RB1|STAT3|TP53|FADD", "Description": "hemopoiesis", "_GeneInHitList": 31.0, "Category": "GO Biological Processes", "Log_q_value_": -5.778999661479513, "Symbol": "GO:0030097", "LogP": -7.767535149957815, "_RANK_": 1.0, "FirstInGroupByEnrichment": 0.0, "_LogP_MyList": -7.767535149957815, "_TotalGeneInLibrary": 30304.0, "_GeneInGO": 677.0, "shared_name": "38", "_InGO": 29.032258064516128, "Gene": "GO:0030097", "_MEMBER_MyList": 1.0, "_COUNT_001": 9.0, "SUID": 991050, "id_original": "38", "selected": false, "CategoryID": 19.0, "STDV_InGO": 8.15248586297644, "EvidenceCutoff": 0.0, "PARENT_GO": "19_GO:0032502 developmental process", "FirstInGroupByLogP": 0.0, "GROUP_ID": 19.0, "name": "38", "BestEnrichmentInGroup": 80.34644277507732, "CLUSTER_LABEL": " ", "GeneID": "472|1435|2064|2475|3717|5925|6774|7157|8772", "Z_score": 10.100987102659934, "GiniIndex": 0.0, "_COUNT_001_PCT": 100.0}, "position": {"x": 372.0611602622185, "y": 307.74082002622276}, "selected": false}, {"data": {"id": "991047", "Enrichment": 22.002696815683024, "BestLogPInGroup": -9.953967936524846, "_PATTERN_": "M1", "_GeneInGOAndHitList": 7.0, "Hits": "ATM|ERBB3|JAK2|RAF1|TP53|FADD|CHEK2", "Description": "apoptotic signaling pathway", "_GeneInHitList": 31.0, "Category": "GO Biological Processes", "Log_q_value_": -5.6505962459932775, "Symbol": "GO:0097190", "LogP": -7.622318235461929, "_RANK_": 1.0, "FirstInGroupByEnrichment": 0.0, "_LogP_MyList": -7.622318235461929, "_TotalGeneInLibrary": 30304.0, "_GeneInGO": 311.0, "shared_name": "37", "_InGO": 22.580645161290324, "Gene": "GO:0097190", "_MEMBER_MyList": 1.0, "_COUNT_001": 7.0, "SUID": 991047, "id_original": "37", "selected": false, "CategoryID": 19.0, "STDV_InGO": 7.509518648353264, "EvidenceCutoff": 0.0, "PARENT_GO": "19_GO:0050896 response to stimulus", "FirstInGroupByLogP": 0.0, "GROUP_ID": 19.0, "name": "37", "BestEnrichmentInGroup": 80.34644277507732, "CLUSTER_LABEL": " ", "GeneID": "472|2065|3717|5894|7157|8772|11200", "Z_score": 11.91355113705051, "GiniIndex": 0.0, "_COUNT_001_PCT": 100.0}, "position": {"x": 400.80829160987474, "y": 353.4249859808126}, "selected": false}, {"data": {"id": "991044", "Enrichment": 20.673228730143265, "BestLogPInGroup": -9.953967936524846, "_PATTERN_": "M1", "_GeneInGOAndHitList": 7.0, "Hits": "ATM|CSF1|ERBB2|MTOR|STAT3|TP53|FADD", "Description": "mononuclear cell differentiation", "_GeneInHitList": 31.0, "Category": "GO Biological Processes", "Log_q_value_": -5.479801330433764, "Symbol": "GO:1903131", "LogP": -7.4371055815479865, "_RANK_": 1.0, "FirstInGroupByEnrichment": 0.0, "_LogP_MyList": -7.4371055815479865, "_TotalGeneInLibrary": 30304.0, "_GeneInGO": 331.0, "shared_name": "36", "_InGO": 22.580645161290324, "Gene": "GO:1903131", "_MEMBER_MyList": 1.0, "_COUNT_001": 7.0, "SUID": 991044, "id_original": "36", "selected": false, "CategoryID": 19.0, "STDV_InGO": 7.509518648353264, "EvidenceCutoff": 0.0, "PARENT_GO": "19_GO:0032502 developmental process", "FirstInGroupByLogP": 0.0, "GROUP_ID": 19.0, "name": "36", "BestEnrichmentInGroup": 80.34644277507732, "CLUSTER_LABEL": " ", "GeneID": "472|1435|2064|2475|6774|7157|8772", "Z_score": 11.516498641982377, "GiniIndex": 0.0, "_COUNT_001_PCT": 100.0}, "position": {"x": 302.0913879233513, "y": 475.29142580014855}, "selected": false}, {"data": {"id": "991041", "Enrichment": 13.055738058053745, "BestLogPInGroup": -9.953967936524846, "_PATTERN_": "M1", "_GeneInGOAndHitList": 8.0, "Hits": "ATM|CSF1|ERBB2|MTOR|JAK2|STAT3|TP53|FADD", "Description": "leukocyte activation", "_GeneInHitList": 31.0, "Category": "GO Biological Processes", "Log_q_value_": -5.0305964787539805, "Symbol": "GO:0045321", "LogP": -6.929908782890517, "_RANK_": 1.0, "FirstInGroupByEnrichment": 0.0, "_LogP_MyList": -6.929908782890517, "_TotalGeneInLibrary": 30304.0, "_GeneInGO": 599.0, "shared_name": "35", "_InGO": 25.806451612903224, "Gene": "GO:0045321", "_MEMBER_MyList": 1.0, "_COUNT_001": 8.0, "SUID": 991041, "id_original": "35", "selected": false, "CategoryID": 19.0, "STDV_InGO": 7.858983387512676, "EvidenceCutoff": 0.0, "PARENT_GO": "19_GO:0002376 immune system process", "FirstInGroupByLogP": 0.0, "GROUP_ID": 19.0, "name": "35", "BestEnrichmentInGroup": 80.34644277507732, "CLUSTER_LABEL": " ", "GeneID": "472|1435|2064|2475|3717|6774|7157|8772", "Z_score": 9.53648577860142, "GiniIndex": 0.0, "_COUNT_001_PCT": 100.0}, "position": {"x": 466.2951766806755, "y": 259.31648645383507}, "selected": false}, {"data": {"id": "991038", "Enrichment": 16.253773657191022, "BestLogPInGroup": -9.953967936524846, "_PATTERN_": "M1", "_GeneInGOAndHitList": 7.0, "Hits": "ATM|CSF1|ERBB2|MTOR|STAT3|TP53|FADD", "Description": "leukocyte differentiation", "_GeneInHitList": 31.0, "Category": "GO Biological Processes", "Log_q_value_": -4.860785662117042, "Symbol": "GO:0002521", "LogP": -6.727249054638647, "_RANK_": 1.0, "FirstInGroupByEnrichment": 0.0, "_LogP_MyList": -6.727249054638647, "_TotalGeneInLibrary": 30304.0, "_GeneInGO": 421.0, "shared_name": "34", "_InGO": 22.580645161290324, "Gene": "GO:0002521", "_MEMBER_MyList": 1.0, "_COUNT_001": 7.0, "SUID": 991038, "id_original": "34", "selected": false, "CategoryID": 19.0, "STDV_InGO": 7.509518648353264, "EvidenceCutoff": 0.0, "PARENT_GO": "19_GO:0032502 developmental process", "FirstInGroupByLogP": 0.0, "GROUP_ID": 19.0, "name": "34", "BestEnrichmentInGroup": 80.34644277507732, "CLUSTER_LABEL": " ", "GeneID": "472|1435|2064|2475|6774|7157|8772", "Z_score": 10.085610169286197, "GiniIndex": 0.0, "_COUNT_001_PCT": 100.0}, "position": {"x": 398.2683441001091, "y": 339.6119290350118}, "selected": false}, {"data": {"id": "991035", "Enrichment": 20.36559139784946, "BestLogPInGroup": -9.953967936524846, "_PATTERN_": "M1", "_GeneInGOAndHitList": 6.0, "Hits": "ATM|ERBB2|MTOR|STAT3|TP53|FADD", "Description": "lymphocyte differentiation", "_GeneInHitList": 31.0, "Category": "GO Biological Processes", "Log_q_value_": -4.557416207771344, "Symbol": "GO:0030098", "LogP": -6.374969842972445, "_RANK_": 1.0, "FirstInGroupByEnrichment": 0.0, "_LogP_MyList": -6.374969842972445, "_TotalGeneInLibrary": 30304.0, "_GeneInGO": 288.0, "shared_name": "33", "_InGO": 19.35483870967742, "Gene": "GO:0030098", "_MEMBER_MyList": 1.0, "_COUNT_001": 6.0, "SUID": 991035, "id_original": "33", "selected": false, "CategoryID": 19.0, "STDV_InGO": 7.095828146194513, "EvidenceCutoff": 0.0, "PARENT_GO": "19_GO:0002376 immune system process", "FirstInGroupByLogP": 0.0, "GROUP_ID": 19.0, "name": "33", "BestEnrichmentInGroup": 80.34644277507732, "CLUSTER_LABEL": " ", "GeneID": "472|2064|2475|6774|7157|8772", "Z_score": 10.56687400675083, "GiniIndex": 0.0, "_COUNT_001_PCT": 100.0}, "position": {"x": 365.52626341163256, "y": 444.94689760190636}, "selected": false}, {"data": {"id": "991032", "Enrichment": 10.831561075864533, "BestLogPInGroup": -9.953967936524846, "_PATTERN_": "M1", "_GeneInGOAndHitList": 8.0, "Hits": "ATM|CSF1|ERBB2|MTOR|JAK2|STAT3|TP53|FADD", "Description": "cell activation", "_GeneInHitList": 31.0, "Category": "GO Biological Processes", "Log_q_value_": -4.5141685939802825, "Symbol": "GO:0001775", "LogP": -6.314096265980907, "_RANK_": 1.0, "FirstInGroupByEnrichment": 0.0, "_LogP_MyList": -6.314096265980907, "_TotalGeneInLibrary": 30304.0, "_GeneInGO": 722.0, "shared_name": "32", "_InGO": 25.806451612903224, "Gene": "GO:0001775", "_MEMBER_MyList": 1.0, "_COUNT_001": 8.0, "SUID": 991032, "id_original": "32", "selected": false, "CategoryID": 19.0, "STDV_InGO": 7.858983387512676, "EvidenceCutoff": 0.0, "PARENT_GO": "19_GO:0032501 multicellular organismal process", "FirstInGroupByLogP": 0.0, "GROUP_ID": 19.0, "name": "32", "BestEnrichmentInGroup": 80.34644277507732, "CLUSTER_LABEL": " ", "GeneID": "472|1435|2064|2475|3717|6774|7157|8772", "Z_score": 8.556048610168782, "GiniIndex": 0.0, "_COUNT_001_PCT": 100.0}, "position": {"x": 476.523081954113, "y": 348.6255703924337}, "selected": false}, {"data": {"id": "991029", "Enrichment": 27.154121863799283, "BestLogPInGroup": -9.953967936524846, "_PATTERN_": "M1", "_GeneInGOAndHitList": 5.0, "Hits": "ERBB2|MTOR|STAT3|TP53|FADD", "Description": "T cell differentiation", "_GeneInHitList": 31.0, "Category": "GO Biological Processes", "Log_q_value_": -4.2285613979124035, "Symbol": "GO:0030217", "LogP": -5.979507165417946, "_RANK_": 1.0, "FirstInGroupByEnrichment": 0.0, "_LogP_MyList": -5.979507165417946, "_TotalGeneInLibrary": 30304.0, "_GeneInGO": 180.0, "shared_name": "31", "_InGO": 16.129032258064516, "Gene": "GO:0030217", "_MEMBER_MyList": 1.0, "_COUNT_001": 5.0, "SUID": 991029, "id_original": "31", "selected": false, "CategoryID": 19.0, "STDV_InGO": 6.605856502852811, "EvidenceCutoff": 0.0, "PARENT_GO": "19_GO:0002376 immune system process", "FirstInGroupByLogP": 0.0, "GROUP_ID": 19.0, "name": "31", "BestEnrichmentInGroup": 80.34644277507732, "CLUSTER_LABEL": " ", "GeneID": "2064|2475|6774|7157|8772", "Z_score": 11.262012510638545, "GiniIndex": 0.0, "_COUNT_001_PCT": 100.0}, "position": {"x": 365.7712737876091, "y": 350.2837429998556}, "selected": false}, {"data": {"id": "991026", "Enrichment": 39.89993416721527, "BestLogPInGroup": -9.953967936524846, "_PATTERN_": "M1", "_GeneInGOAndHitList": 4.0, "Hits": "ATM|RAF1|TP53|FADD", "Description": "hematopoietic or lymphoid organ development", "_GeneInHitList": 31.0, "Category": "GO Biological Processes", "Log_q_value_": -3.8201151826062483, "Symbol": "GO:0048534", "LogP": -5.519202547970384, "_RANK_": 1.0, "FirstInGroupByEnrichment": 0.0, "_LogP_MyList": -5.519202547970384, "_TotalGeneInLibrary": 30304.0, "_GeneInGO": 98.0, "shared_name": "30", "_InGO": 12.903225806451612, "Gene": "GO:0048534", "_MEMBER_MyList": 1.0, "_COUNT_001": 4.0, "SUID": 991026, "id_original": "30", "selected": false, "CategoryID": 19.0, "STDV_InGO": 6.021009840370212, "EvidenceCutoff": 0.0, "PARENT_GO": "19_GO:0002376 immune system process", "FirstInGroupByLogP": 0.0, "GROUP_ID": 19.0, "name": "30", "BestEnrichmentInGroup": 80.34644277507732, "CLUSTER_LABEL": " ", "GeneID": "472|5894|7157|8772", "Z_score": 12.342729878853532, "GiniIndex": 0.0, "_COUNT_001_PCT": 100.0}, "position": {"x": 382.03065794288256, "y": 441.22639284116417}, "selected": false}, {"data": {"id": "991023", "Enrichment": 97.75483870967741, "BestLogPInGroup": -9.811315282749597, "_PATTERN_": "M1", "_GeneInGOAndHitList": 4.0, "Hits": "AKT1|ESR1|IGF1R|NOS3", "Description": "PID ER NONGENOMIC PATHWAY", "_GeneInHitList": 31.0, "Category": "Canonical Pathways", "Log_q_value_": -5.179789624513779, "Symbol": "M41", "LogP": -7.098125165963745, "_RANK_": 1.0, "FirstInGroupByEnrichment": 0.0, "_LogP_MyList": -7.098125165963745, "_TotalGeneInLibrary": 30304.0, "_GeneInGO": 40.0, "shared_name": "29", "_InGO": 12.903225806451612, "Gene": "M41", "_MEMBER_MyList": 1.0, "_COUNT_001": 4.0, "SUID": 991023, "id_original": "29", "selected": false, "CategoryID": 11.0, "STDV_InGO": 6.021009840370212, "EvidenceCutoff": 0.0, "PARENT_GO": "", "FirstInGroupByLogP": 0.0, "GROUP_ID": 20.0, "name": "29", "BestEnrichmentInGroup": 225.58808933002481, "CLUSTER_LABEL": " ", "GeneID": "207|2099|3480|4846", "Z_score": 19.594557223376963, "GiniIndex": 0.0, "_COUNT_001_PCT": 100.0}, "position": {"x": 462.1755859213982, "y": 219.70931825620326}, "selected": false}, {"data": {"id": "991020", "Enrichment": 26.420226678291193, "BestLogPInGroup": -9.811315282749597, "_PATTERN_": "M1", "_GeneInGOAndHitList": 6.0, "Hits": "AKT1|CCND1|EGFR|ESR1|IGF1R|NOS3", "Description": "ESR-mediated signaling", "_GeneInHitList": 31.0, "Category": "Reactome Gene Sets", "Log_q_value_": -5.129374637178725, "Symbol": "R-HSA-8939211", "LogP": -7.039682325616725, "_RANK_": 1.0, "FirstInGroupByEnrichment": 0.0, "_LogP_MyList": -7.039682325616725, "_TotalGeneInLibrary": 30304.0, "_GeneInGO": 222.0, "shared_name": "28", "_InGO": 19.35483870967742, "Gene": "R-HSA-8939211", "_MEMBER_MyList": 1.0, "_COUNT_001": 6.0, "SUID": 991020, "id_original": "28", "selected": false, "CategoryID": 6.0, "STDV_InGO": 7.095828146194513, "EvidenceCutoff": 0.0, "PARENT_GO": "", "FirstInGroupByLogP": 0.0, "GROUP_ID": 20.0, "name": "28", "BestEnrichmentInGroup": 225.58808933002481, "CLUSTER_LABEL": " ", "GeneID": "207|595|1956|2099|3480|4846", "Z_score": 12.164618183869202, "GiniIndex": 0.0, "_COUNT_001_PCT": 100.0}, "position": {"x": 305.70521848975756, "y": 202.09641847592982}, "selected": false}, {"data": {"id": "991017", "Enrichment": 225.58808933002481, "BestLogPInGroup": -9.811315282749597, "_PATTERN_": "M1", "_GeneInGOAndHitList": 3.0, "Hits": "CCND1|ERBB2|ESR1", "Description": "Mammary gland development pathway - Puberty (Stage 2 of 4)", "_GeneInHitList": 31.0, "Category": "WikiPathways", "Log_q_value_": -4.722952720914229, "Symbol": "WP2814", "LogP": -6.560220534061881, "_RANK_": 1.0, "FirstInGroupByEnrichment": 0.0, "_LogP_MyList": -6.560220534061881, "_TotalGeneInLibrary": 30304.0, "_GeneInGO": 13.0, "shared_name": "27", "_InGO": 9.67741935483871, "Gene": "WP2814", "_MEMBER_MyList": 1.0, "_COUNT_001": 3.0, "SUID": 991017, "id_original": "27", "selected": false, "CategoryID": 27.0, "STDV_InGO": 5.310031559697429, "EvidenceCutoff": 0.0, "PARENT_GO": "", "FirstInGroupByLogP": 0.0, "GROUP_ID": 20.0, "name": "27", "BestEnrichmentInGroup": 225.58808933002481, "CLUSTER_LABEL": " ", "GeneID": "595|2064|2099", "Z_score": 25.917763372767453, "GiniIndex": 0.0, "_COUNT_001_PCT": 100.0}, "position": {"x": 425.9004241782341, "y": 97.18461427671107}, "selected": false}, {"data": {"id": "991014", "Enrichment": 195.50967741935483, "BestLogPInGroup": -9.811315282749597, "_PATTERN_": "M1", "_GeneInGOAndHitList": 3.0, "Hits": "EGFR|ERBB2|ESR1", "Description": "TFAP2 (AP-2) family regulates transcription of growth factors and their receptors", "_GeneInHitList": 31.0, "Category": "Reactome Gene Sets", "Log_q_value_": -4.548001010424543, "Symbol": "R-HSA-8866910", "LogP": -6.359177225860528, "_RANK_": 1.0, "FirstInGroupByEnrichment": 0.0, "_LogP_MyList": -6.359177225860528, "_TotalGeneInLibrary": 30304.0, "_GeneInGO": 15.0, "shared_name": "26", "_InGO": 9.67741935483871, "Gene": "R-HSA-8866910", "_MEMBER_MyList": 1.0, "_COUNT_001": 3.0, "SUID": 991014, "id_original": "26", "selected": false, "CategoryID": 6.0, "STDV_InGO": 5.310031559697429, "EvidenceCutoff": 0.0, "PARENT_GO": "", "FirstInGroupByLogP": 0.0, "GROUP_ID": 20.0, "name": "26", "BestEnrichmentInGroup": 225.58808933002481, "CLUSTER_LABEL": " ", "GeneID": "1956|2064|2099", "Z_score": 24.11239252586555, "GiniIndex": 0.0, "_COUNT_001_PCT": 100.0}, "position": {"x": 273.37413328467943, "y": 111.63256654721889}, "selected": false}, {"data": {"id": "991011", "Enrichment": 19.682182290539078, "BestLogPInGroup": -9.811315282749597, "_PATTERN_": "M1", "_GeneInGOAndHitList": 6.0, "Hits": "AKT1|CCND1|EGFR|ESR1|IGF1R|NOS3", "Description": "Signaling by Nuclear Receptors", "_GeneInHitList": 31.0, "Category": "Reactome Gene Sets", "Log_q_value_": -4.492101319496286, "Symbol": "R-HSA-9006931", "LogP": -6.288343301919947, "_RANK_": 1.0, "FirstInGroupByEnrichment": 0.0, "_LogP_MyList": -6.288343301919947, "_TotalGeneInLibrary": 30304.0, "_GeneInGO": 298.0, "shared_name": "25", "_InGO": 19.35483870967742, "Gene": "R-HSA-9006931", "_MEMBER_MyList": 1.0, "_COUNT_001": 6.0, "SUID": 991011, "id_original": "25", "selected": false, "CategoryID": 6.0, "STDV_InGO": 7.095828146194513, "EvidenceCutoff": 0.0, "PARENT_GO": "", "FirstInGroupByLogP": 0.0, "GROUP_ID": 20.0, "name": "25", "BestEnrichmentInGroup": 225.58808933002481, "CLUSTER_LABEL": " ", "GeneID": "207|595|1956|2099|3480|4846", "Z_score": 10.371166686115771, "GiniIndex": 0.0, "_COUNT_001_PCT": 100.0}, "position": {"x": 441.0975829917107, "y": 279.6974011419454}, "selected": false}, {"data": {"id": "991008", "Enrichment": 117.3058064516129, "BestLogPInGroup": -9.811315282749597, "_PATTERN_": "M1", "_GeneInGOAndHitList": 3.0, "Hits": "AKT1|EGFR|ESR1", "Description": "Relationship between inflammation, COX-2 and EGFR", "_GeneInHitList": 31.0, "Category": "WikiPathways", "Log_q_value_": -3.9444576584439117, "Symbol": "WP4483", "LogP": -5.658470701737943, "_RANK_": 1.0, "FirstInGroupByEnrichment": 0.0, "_LogP_MyList": -5.658470701737943, "_TotalGeneInLibrary": 30304.0, "_GeneInGO": 25.0, "shared_name": "24", "_InGO": 9.67741935483871, "Gene": "WP4483", "_MEMBER_MyList": 1.0, "_COUNT_001": 3.0, "SUID": 991008, "id_original": "24", "selected": false, "CategoryID": 27.0, "STDV_InGO": 5.310031559697429, "EvidenceCutoff": 0.0, "PARENT_GO": "", "FirstInGroupByLogP": 0.0, "GROUP_ID": 20.0, "name": "24", "BestEnrichmentInGroup": 225.58808933002481, "CLUSTER_LABEL": " ", "GeneID": "207|1956|2099", "Z_score": 18.616437074947598, "GiniIndex": 0.0, "_COUNT_001_PCT": 100.0}, "position": {"x": 259.21409910499193, "y": 323.2673398016134}, "selected": false}, {"data": {"id": "991005", "Enrichment": 34.60348272908935, "BestLogPInGroup": -9.811315282749597, "_PATTERN_": "M1", "_GeneInGOAndHitList": 4.0, "Hits": "EGFR|ESR1|IGF1R|STAT3", "Description": "response to estradiol", "_GeneInHitList": 31.0, "Category": "GO Biological Processes", "Log_q_value_": -3.613886073733769, "Symbol": "GO:0032355", "LogP": -5.27282744799789, "_RANK_": 1.0, "FirstInGroupByEnrichment": 0.0, "_LogP_MyList": -5.27282744799789, "_TotalGeneInLibrary": 30304.0, "_GeneInGO": 113.0, "shared_name": "23", "_InGO": 12.903225806451612, "Gene": "GO:0032355", "_MEMBER_MyList": 1.0, "_COUNT_001": 4.0, "SUID": 991005, "id_original": "23", "selected": false, "CategoryID": 19.0, "STDV_InGO": 6.021009840370212, "EvidenceCutoff": 0.0, "PARENT_GO": "19_GO:0050896 response to stimulus", "FirstInGroupByLogP": 0.0, "GROUP_ID": 20.0, "name": "23", "BestEnrichmentInGroup": 225.58808933002481, "CLUSTER_LABEL": " ", "GeneID": "1956|2099|3480|6774", "Z_score": 11.451982953054337, "GiniIndex": 0.0, "_COUNT_001_PCT": 100.0}, "position": {"x": 373.1068450766716, "y": 223.29151544553432}, "selected": false}, {"data": {"id": "991002", "Enrichment": 77.1748726655348, "BestLogPInGroup": -9.811315282749597, "_PATTERN_": "M1", "_GeneInGOAndHitList": 3.0, "Hits": "EGFR|ESR1|IGF1R", "Description": "cellular response to estradiol stimulus", "_GeneInHitList": 31.0, "Category": "GO Biological Processes", "Log_q_value_": -3.4607735771131587, "Symbol": "GO:0071392", "LogP": -5.097973951616083, "_RANK_": 1.0, "FirstInGroupByEnrichment": 0.0, "_LogP_MyList": -5.097973951616083, "_TotalGeneInLibrary": 30304.0, "_GeneInGO": 38.0, "shared_name": "22", "_InGO": 9.67741935483871, "Gene": "GO:0071392", "_MEMBER_MyList": 1.0, "_COUNT_001": 3.0, "SUID": 991002, "id_original": "22", "selected": false, "CategoryID": 19.0, "STDV_InGO": 5.310031559697429, "EvidenceCutoff": 0.0, "PARENT_GO": "19_GO:0050896 response to stimulus", "FirstInGroupByLogP": 0.0, "GROUP_ID": 20.0, "name": "22", "BestEnrichmentInGroup": 225.58808933002481, "CLUSTER_LABEL": " ", "GeneID": "1956|2099|3480", "Z_score": 15.035641105919293, "GiniIndex": 0.0, "_COUNT_001_PCT": 100.0}, "position": {"x": 404.7739593344841, "y": 147.07591829282435}, "selected": false}, {"data": {"id": "990999", "Enrichment": 77.1748726655348, "BestLogPInGroup": -9.811315282749597, "_PATTERN_": "M1", "_GeneInGOAndHitList": 3.0, "Hits": "EGFR|ERBB2|ESR1", "Description": "Transcriptional regulation by the AP-2 (TFAP2) family of transcription factors", "_GeneInHitList": 31.0, "Category": "Reactome Gene Sets", "Log_q_value_": -3.4607735771131587, "Symbol": "R-HSA-8864260", "LogP": -5.097973951616083, "_RANK_": 1.0, "FirstInGroupByEnrichment": 0.0, "_LogP_MyList": -5.097973951616083, "_TotalGeneInLibrary": 30304.0, "_GeneInGO": 38.0, "shared_name": "21", "_InGO": 9.67741935483871, "Gene": "R-HSA-8864260", "_MEMBER_MyList": 1.0, "_COUNT_001": 3.0, "SUID": 990999, "id_original": "21", "selected": false, "CategoryID": 6.0, "STDV_InGO": 5.310031559697429, "EvidenceCutoff": 0.0, "PARENT_GO": "", "FirstInGroupByLogP": 0.0, "GROUP_ID": 20.0, "name": "21", "BestEnrichmentInGroup": 225.58808933002481, "CLUSTER_LABEL": " ", "GeneID": "1956|2064|2099", "Z_score": 15.035641105919293, "GiniIndex": 0.0, "_COUNT_001_PCT": 100.0}, "position": {"x": 283.0015441733513, "y": 168.68713960630092}, "selected": false}, {"data": {"id": "990996", "Enrichment": 115.52844574780059, "BestLogPInGroup": -23.749488494814727, "_PATTERN_": "M1", "_GeneInGOAndHitList": 13.0, "Hits": "AKT1|AR|ATM|ATR|CCND1|MTOR|PTEN|RAF1|RB1|STAT1|STAT3|TP53|CHEK2", "Description": "Androgen receptor network in prostate cancer", "_GeneInHitList": 31.0, "Category": "WikiPathways", "Log_q_value_": -20.10198816367199, "Symbol": "WP2263", "LogP": -23.749488494814727, "_RANK_": 1.0, "FirstInGroupByEnrichment": 1.0, "_LogP_MyList": -23.749488494814727, "_TotalGeneInLibrary": 30304.0, "_GeneInGO": 110.0, "shared_name": "20", "_InGO": 41.935483870967744, "Gene": "WP2263", "_MEMBER_MyList": 1.0, "_COUNT_001": 13.0, "SUID": 990996, "id_original": "20", "selected": false, "CategoryID": 27.0, "STDV_InGO": 8.86268651399275, "EvidenceCutoff": 0.0, "PARENT_GO": "", "FirstInGroupByLogP": 1.0, "GROUP_ID": 3.0, "name": "20", "BestEnrichmentInGroup": 244.38709677419354, "CLUSTER_LABEL": "Androgen receptor network in prostate cancer", "GeneID": "207|367|472|545|595|2475|5728|5894|5925|6772|6774|7157|11200", "Z_score": 38.50749907038891, "GiniIndex": 0.0, "_COUNT_001_PCT": 100.0}, "position": {"x": 363.19142454444506, "y": 436.00643739682823}, "selected": false}, {"data": {"id": "990993", "Enrichment": 75.19602977667495, "BestLogPInGroup": -11.365034108519014, "_PATTERN_": "M1", "_GeneInGOAndHitList": 7.0, "Hits": "AKT1|AR|CCND1|EGFR|PTEN|RB1|STAT3", "Description": "Androgen receptor signaling pathway", "_GeneInHitList": 31.0, "Category": "WikiPathways", "Log_q_value_": -9.027163944802176, "Symbol": "WP138", "LogP": -11.365034108519014, "_RANK_": 1.0, "FirstInGroupByEnrichment": 1.0, "_LogP_MyList": -11.365034108519014, "_TotalGeneInLibrary": 30304.0, "_GeneInGO": 91.0, "shared_name": "19", "_InGO": 22.580645161290324, "Gene": "WP138", "_MEMBER_MyList": 1.0, "_COUNT_001": 7.0, "SUID": 990993, "id_original": "19", "selected": false, "CategoryID": 27.0, "STDV_InGO": 7.509518648353264, "EvidenceCutoff": 0.0, "PARENT_GO": "", "FirstInGroupByLogP": 1.0, "GROUP_ID": 14.0, "name": "19", "BestEnrichmentInGroup": 209.47465437788017, "CLUSTER_LABEL": "Androgen receptor signaling pathway", "GeneID": "207|367|595|1956|5728|5925|6774", "Z_score": 22.68299343258831, "GiniIndex": 0.0, "_COUNT_001_PCT": 100.0}, "position": {"x": 278.9163085776482, "y": 256.9728613851705}, "selected": false}, {"data": {"id": "990990", "Enrichment": 50.31499051233397, "BestLogPInGroup": -10.122586721495598, "_PATTERN_": "M1", "_GeneInGOAndHitList": 7.0, "Hits": "AKT1|BIRC5|ATM|CASP7|RAF1|TP53|FADD", "Description": "Apoptosis", "_GeneInHitList": 31.0, "Category": "KEGG Pathway", "Log_q_value_": -7.906450154511848, "Symbol": "hsa04210", "LogP": -10.122586721495598, "_RANK_": 1.0, "FirstInGroupByEnrichment": 1.0, "_LogP_MyList": -10.122586721495598, "_TotalGeneInLibrary": 30304.0, "_GeneInGO": 136.0, "shared_name": "18", "_InGO": 22.580645161290324, "Gene": "hsa04210", "_MEMBER_MyList": 1.0, "_COUNT_001": 7.0, "SUID": 990990, "id_original": "18", "selected": false, "CategoryID": 24.0, "STDV_InGO": 7.509518648353264, "EvidenceCutoff": 0.0, "PARENT_GO": "", "FirstInGroupByLogP": 1.0, "GROUP_ID": 18.0, "name": "18", "BestEnrichmentInGroup": 94.60145681581686, "CLUSTER_LABEL": "Apoptosis", "GeneID": "207|332|472|840|5894|7157|8772", "Z_score": 18.444677995388137, "GiniIndex": 0.0, "_COUNT_001_PCT": 100.0}, "position": {"x": 256.4299804526482, "y": 495.0044079778829}, "selected": false}, {"data": {"id": "990987", "Enrichment": 151.2872503840246, "BestLogPInGroup": -25.37029622713623, "_PATTERN_": "M1", "_GeneInGOAndHitList": 13.0, "Hits": "AKT1|ARAF|CCND1|EGFR|ERBB2|ERBB3|MTOR|IGF1R|JAK2|MET|PTEN|RAF1|STAT3", "Description": "EGFR tyrosine kinase inhibitor resistance", "_GeneInHitList": 31.0, "Category": "WikiPathways", "Log_q_value_": -21.500947146377136, "Symbol": "WP4806", "LogP": -25.37029622713623, "_RANK_": 1.0, "FirstInGroupByEnrichment": 1.0, "_LogP_MyList": -25.37029622713623, "_TotalGeneInLibrary": 30304.0, "_GeneInGO": 84.0, "shared_name": "17", "_InGO": 41.935483870967744, "Gene": "WP4806", "_MEMBER_MyList": 1.0, "_COUNT_001": 13.0, "SUID": 990987, "id_original": "17", "selected": false, "CategoryID": 27.0, "STDV_InGO": 8.86268651399275, "EvidenceCutoff": 0.0, "PARENT_GO": "", "FirstInGroupByLogP": 1.0, "GROUP_ID": 2.0, "name": "17", "BestEnrichmentInGroup": 195.50967741935483, "CLUSTER_LABEL": "EGFR tyrosine kinase inhibitor resistance", "GeneID": "207|369|595|1956|2064|2065|2475|3480|3717|4233|5728|5894|6774", "Z_score": 44.137779548180944, "GiniIndex": 0.0, "_COUNT_001_PCT": 100.0}, "position": {"x": 287.1366454917107, "y": 204.43324861508998}, "selected": false}, {"data": {"id": "990984", "Enrichment": 76.17260159195642, "BestLogPInGroup": -9.811315282749597, "_PATTERN_": "M1", "_GeneInGOAndHitList": 6.0, "Hits": "AKT1|CCND1|EGFR|ESR1|IGF1R|NOS3", "Description": "Extra-nuclear estrogen signaling", "_GeneInHitList": 31.0, "Category": "Reactome Gene Sets", "Log_q_value_": -7.632162282019017, "Symbol": "R-HSA-9009391", "LogP": -9.811315282749597, "_RANK_": 1.0, "FirstInGroupByEnrichment": 1.0, "_LogP_MyList": -9.811315282749597, "_TotalGeneInLibrary": 30304.0, "_GeneInGO": 77.0, "shared_name": "16", "_InGO": 19.35483870967742, "Gene": "R-HSA-9009391", "_MEMBER_MyList": 1.0, "_COUNT_001": 6.0, "SUID": 990984, "id_original": "16", "selected": false, "CategoryID": 6.0, "STDV_InGO": 7.095828146194513, "EvidenceCutoff": 0.0, "PARENT_GO": "", "FirstInGroupByLogP": 1.0, "GROUP_ID": 20.0, "name": "16", "BestEnrichmentInGroup": 225.58808933002481, "CLUSTER_LABEL": "Extra-nuclear estrogen signaling", "GeneID": "207|595|1956|2099|3480|4846", "Z_score": 21.135053408780202, "GiniIndex": 0.0, "_COUNT_001_PCT": 100.0}, "position": {"x": 420.46092527686693, "y": 243.96021375638637}, "selected": false}, {"data": {"id": "990981", "Enrichment": 162.92473118279568, "BestLogPInGroup": -11.884086017909675, "_PATTERN_": "M1", "_GeneInGOAndHitList": 6.0, "Hits": "AKT1|MTOR|IGF1R|IRS1|PRKAB1|PTEN", "Description": "Factors and pathways affecting insulin-like growth factor (IGF1)-Akt signaling", "_GeneInHitList": 31.0, "Category": "WikiPathways", "Log_q_value_": -9.501403509776475, "Symbol": "WP3850", "LogP": -11.884086017909675, "_RANK_": 1.0, "FirstInGroupByEnrichment": 1.0, "_LogP_MyList": -11.884086017909675, "_TotalGeneInLibrary": 30304.0, "_GeneInGO": 36.0, "shared_name": "15", "_InGO": 19.35483870967742, "Gene": "WP3850", "_MEMBER_MyList": 1.0, "_COUNT_001": 6.0, "SUID": 990981, "id_original": "15", "selected": false, "CategoryID": 27.0, "STDV_InGO": 7.095828146194513, "EvidenceCutoff": 0.0, "PARENT_GO": "", "FirstInGroupByLogP": 1.0, "GROUP_ID": 12.0, "name": "15", "BestEnrichmentInGroup": 651.6989247311827, "CLUSTER_LABEL": "Factors and pathways affecting insulin-like growth factor (IGF1)-Akt signaling", "GeneID": "207|2475|3480|3667|5564|5728", "Z_score": 31.107742966440433, "GiniIndex": 0.0, "_COUNT_001_PCT": 100.0}, "position": {"x": 346.0330383139763, "y": 201.53382692319545}, "selected": false}, {"data": {"id": "990978", "Enrichment": 154.3497453310696, "BestLogPInGroup": -23.47156603282507, "_PATTERN_": "M1", "_GeneInGOAndHitList": 12.0, "Hits": "AKT1|CCND1|ERBB2|ESR1|MTOR|IRS1|JAK2|NOS3|PTEN|RAF1|STAT1|STAT3", "Description": "Leptin signaling pathway", "_GeneInHitList": 31.0, "Category": "WikiPathways", "Log_q_value_": -19.903246947729958, "Symbol": "WP2034", "LogP": -23.47156603282507, "_RANK_": 1.0, "FirstInGroupByEnrichment": 1.0, "_LogP_MyList": -23.47156603282507, "_TotalGeneInLibrary": 30304.0, "_GeneInGO": 76.0, "shared_name": "14", "_InGO": 38.70967741935484, "Gene": "WP2034", "_MEMBER_MyList": 1.0, "_COUNT_001": 12.0, "SUID": 990978, "id_original": "14", "selected": false, "CategoryID": 27.0, "STDV_InGO": 8.74832447741257, "EvidenceCutoff": 0.0, "PARENT_GO": "", "FirstInGroupByLogP": 1.0, "GROUP_ID": 4.0, "name": "14", "BestEnrichmentInGroup": 300.78411910669973, "CLUSTER_LABEL": "Leptin signaling pathway", "GeneID": "207|595|2064|2099|2475|3667|3717|4846|5728|5894|6772|6774", "Z_score": 42.83325491352425, "GiniIndex": 0.0, "_COUNT_001_PCT": 100.0}, "position": {"x": 292.45299070655443, "y": 329.9341336248556}, "selected": false}, {"data": {"id": "990975", "Enrichment": 99.4117003827228, "BestLogPInGroup": -10.526932997961104, "_PATTERN_": "M1", "_GeneInGOAndHitList": 6.0, "Hits": "AKT1|ALK|ARAF|MET|RAF1|STAT3", "Description": "MET in type 1 papillary renal cell carcinoma", "_GeneInHitList": 31.0, "Category": "WikiPathways", "Log_q_value_": -8.287672632130217, "Symbol": "WP4205", "LogP": -10.526932997961104, "_RANK_": 1.0, "FirstInGroupByEnrichment": 1.0, "_LogP_MyList": -10.526932997961104, "_TotalGeneInLibrary": 30304.0, "_GeneInGO": 59.0, "shared_name": "13", "_InGO": 19.35483870967742, "Gene": "WP4205", "_MEMBER_MyList": 1.0, "_COUNT_001": 6.0, "SUID": 990975, "id_original": "13", "selected": false, "CategoryID": 27.0, "STDV_InGO": 7.095828146194513, "EvidenceCutoff": 0.0, "PARENT_GO": "", "FirstInGroupByLogP": 1.0, "GROUP_ID": 17.0, "name": "13", "BestEnrichmentInGroup": 99.4117003827228, "CLUSTER_LABEL": "MET in type 1 papillary renal cell carcinoma", "GeneID": "207|238|369|4233|5894|6774", "Z_score": 24.212625038322468, "GiniIndex": 0.0, "_COUNT_001_PCT": 100.0}, "position": {"x": 285.72572630225756, "y": 255.32374296170863}, "selected": false}, {"data": {"id": "990972", "Enrichment": 100.62998102466794, "BestLogPInGroup": -12.27973898113912, "_PATTERN_": "M1", "_GeneInGOAndHitList": 7.0, "Hits": "AKT1|ARAF|CCND1|PTEN|RAF1|RB1|TP53", "Description": "Melanoma", "_GeneInHitList": 31.0, "Category": "WikiPathways", "Log_q_value_": -9.857547931722246, "Symbol": "WP4685", "LogP": -12.27973898113912, "_RANK_": 1.0, "FirstInGroupByEnrichment": 1.0, "_LogP_MyList": -12.27973898113912, "_TotalGeneInLibrary": 30304.0, "_GeneInGO": 68.0, "shared_name": "12", "_InGO": 22.580645161290324, "Gene": "WP4685", "_MEMBER_MyList": 1.0, "_COUNT_001": 7.0, "SUID": 990972, "id_original": "12", "selected": false, "CategoryID": 27.0, "STDV_InGO": 7.509518648353264, "EvidenceCutoff": 0.0, "PARENT_GO": "", "FirstInGroupByLogP": 1.0, "GROUP_ID": 10.0, "name": "12", "BestEnrichmentInGroup": 100.62998102466794, "CLUSTER_LABEL": "Melanoma", "GeneID": "207|369|595|5728|5894|5925|7157", "Z_score": 26.319538205136688, "GiniIndex": 0.0, "_COUNT_001_PCT": 100.0}, "position": {"x": 253.47325437842943, "y": 455.77230653745323}, "selected": false}, {"data": {"id": "990969", "Enrichment": 84.5955334987593, "BestLogPInGroup": -15.056798754145037, "_PATTERN_": "M1", "_GeneInGOAndHitList": 9.0, "Hits": "AKT1|EGFR|ERBB2|ERBB3|ESR1|MTOR|IRS1|MET|PTEN", "Description": "PI3K/AKT Signaling in Cancer", "_GeneInHitList": 31.0, "Category": "Reactome Gene Sets", "Log_q_value_": -12.391569656041868, "Symbol": "R-HSA-2219528", "LogP": -15.056798754145037, "_RANK_": 1.0, "FirstInGroupByEnrichment": 1.0, "_LogP_MyList": -15.056798754145037, "_TotalGeneInLibrary": 30304.0, "_GeneInGO": 104.0, "shared_name": "11", "_InGO": 29.032258064516128, "Gene": "R-HSA-2219528", "_MEMBER_MyList": 1.0, "_COUNT_001": 9.0, "SUID": 990969, "id_original": "11", "selected": false, "CategoryID": 6.0, "STDV_InGO": 8.15248586297644, "EvidenceCutoff": 0.0, "PARENT_GO": "", "FirstInGroupByLogP": 1.0, "GROUP_ID": 7.0, "name": "11", "BestEnrichmentInGroup": 225.58808933002481, "CLUSTER_LABEL": "PI3K/AKT Signaling in Cancer", "GeneID": "207|1956|2064|2065|2099|2475|3667|4233|5728", "Z_score": 27.327015385060815, "GiniIndex": 0.0, "_COUNT_001_PCT": 100.0}, "position": {"x": 247.08632200538256, "y": 330.08515748960167}, "selected": false}, {"data": {"id": "990966", "Enrichment": 139.64976958525344, "BestLogPInGroup": -11.455662478026607, "_PATTERN_": "M1", "_GeneInGOAndHitList": 6.0, "Hits": "ATR|CSF1|EGFR|MET|STAT1|STAT3", "Description": "PID TCPTP PATHWAY", "_GeneInHitList": 31.0, "Category": "Canonical Pathways", "Log_q_value_": -9.109192142547851, "Symbol": "M91", "LogP": -11.455662478026607, "_RANK_": 1.0, "FirstInGroupByEnrichment": 1.0, "_LogP_MyList": -11.455662478026607, "_TotalGeneInLibrary": 30304.0, "_GeneInGO": 42.0, "shared_name": "10", "_InGO": 19.35483870967742, "Gene": "M91", "_MEMBER_MyList": 1.0, "_COUNT_001": 6.0, "SUID": 990966, "id_original": "10", "selected": false, "CategoryID": 11.0, "STDV_InGO": 7.095828146194513, "EvidenceCutoff": 0.0, "PARENT_GO": "", "FirstInGroupByLogP": 1.0, "GROUP_ID": 13.0, "name": "10", "BestEnrichmentInGroup": 186.19969278033793, "CLUSTER_LABEL": "PID TCPTP PATHWAY", "GeneID": "545|1435|1956|4233|6772|6774", "Z_score": 28.773382118415068, "GiniIndex": 0.0, "_COUNT_001_PCT": 100.0}, "position": {"x": 62.198748763195056, "y": 152.75111970883998}, "selected": false}, {"data": {"id": "990963", "Enrichment": 105.27444168734493, "BestLogPInGroup": -12.422629168834435, "_PATTERN_": "M1", "_GeneInGOAndHitList": 7.0, "Hits": "AKT1|ATM|ERBB2|PTEN|RAF1|TP53|CHEK2", "Description": "Pathways affected in adenoid cystic carcinoma", "_GeneInHitList": 31.0, "Category": "WikiPathways", "Log_q_value_": -9.962649558528161, "Symbol": "WP3651", "LogP": -12.422629168834435, "_RANK_": 1.0, "FirstInGroupByEnrichment": 1.0, "_LogP_MyList": -12.422629168834435, "_TotalGeneInLibrary": 30304.0, "_GeneInGO": 65.0, "shared_name": "9", "_InGO": 22.580645161290324, "Gene": "WP3651", "_MEMBER_MyList": 1.0, "_COUNT_001": 7.0, "SUID": 990963, "id_original": "9", "selected": false, "CategoryID": 27.0, "STDV_InGO": 7.509518648353264, "EvidenceCutoff": 0.0, "PARENT_GO": "", "FirstInGroupByLogP": 1.0, "GROUP_ID": 9.0, "name": "9", "BestEnrichmentInGroup": 225.58808933002481, "CLUSTER_LABEL": "Pathways affected in adenoid cystic carcinoma", "GeneID": "207|472|2064|5728|5894|7157|11200", "Z_score": 26.93064582692647, "GiniIndex": 0.0, "_COUNT_001_PCT": 100.0}, "position": {"x": 301.59251707374193, "y": 450.67667970639855}, "selected": false}, {"data": {"id": "990960", "Enrichment": 38.6601057043922, "BestLogPInGroup": -29.47897995035453, "_PATTERN_": "M1", "_GeneInGOAndHitList": 21.0, "Hits": "AKT1|ALK|BIRC5|AR|ARAF|CCND1|CASP7|EGFR|ERBB2|ESR1|MTOR|IGF1R|JAK2|MET|PTEN|RAF1|RB1|STAT1|STAT3|TP53|FADD", "Description": "Pathways in cancer", "_GeneInHitList": 31.0, "Category": "KEGG Pathway", "Log_q_value_": -25.132509614875772, "Symbol": "hsa05200", "LogP": -29.47897995035453, "_RANK_": 1.0, "FirstInGroupByEnrichment": 1.0, "_LogP_MyList": -29.47897995035453, "_TotalGeneInLibrary": 30304.0, "_GeneInGO": 531.0, "shared_name": "8", "_InGO": 67.74193548387096, "Gene": "hsa05200", "_MEMBER_MyList": 1.0, "_COUNT_001": 21.0, "SUID": 990960, "id_original": "8", "selected": false, "CategoryID": 24.0, "STDV_InGO": 8.395897088010118, "EvidenceCutoff": 0.0, "PARENT_GO": "", "FirstInGroupByLogP": 1.0, "GROUP_ID": 1.0, "name": "8", "BestEnrichmentInGroup": 171.0709677419355, "CLUSTER_LABEL": "Pathways in cancer", "GeneID": "207|238|332|367|369|595|840|1956|2064|2099|2475|3480|3717|4233|5728|5894|5925|6772|6774|7157|8772", "Z_score": 28.016470736471174, "GiniIndex": 0.0, "_COUNT_001_PCT": 100.0}, "position": {"x": 275.17409056007006, "y": 316.12648591977745}, "selected": false}, {"data": {"id": "990957", "Enrichment": 80.34644277507732, "BestLogPInGroup": -9.953967936524846, "_PATTERN_": "M1", "_GeneInGOAndHitList": 6.0, "Hits": "AKT1|BIRC5|ATM|ERBB2|TP53|FADD", "Description": "Platinum drug resistance", "_GeneInHitList": 31.0, "Category": "KEGG Pathway", "Log_q_value_": -7.75671671370147, "Symbol": "hsa01524", "LogP": -9.953967936524846, "_RANK_": 1.0, "FirstInGroupByEnrichment": 1.0, "_LogP_MyList": -9.953967936524846, "_TotalGeneInLibrary": 30304.0, "_GeneInGO": 73.0, "shared_name": "7", "_InGO": 19.35483870967742, "Gene": "hsa01524", "_MEMBER_MyList": 1.0, "_COUNT_001": 6.0, "SUID": 990957, "id_original": "7", "selected": false, "CategoryID": 24.0, "STDV_InGO": 7.095828146194513, "EvidenceCutoff": 0.0, "PARENT_GO": "", "FirstInGroupByLogP": 1.0, "GROUP_ID": 19.0, "name": "7", "BestEnrichmentInGroup": 80.34644277507732, "CLUSTER_LABEL": "Platinum drug resistance", "GeneID": "207|332|472|2064|7157|8772", "Z_score": 21.719937150556124, "GiniIndex": 0.0, "_COUNT_001_PCT": 100.0}, "position": {"x": 428.7937805014763, "y": 452.0516949651876}, "selected": false}, {"data": {"id": "990954", "Enrichment": 31.103812316715548, "BestLogPInGroup": -17.496097207205683, "_PATTERN_": "M1", "_GeneInGOAndHitList": 14.0, "Hits": "AKT1|ATM|CCND1|CSF1|EGFR|EIF4G1|MTOR|IGF1R|MET|PRKAB1|PTEN|RAF1|STAT1|TP53", "Description": "Pleural mesothelioma", "_GeneInHitList": 31.0, "Category": "WikiPathways", "Log_q_value_": -14.564600219697745, "Symbol": "WP5087", "LogP": -17.496097207205683, "_RANK_": 1.0, "FirstInGroupByEnrichment": 1.0, "_LogP_MyList": -17.496097207205683, "_TotalGeneInLibrary": 30304.0, "_GeneInGO": 440.0, "shared_name": "6", "_InGO": 45.16129032258065, "Gene": "WP5087", "_MEMBER_MyList": 1.0, "_COUNT_001": 14.0, "SUID": 990954, "id_original": "6", "selected": false, "CategoryID": 27.0, "STDV_InGO": 8.938114993337113, "EvidenceCutoff": 0.0, "PARENT_GO": "", "FirstInGroupByLogP": 1.0, "GROUP_ID": 6.0, "name": "6", "BestEnrichmentInGroup": 183.29032258064515, "CLUSTER_LABEL": "Pleural mesothelioma", "GeneID": "207|472|595|1435|1956|1981|2475|3480|4233|5564|5728|5894|6772|7157", "Z_score": 20.35493767113223, "GiniIndex": 0.0, "_COUNT_001_PCT": 100.0}, "position": {"x": 247.14458006202318, "y": 391.3298932073751}, "selected": false}, {"data": {"id": "990951", "Enrichment": 100.62998102466794, "BestLogPInGroup": -12.27973898113912, "_PATTERN_": "M1", "_GeneInGOAndHitList": 7.0, "Hits": "AKT1|BIRC5|CASP7|EGFR|ERBB2|STAT3|TP53", "Description": "RAC1/PAK1/p38/MMP2 pathway", "_GeneInHitList": 31.0, "Category": "WikiPathways", "Log_q_value_": -9.857547931722246, "Symbol": "WP3303", "LogP": -12.27973898113912, "_RANK_": 1.0, "FirstInGroupByEnrichment": 1.0, "_LogP_MyList": -12.27973898113912, "_TotalGeneInLibrary": 30304.0, "_GeneInGO": 68.0, "shared_name": "5", "_InGO": 22.580645161290324, "Gene": "WP3303", "_MEMBER_MyList": 1.0, "_COUNT_001": 7.0, "SUID": 990951, "id_original": "5", "selected": false, "CategoryID": 27.0, "STDV_InGO": 7.509518648353264, "EvidenceCutoff": 0.0, "PARENT_GO": "", "FirstInGroupByLogP": 1.0, "GROUP_ID": 11.0, "name": "5", "BestEnrichmentInGroup": 366.5806451612903, "CLUSTER_LABEL": "RAC1/PAK1/p38/MMP2 pathway", "GeneID": "207|332|840|1956|2064|6774|7157", "Z_score": 26.319538205136688, "GiniIndex": 0.0, "_COUNT_001_PCT": 100.0}, "position": {"x": 301.9241515952263, "y": 289.27197084409386}, "selected": false}, {"data": {"id": "990948", "Enrichment": 25.60245775729647, "BestLogPInGroup": -12.67768965287095, "_PATTERN_": "M1", "_GeneInGOAndHitList": 11.0, "Hits": "AKT1|AR|ATM|CCND1|CSF1|EGFR|ESR1|JAK2|MET|RAF1|FADD", "Description": "gland development", "_GeneInHitList": 31.0, "Category": "GO Biological Processes", "Log_q_value_": -10.188551813823462, "Symbol": "GO:0048732", "LogP": -12.67768965287095, "_RANK_": 1.0, "FirstInGroupByEnrichment": 1.0, "_LogP_MyList": -12.67768965287095, "_TotalGeneInLibrary": 30304.0, "_GeneInGO": 420.0, "shared_name": "4", "_InGO": 35.483870967741936, "Gene": "GO:0048732", "_MEMBER_MyList": 1.0, "_COUNT_001": 11.0, "SUID": 990948, "id_original": "4", "selected": false, "CategoryID": 19.0, "STDV_InGO": 8.593474639776307, "EvidenceCutoff": 0.0, "PARENT_GO": "19_GO:0032502 developmental process", "FirstInGroupByLogP": 1.0, "GROUP_ID": 8.0, "name": "4", "BestEnrichmentInGroup": 146.63225806451612, "CLUSTER_LABEL": "gland development", "GeneID": "207|367|472|595|1435|1956|2099|3717|4233|5894|8772", "Z_score": 16.247244104058293, "GiniIndex": 0.0, "_COUNT_001_PCT": 100.0}, "position": {"x": 276.88634031592943, "y": 119.2496853826681}, "selected": false}, {"data": {"id": "990945", "Enrichment": 23.017067286212132, "BestLogPInGroup": -19.38243189574395, "_PATTERN_": "M1", "_GeneInGOAndHitList": 17.0, "Hits": "AKT1|ALK|BIRC5|ARAF|ATM|ATR|EGFR|ERBB2|ERBB3|MTOR|IGF1R|JAK2|MET|PRKAB1|RAF1|STAT3|CHEK2", "Description": "phosphorylation", "_GeneInHitList": 31.0, "Category": "GO Biological Processes", "Log_q_value_": -16.336991555929174, "Symbol": "GO:0016310", "LogP": -19.38243189574395, "_RANK_": 1.0, "FirstInGroupByEnrichment": 1.0, "_LogP_MyList": -19.38243189574395, "_TotalGeneInLibrary": 30304.0, "_GeneInGO": 722.0, "shared_name": "3", "_InGO": 54.83870967741935, "Gene": "GO:0016310", "_MEMBER_MyList": 1.0, "_COUNT_001": 17.0, "SUID": 990945, "id_original": "3", "selected": false, "CategoryID": 19.0, "STDV_InGO": 8.938114993337113, "EvidenceCutoff": 0.0, "PARENT_GO": "19_GO:0008152 metabolic process", "FirstInGroupByLogP": 1.0, "GROUP_ID": 5.0, "name": "3", "BestEnrichmentInGroup": 61.09677419354839, "CLUSTER_LABEL": "phosphorylation", "GeneID": "207|238|332|369|472|545|1956|2064|2065|2475|3480|3717|4233|5564|5894|6774|11200", "Z_score": 19.160649717839735, "GiniIndex": 0.0, "_COUNT_001_PCT": 100.0}, "position": {"x": 410.91249388038256, "y": 187.8050061224142}, "selected": false}, {"data": {"id": "990942", "Enrichment": 18.70092566619916, "BestLogPInGroup": -11.202805563343327, "_PATTERN_": "M1", "_GeneInGOAndHitList": 11.0, "Hits": "AKT1|ATM|CSF1|EGFR|MTOR|IGF1R|JAK2|MET|NOS3|STAT3|FADD", "Description": "positive regulation of cell migration", "_GeneInHitList": 31.0, "Category": "GO Biological Processes", "Log_q_value_": -8.881641093129343, "Symbol": "GO:0030335", "LogP": -11.202805563343327, "_RANK_": 1.0, "FirstInGroupByEnrichment": 1.0, "_LogP_MyList": -11.202805563343327, "_TotalGeneInLibrary": 30304.0, "_GeneInGO": 575.0, "shared_name": "2", "_InGO": 35.483870967741936, "Gene": "GO:0030335", "_MEMBER_MyList": 1.0, "_COUNT_001": 11.0, "SUID": 990942, "id_original": "2", "selected": false, "CategoryID": 19.0, "STDV_InGO": 8.593474639776307, "EvidenceCutoff": 0.0, "PARENT_GO": "19_GO:0040011 locomotion", "FirstInGroupByLogP": 1.0, "GROUP_ID": 15.0, "name": "2", "BestEnrichmentInGroup": 61.096774193548384, "CLUSTER_LABEL": "positive regulation of cell migration", "GeneID": "207|472|1435|1956|2475|3480|3717|4233|4846|6774|8772", "Z_score": 13.713101152387578, "GiniIndex": 0.0, "_COUNT_001_PCT": 100.0}, "position": {"x": 458.8541824179802, "y": 179.2454815862814}, "selected": false}, {"data": {"id": "990914", "Enrichment": 17.456221198156683, "BestLogPInGroup": -10.881912308599466, "_PATTERN_": "M1", "_GeneInGOAndHitList": 11.0, "Hits": "AKT1|AR|CSF1|EGFR|EIF4G1|ERBB2|MTOR|PTEN|RB1|STAT3|TP53", "Description": "regulation of growth", "_GeneInHitList": 31.0, "Category": "GO Biological Processes", "Log_q_value_": -8.580764951907367, "Symbol": "GO:0040008", "LogP": -10.881912308599466, "_RANK_": 1.0, "FirstInGroupByEnrichment": 1.0, "_LogP_MyList": -10.881912308599466, "_TotalGeneInLibrary": 30304.0, "_GeneInGO": 616.0, "shared_name": "1", "_InGO": 35.483870967741936, "Gene": "GO:0040008", "_MEMBER_MyList": 1.0, "_COUNT_001": 11.0, "SUID": 990914, "id_original": "1", "selected": false, "CategoryID": 19.0, "STDV_InGO": 8.593474639776307, "EvidenceCutoff": 0.0, "PARENT_GO": "19_GO:0040007 growth", "FirstInGroupByLogP": 1.0, "GROUP_ID": 16.0, "name": "1", "BestEnrichmentInGroup": 95.37057435090479, "CLUSTER_LABEL": "regulation of growth", "GeneID": "207|367|1435|1956|1981|2064|2475|5728|5925|6774|7157", "Z_score": 13.204620713298008, "GiniIndex": 0.0, "_COUNT_001_PCT": 100.0}, "position": {"x": 262.7431213217888, "y": 342.51476869565636}, "selected": false}], "edges": [{"data": {"id": "1001713", "source": "991506", "target": "990987", "SCORE": 0.541226215647827, "shared_interaction": "Direct", "source_original": "1", "Name_B": "WP4806", "Name_A": "WP2261", "target_original": "174", "Gene_B": "WP4806", "interaction": "Direct", "SUID": 1001713, "TYPE": "Direct", "Gene_A": "WP2261", "BEND_MAP_ID": 1001713, "selected": false}, "selected": false}, {"data": {"id": "1001710", "source": "991506", "target": "991503", "SCORE": 0.6092436974815365, "shared_interaction": "Direct", "source_original": "1", "Name_B": "WP4262", "Name_A": "WP2261", "target_original": "2", "Gene_B": "WP4262", "interaction": "Direct", "SUID": 1001710, "TYPE": "Direct", "Gene_A": "WP2261", "BEND_MAP_ID": 1001710, "selected": false}, "selected": false}, {"data": {"id": "1001707", "source": "991506", "target": "991479", "SCORE": 0.47234042553539524, "shared_interaction": "Direct", "source_original": "1", "Name_B": "hsa01521", "Name_A": "WP2261", "target_original": "10", "Gene_B": "hsa01521", "interaction": "Direct", "SUID": 1001707, "TYPE": "Direct", "Gene_A": "WP2261", "BEND_MAP_ID": 1001707, "selected": false}, "selected": false}, {"data": {"id": "1001704", "source": "991506", "target": "991500", "SCORE": 0.6042553191515464, "shared_interaction": "Direct", "source_original": "1", "Name_B": "hsa05215", "Name_A": "WP2261", "target_original": "3", "Gene_B": "hsa05215", "interaction": "Direct", "SUID": 1001704, "TYPE": "Direct", "Gene_A": "WP2261", "BEND_MAP_ID": 1001704, "selected": false}, "selected": false}, {"data": {"id": "1001701", "source": "991506", "target": "991497", "SCORE": 0.535331905784669, "shared_interaction": "Direct", "source_original": "1", "Name_B": "hsa05223", "Name_A": "WP2261", "target_original": "4", "Gene_B": "hsa05223", "interaction": "Direct", "SUID": 1001701, "TYPE": "Direct", "Gene_A": "WP2261", "BEND_MAP_ID": 1001701, "selected": false}, "selected": false}, {"data": {"id": "1001698", "source": "991506", "target": "991494", "SCORE": 0.4025695931517174, "shared_interaction": "Direct", "source_original": "1", "Name_B": "hsa05212", "Name_A": "WP2261", "target_original": "5", "Gene_B": "hsa05212", "interaction": "Direct", "SUID": 1001698, "TYPE": "Direct", "Gene_A": "WP2261", "BEND_MAP_ID": 1001698, "selected": false}, "selected": false}, {"data": {"id": "1001695", "source": "991506", "target": "991467", "SCORE": 0.5469728601281929, "shared_interaction": "Direct", "source_original": "1", "Name_B": "hsa04151", "Name_A": "WP2261", "target_original": "14", "Gene_B": "hsa04151", "interaction": "Direct", "SUID": 1001695, "TYPE": "Direct", "Gene_A": "WP2261", "BEND_MAP_ID": 1001695, "selected": false}, "selected": false}, {"data": {"id": "1001692", "source": "991506", "target": "991491", "SCORE": 0.4025695931517174, "shared_interaction": "Direct", "source_original": "1", "Name_B": "WP4263", "Name_A": "WP2261", "target_original": "6", "Gene_B": "WP4263", "interaction": "Direct", "SUID": 1001692, "TYPE": "Direct", "Gene_A": "WP2261", "BEND_MAP_ID": 1001692, "selected": false}, "selected": false}, {"data": {"id": "1001689", "source": "991506", "target": "991464", "SCORE": 0.541226215647827, "shared_interaction": "Direct", "source_original": "1", "Name_B": "hsa05205", "Name_A": "WP2261", "target_original": "15", "Gene_B": "hsa05205", "interaction": "Direct", "SUID": 1001689, "TYPE": "Direct", "Gene_A": "WP2261", "BEND_MAP_ID": 1001689, "selected": false}, "selected": false}, {"data": {"id": "1001686", "source": "991506", "target": "991488", "SCORE": 0.6042553191515464, "shared_interaction": "Direct", "source_original": "1", "Name_B": "hsa05224", "Name_A": "WP2261", "target_original": "7", "Gene_B": "hsa05224", "interaction": "Direct", "SUID": 1001686, "TYPE": "Direct", "Gene_A": "WP2261", "BEND_MAP_ID": 1001686, "selected": false}, "selected": false}, {"data": {"id": "1001683", "source": "991506", "target": "991485", "SCORE": 0.535331905784669, "shared_interaction": "Direct", "source_original": "1", "Name_B": "hsa01522", "Name_A": "WP2261", "target_original": "8", "Gene_B": "hsa01522", "interaction": "Direct", "SUID": 1001683, "TYPE": "Direct", "Gene_A": "WP2261", "BEND_MAP_ID": 1001683, "selected": false}, "selected": false}, {"data": {"id": "1001680", "source": "991506", "target": "991482", "SCORE": 0.46551724138288125, "shared_interaction": "Direct", "source_original": "1", "Name_B": "WP4255", "Name_A": "WP2261", "target_original": "9", "Gene_B": "WP4255", "interaction": "Direct", "SUID": 1001680, "TYPE": "Direct", "Gene_A": "WP2261", "BEND_MAP_ID": 1001680, "selected": false}, "selected": false}, {"data": {"id": "1001677", "source": "991506", "target": "990954", "SCORE": 0.34873949580256075, "shared_interaction": "Direct", "source_original": "1", "Name_B": "WP5087", "Name_A": "WP2261", "target_original": "185", "Gene_B": "WP5087", "interaction": "Direct", "SUID": 1001677, "TYPE": "Direct", "Gene_A": "WP2261", "BEND_MAP_ID": 1001677, "selected": false}, "selected": false}, {"data": {"id": "1001674", "source": "991506", "target": "991458", "SCORE": 0.4101479915472062, "shared_interaction": "Direct", "source_original": "1", "Name_B": "WP4172", "Name_A": "WP2261", "target_original": "17", "Gene_B": "WP4172", "interaction": "Direct", "SUID": 1001674, "TYPE": "Direct", "Gene_A": "WP2261", "BEND_MAP_ID": 1001674, "selected": false}, "selected": false}, {"data": {"id": "1001671", "source": "991506", "target": "991446", "SCORE": 0.340425531919244, "shared_interaction": "Direct", "source_original": "1", "Name_B": "hsa05165", "Name_A": "WP2261", "target_original": "21", "Gene_B": "hsa05165", "interaction": "Direct", "SUID": 1001671, "TYPE": "Direct", "Gene_A": "WP2261", "BEND_MAP_ID": 1001671, "selected": false}, "selected": false}, {"data": {"id": "1001668", "source": "991506", "target": "991443", "SCORE": 0.3318965517286016, "shared_interaction": "Direct", "source_original": "1", "Name_B": "hsa04218", "Name_A": "WP2261", "target_original": "22", "Gene_B": "hsa04218", "interaction": "Direct", "SUID": 1001668, "TYPE": "Direct", "Gene_A": "WP2261", "BEND_MAP_ID": 1001668, "selected": false}, "selected": false}, {"data": {"id": "1001665", "source": "991506", "target": "991416", "SCORE": 0.3318965517286016, "shared_interaction": "Direct", "source_original": "1", "Name_B": "hsa05160", "Name_A": "WP2261", "target_original": "31", "Gene_B": "hsa05160", "interaction": "Direct", "SUID": 1001665, "TYPE": "Direct", "Gene_A": "WP2261", "BEND_MAP_ID": 1001665, "selected": false}, "selected": false}, {"data": {"id": "1001662", "source": "991506", "target": "990963", "SCORE": 0.3868131868173645, "shared_interaction": "Direct", "source_original": "1", "Name_B": "WP3651", "Name_A": "WP2261", "target_original": "182", "Gene_B": "WP3651", "interaction": "Direct", "SUID": 1001662, "TYPE": "Direct", "Gene_A": "WP2261", "BEND_MAP_ID": 1001662, "selected": false}, "selected": false}, {"data": {"id": "1001659", "source": "991506", "target": "990972", "SCORE": 0.5230769230801724, "shared_interaction": "Direct", "source_original": "1", "Name_B": "WP4685", "Name_A": "WP2261", "target_original": "179", "Gene_B": "WP4685", "interaction": "Direct", "SUID": 1001659, "TYPE": "Direct", "Gene_A": "WP2261", "BEND_MAP_ID": 1001659, "selected": false}, "selected": false}, {"data": {"id": "1001656", "source": "991506", "target": "991293", "SCORE": 0.5230769230801724, "shared_interaction": "Direct", "source_original": "1", "Name_B": "WP710", "Name_A": "WP2261", "target_original": "72", "Gene_B": "WP710", "interaction": "Direct", "SUID": 1001656, "TYPE": "Direct", "Gene_A": "WP2261", "BEND_MAP_ID": 1001656, "selected": false}, "selected": false}, {"data": {"id": "1001653", "source": "991506", "target": "991272", "SCORE": 0.45132743363208166, "shared_interaction": "Direct", "source_original": "1", "Name_B": "hsa05220", "Name_A": "WP2261", "target_original": "79", "Gene_B": "hsa05220", "interaction": "Direct", "SUID": 1001653, "TYPE": "Direct", "Gene_A": "WP2261", "BEND_MAP_ID": 1001653, "selected": false}, "selected": false}, {"data": {"id": "1001650", "source": "991506", "target": "991203", "SCORE": 0.31415929204010207, "shared_interaction": "Direct", "source_original": "1", "Name_B": "WP5353", "Name_A": "WP2261", "target_original": "102", "Gene_B": "WP5353", "interaction": "Direct", "SUID": 1001650, "TYPE": "Direct", "Gene_A": "WP2261", "BEND_MAP_ID": 1001650, "selected": false}, "selected": false}, {"data": {"id": "1001647", "source": "991506", "target": "991266", "SCORE": 0.37861915367912313, "shared_interaction": "Direct", "source_original": "1", "Name_B": "hsa05222", "Name_A": "WP2261", "target_original": "81", "Gene_B": "hsa05222", "interaction": "Direct", "SUID": 1001647, "TYPE": "Direct", "Gene_A": "WP2261", "BEND_MAP_ID": 1001647, "selected": false}, "selected": false}, {"data": {"id": "1001644", "source": "991506", "target": "991263", "SCORE": 0.37861915367912313, "shared_interaction": "Direct", "source_original": "1", "Name_B": "WP4658", "Name_A": "WP2261", "target_original": "82", "Gene_B": "WP4658", "interaction": "Direct", "SUID": 1001644, "TYPE": "Direct", "Gene_A": "WP2261", "BEND_MAP_ID": 1001644, "selected": false}, "selected": false}, {"data": {"id": "1001641", "source": "991506", "target": "991092", "SCORE": 0.45132743363208166, "shared_interaction": "Direct", "source_original": "1", "Name_B": "hsa05208", "Name_A": "WP2261", "target_original": "139", "Gene_B": "hsa05208", "interaction": "Direct", "SUID": 1001641, "TYPE": "Direct", "Gene_A": "WP2261", "BEND_MAP_ID": 1001641, "selected": false}, "selected": false}, {"data": {"id": "1001638", "source": "991506", "target": "991260", "SCORE": 0.30493273543084015, "shared_interaction": "Direct", "source_original": "1", "Name_B": "WP3286", "Name_A": "WP2261", "target_original": "83", "Gene_B": "WP3286", "interaction": "Direct", "SUID": 1001638, "TYPE": "Direct", "Gene_A": "WP2261", "BEND_MAP_ID": 1001638, "selected": false}, "selected": false}, {"data": {"id": "1001635", "source": "991506", "target": "991155", "SCORE": 0.30493273543084015, "shared_interaction": "Direct", "source_original": "1", "Name_B": "WP3680", "Name_A": "WP2261", "target_original": "118", "Gene_B": "WP3680", "interaction": "Direct", "SUID": 1001635, "TYPE": "Direct", "Gene_A": "WP2261", "BEND_MAP_ID": 1001635, "selected": false}, "selected": false}, {"data": {"id": "1001632", "source": "991506", "target": "991089", "SCORE": 0.30493273543084015, "shared_interaction": "Direct", "source_original": "1", "Name_B": "hsa05211", "Name_A": "WP2261", "target_original": "140", "Gene_B": "hsa05211", "interaction": "Direct", "SUID": 1001632, "TYPE": "Direct", "Gene_A": "WP2261", "BEND_MAP_ID": 1001632, "selected": false}, "selected": false}, {"data": {"id": "1001629", "source": "991506", "target": "991086", "SCORE": 0.30493273543084015, "shared_interaction": "Direct", "source_original": "1", "Name_B": "hsa04914", "Name_A": "WP2261", "target_original": "141", "Gene_B": "hsa04914", "interaction": "Direct", "SUID": 1001629, "TYPE": "Direct", "Gene_A": "WP2261", "BEND_MAP_ID": 1001629, "selected": false}, "selected": false}, {"data": {"id": "1001626", "source": "991506", "target": "991083", "SCORE": 0.37861915367912313, "shared_interaction": "Direct", "source_original": "1", "Name_B": "WP382", "Name_A": "WP2261", "target_original": "142", "Gene_B": "WP382", "interaction": "Direct", "SUID": 1001626, "TYPE": "Direct", "Gene_A": "WP2261", "BEND_MAP_ID": 1001626, "selected": false}, "selected": false}, {"data": {"id": "1001623", "source": "991503", "target": "990960", "SCORE": 0.31388329980307245, "shared_interaction": "Direct", "source_original": "2", "Name_B": "hsa05200", "Name_A": "WP4262", "target_original": "183", "Gene_B": "hsa05200", "interaction": "Direct", "SUID": 1001623, "TYPE": "Direct", "Gene_A": "WP4262", "BEND_MAP_ID": 1001623, "selected": false}, "selected": false}, {"data": {"id": "1001620", "source": "991503", "target": "990987", "SCORE": 0.4101479915472062, "shared_interaction": "Direct", "source_original": "2", "Name_B": "WP4806", "Name_A": "WP4262", "target_original": "174", "Gene_B": "WP4806", "interaction": "Direct", "SUID": 1001620, "TYPE": "Direct", "Gene_A": "WP4262", "BEND_MAP_ID": 1001620, "selected": false}, "selected": false}, {"data": {"id": "1001617", "source": "991503", "target": "991479", "SCORE": 0.340425531919244, "shared_interaction": "Direct", "source_original": "2", "Name_B": "hsa01521", "Name_A": "WP4262", "target_original": "10", "Gene_B": "hsa01521", "interaction": "Direct", "SUID": 1001617, "TYPE": "Direct", "Gene_A": "WP4262", "BEND_MAP_ID": 1001617, "selected": false}, "selected": false}, {"data": {"id": "1001614", "source": "991503", "target": "991500", "SCORE": 0.7361702127676976, "shared_interaction": "Direct", "source_original": "2", "Name_B": "hsa05215", "Name_A": "WP4262", "target_original": "3", "Gene_B": "hsa05215", "interaction": "Direct", "SUID": 1001614, "TYPE": "Direct", "Gene_A": "WP4262", "BEND_MAP_ID": 1001614, "selected": false}, "selected": false}, {"data": {"id": "1001611", "source": "991503", "target": "991497", "SCORE": 0.4025695931517174, "shared_interaction": "Direct", "source_original": "2", "Name_B": "hsa05223", "Name_A": "WP4262", "target_original": "4", "Gene_B": "hsa05223", "interaction": "Direct", "SUID": 1001611, "TYPE": "Direct", "Gene_A": "WP4262", "BEND_MAP_ID": 1001611, "selected": false}, "selected": false}, {"data": {"id": "1001608", "source": "991503", "target": "991494", "SCORE": 0.535331905784669, "shared_interaction": "Direct", "source_original": "2", "Name_B": "hsa05212", "Name_A": "WP4262", "target_original": "5", "Gene_B": "hsa05212", "interaction": "Direct", "SUID": 1001608, "TYPE": "Direct", "Gene_A": "WP4262", "BEND_MAP_ID": 1001608, "selected": false}, "selected": false}, {"data": {"id": "1001605", "source": "991503", "target": "991491", "SCORE": 0.535331905784669, "shared_interaction": "Direct", "source_original": "2", "Name_B": "WP4263", "Name_A": "WP4262", "target_original": "6", "Gene_B": "WP4263", "interaction": "Direct", "SUID": 1001605, "TYPE": "Direct", "Gene_A": "WP4262", "BEND_MAP_ID": 1001605, "selected": false}, "selected": false}, {"data": {"id": "1001602", "source": "991503", "target": "991464", "SCORE": 0.541226215647827, "shared_interaction": "Direct", "source_original": "2", "Name_B": "hsa05205", "Name_A": "WP4262", "target_original": "15", "Gene_B": "hsa05205", "interaction": "Direct", "SUID": 1001602, "TYPE": "Direct", "Gene_A": "WP4262", "BEND_MAP_ID": 1001602, "selected": false}, "selected": false}, {"data": {"id": "1001599", "source": "991503", "target": "991488", "SCORE": 0.8680851063838488, "shared_interaction": "Direct", "source_original": "2", "Name_B": "hsa05224", "Name_A": "WP4262", "target_original": "7", "Gene_B": "hsa05224", "interaction": "Direct", "SUID": 1001599, "TYPE": "Direct", "Gene_A": "WP4262", "BEND_MAP_ID": 1001599, "selected": false}, "selected": false}, {"data": {"id": "1001596", "source": "991503", "target": "991485", "SCORE": 0.8008565310505724, "shared_interaction": "Direct", "source_original": "2", "Name_B": "hsa01522", "Name_A": "WP4262", "target_original": "8", "Gene_B": "hsa01522", "interaction": "Direct", "SUID": 1001596, "TYPE": "Direct", "Gene_A": "WP4262", "BEND_MAP_ID": 1001596, "selected": false}, "selected": false}, {"data": {"id": "1001593", "source": "991503", "target": "990954", "SCORE": 0.34873949580256075, "shared_interaction": "Direct", "source_original": "2", "Name_B": "WP5087", "Name_A": "WP4262", "target_original": "185", "Gene_B": "WP5087", "interaction": "Direct", "SUID": 1001593, "TYPE": "Direct", "Gene_A": "WP4262", "BEND_MAP_ID": 1001593, "selected": false}, "selected": false}, {"data": {"id": "1001590", "source": "991503", "target": "991452", "SCORE": 0.3318965517286016, "shared_interaction": "Direct", "source_original": "2", "Name_B": "WP5322", "Name_A": "WP4262", "target_original": "19", "Gene_B": "WP5322", "interaction": "Direct", "SUID": 1001590, "TYPE": "Direct", "Gene_A": "WP4262", "BEND_MAP_ID": 1001590, "selected": false}, "selected": false}, {"data": {"id": "1001587", "source": "991503", "target": "991446", "SCORE": 0.6042553191515464, "shared_interaction": "Direct", "source_original": "2", "Name_B": "hsa05165", "Name_A": "WP4262", "target_original": "21", "Gene_B": "hsa05165", "interaction": "Direct", "SUID": 1001587, "TYPE": "Direct", "Gene_A": "WP4262", "BEND_MAP_ID": 1001587, "selected": false}, "selected": false}, {"data": {"id": "1001584", "source": "991503", "target": "991443", "SCORE": 0.599137931037161, "shared_interaction": "Direct", "source_original": "2", "Name_B": "hsa04218", "Name_A": "WP4262", "target_original": "22", "Gene_B": "hsa04218", "interaction": "Direct", "SUID": 1001584, "TYPE": "Direct", "Gene_A": "WP4262", "BEND_MAP_ID": 1001584, "selected": false}, "selected": false}, {"data": {"id": "1001581", "source": "991503", "target": "991416", "SCORE": 0.3318965517286016, "shared_interaction": "Direct", "source_original": "2", "Name_B": "hsa05160", "Name_A": "WP4262", "target_original": "31", "Gene_B": "hsa05160", "interaction": "Direct", "SUID": 1001581, "TYPE": "Direct", "Gene_A": "WP4262", "BEND_MAP_ID": 1001581, "selected": false}, "selected": false}, {"data": {"id": "1001578", "source": "991503", "target": "990972", "SCORE": 0.5230769230801724, "shared_interaction": "Direct", "source_original": "2", "Name_B": "WP4685", "Name_A": "WP4262", "target_original": "179", "Gene_B": "WP4685", "interaction": "Direct", "SUID": 1001578, "TYPE": "Direct", "Gene_A": "WP4262", "BEND_MAP_ID": 1001578, "selected": false}, "selected": false}, {"data": {"id": "1001575", "source": "991503", "target": "991428", "SCORE": 0.3868131868173645, "shared_interaction": "Direct", "source_original": "2", "Name_B": "WP707", "Name_A": "WP4262", "target_original": "27", "Gene_B": "WP707", "interaction": "Direct", "SUID": 1001575, "TYPE": "Direct", "Gene_A": "WP4262", "BEND_MAP_ID": 1001575, "selected": false}, "selected": false}, {"data": {"id": "1001572", "source": "991503", "target": "991245", "SCORE": 0.3868131868173645, "shared_interaction": "Direct", "source_original": "2", "Name_B": "WP5098", "Name_A": "WP4262", "target_original": "88", "Gene_B": "WP5098", "interaction": "Direct", "SUID": 1001572, "TYPE": "Direct", "Gene_A": "WP4262", "BEND_MAP_ID": 1001572, "selected": false}, "selected": false}, {"data": {"id": "1001569", "source": "991503", "target": "991293", "SCORE": 0.3868131868173645, "shared_interaction": "Direct", "source_original": "2", "Name_B": "WP710", "Name_A": "WP4262", "target_original": "72", "Gene_B": "WP710", "interaction": "Direct", "SUID": 1001569, "TYPE": "Direct", "Gene_A": "WP4262", "BEND_MAP_ID": 1001569, "selected": false}, "selected": false}, {"data": {"id": "1001566", "source": "991503", "target": "991239", "SCORE": 0.3868131868173645, "shared_interaction": "Direct", "source_original": "2", "Name_B": "hsa04919", "Name_A": "WP4262", "target_original": "90", "Gene_B": "hsa04919", "interaction": "Direct", "SUID": 1001566, "TYPE": "Direct", "Gene_A": "WP4262", "BEND_MAP_ID": 1001566, "selected": false}, "selected": false}, {"data": {"id": "1001563", "source": "991503", "target": "991212", "SCORE": 0.31415929204010207, "shared_interaction": "Direct", "source_original": "2", "Name_B": "hsa05221", "Name_A": "WP4262", "target_original": "99", "Gene_B": "hsa05221", "interaction": "Direct", "SUID": 1001563, "TYPE": "Direct", "Gene_A": "WP4262", "BEND_MAP_ID": 1001563, "selected": false}, "selected": false}, {"data": {"id": "1001560", "source": "991503", "target": "991272", "SCORE": 0.45132743363208166, "shared_interaction": "Direct", "source_original": "2", "Name_B": "hsa05220", "Name_A": "WP4262", "target_original": "79", "Gene_B": "hsa05220", "interaction": "Direct", "SUID": 1001560, "TYPE": "Direct", "Gene_A": "WP4262", "BEND_MAP_ID": 1001560, "selected": false}, "selected": false}, {"data": {"id": "1001557", "source": "991503", "target": "991203", "SCORE": 0.45132743363208166, "shared_interaction": "Direct", "source_original": "2", "Name_B": "WP5353", "Name_A": "WP4262", "target_original": "102", "Gene_B": "WP5353", "interaction": "Direct", "SUID": 1001557, "TYPE": "Direct", "Gene_A": "WP4262", "BEND_MAP_ID": 1001557, "selected": false}, "selected": false}, {"data": {"id": "1001554", "source": "991503", "target": "991194", "SCORE": 0.31415929204010207, "shared_interaction": "Direct", "source_original": "2", "Name_B": "WP4549", "Name_A": "WP4262", "target_original": "105", "Gene_B": "WP4549", "interaction": "Direct", "SUID": 1001554, "TYPE": "Direct", "Gene_A": "WP4262", "BEND_MAP_ID": 1001554, "selected": false}, "selected": false}, {"data": {"id": "1001551", "source": "991503", "target": "991266", "SCORE": 0.37861915367912313, "shared_interaction": "Direct", "source_original": "2", "Name_B": "hsa05222", "Name_A": "WP4262", "target_original": "81", "Gene_B": "hsa05222", "interaction": "Direct", "SUID": 1001551, "TYPE": "Direct", "Gene_A": "WP4262", "BEND_MAP_ID": 1001551, "selected": false}, "selected": false}, {"data": {"id": "1001548", "source": "991503", "target": "991263", "SCORE": 0.37861915367912313, "shared_interaction": "Direct", "source_original": "2", "Name_B": "WP4658", "Name_A": "WP4262", "target_original": "82", "Gene_B": "WP4658", "interaction": "Direct", "SUID": 1001548, "TYPE": "Direct", "Gene_A": "WP4262", "BEND_MAP_ID": 1001548, "selected": false}, "selected": false}, {"data": {"id": "1001545", "source": "991503", "target": "991377", "SCORE": 0.31415929204010207, "shared_interaction": "Direct", "source_original": "2", "Name_B": "hsa05170", "Name_A": "WP4262", "target_original": "44", "Gene_B": "hsa05170", "interaction": "Direct", "SUID": 1001545, "TYPE": "Direct", "Gene_A": "WP4262", "BEND_MAP_ID": 1001545, "selected": false}, "selected": false}, {"data": {"id": "1001542", "source": "991503", "target": "991092", "SCORE": 0.31415929204010207, "shared_interaction": "Direct", "source_original": "2", "Name_B": "hsa05208", "Name_A": "WP4262", "target_original": "139", "Gene_B": "hsa05208", "interaction": "Direct", "SUID": 1001542, "TYPE": "Direct", "Gene_A": "WP4262", "BEND_MAP_ID": 1001542, "selected": false}, "selected": false}, {"data": {"id": "1001539", "source": "991503", "target": "991362", "SCORE": 0.37861915367912313, "shared_interaction": "Direct", "source_original": "2", "Name_B": "WP5316", "Name_A": "WP4262", "target_original": "49", "Gene_B": "WP5316", "interaction": "Direct", "SUID": 1001539, "TYPE": "Direct", "Gene_A": "WP4262", "BEND_MAP_ID": 1001539, "selected": false}, "selected": false}, {"data": {"id": "1001536", "source": "991503", "target": "991086", "SCORE": 0.30493273543084015, "shared_interaction": "Direct", "source_original": "2", "Name_B": "hsa04914", "Name_A": "WP4262", "target_original": "141", "Gene_B": "hsa04914", "interaction": "Direct", "SUID": 1001536, "TYPE": "Direct", "Gene_A": "WP4262", "BEND_MAP_ID": 1001536, "selected": false}, "selected": false}, {"data": {"id": "1001533", "source": "991500", "target": "991497", "SCORE": 0.5167037861948736, "shared_interaction": "Direct", "source_original": "3", "Name_B": "hsa05223", "Name_A": "hsa05215", "target_original": "4", "Gene_B": "hsa05223", "interaction": "Direct", "SUID": 1001533, "TYPE": "Direct", "Gene_A": "hsa05215", "BEND_MAP_ID": 1001533, "selected": false}, "selected": false}, {"data": {"id": "1001530", "source": "991500", "target": "991488", "SCORE": 0.8640350877202225, "shared_interaction": "Direct", "source_original": "3", "Name_B": "hsa05224", "Name_A": "hsa05215", "target_original": "7", "Gene_B": "hsa05224", "interaction": "Direct", "SUID": 1001530, "TYPE": "Direct", "Gene_A": "hsa05215", "BEND_MAP_ID": 1001530, "selected": false}, "selected": false}, {"data": {"id": "1001527", "source": "991500", "target": "991212", "SCORE": 0.40096618357936475, "shared_interaction": "Direct", "source_original": "3", "Name_B": "hsa05221", "Name_A": "hsa05215", "target_original": "99", "Gene_B": "hsa05221", "interaction": "Direct", "SUID": 1001527, "TYPE": "Direct", "Gene_A": "hsa05215", "BEND_MAP_ID": 1001527, "selected": false}, "selected": false}, {"data": {"id": "1001524", "source": "991500", "target": "991272", "SCORE": 0.5507246376845236, "shared_interaction": "Direct", "source_original": "3", "Name_B": "hsa05220", "Name_A": "hsa05215", "target_original": "79", "Gene_B": "hsa05220", "interaction": "Direct", "SUID": 1001524, "TYPE": "Direct", "Gene_A": "hsa05215", "BEND_MAP_ID": 1001524, "selected": false}, "selected": false}, {"data": {"id": "1001521", "source": "991500", "target": "991266", "SCORE": 0.46683046683452784, "shared_interaction": "Direct", "source_original": "3", "Name_B": "hsa05222", "Name_A": "hsa05215", "target_original": "81", "Gene_B": "hsa05222", "interaction": "Direct", "SUID": 1001521, "TYPE": "Direct", "Gene_A": "hsa05215", "BEND_MAP_ID": 1001521, "selected": false}, "selected": false}, {"data": {"id": "1001518", "source": "991497", "target": "991488", "SCORE": 0.5167037861948736, "shared_interaction": "Direct", "source_original": "4", "Name_B": "hsa05224", "Name_A": "hsa05223", "target_original": "7", "Gene_B": "hsa05224", "interaction": "Direct", "SUID": 1001518, "TYPE": "Direct", "Gene_A": "hsa05223", "BEND_MAP_ID": 1001518, "selected": false}, "selected": false}, {"data": {"id": "1001515", "source": "991494", "target": "991500", "SCORE": 0.654788418710624, "shared_interaction": "Direct", "source_original": "5", "Name_B": "hsa05215", "Name_A": "hsa05212", "target_original": "3", "Gene_B": "hsa05215", "interaction": "Direct", "SUID": 1001515, "TYPE": "Direct", "Gene_A": "hsa05212", "BEND_MAP_ID": 1001515, "selected": false}, "selected": false}, {"data": {"id": "1001512", "source": "991494", "target": "991497", "SCORE": 0.7181818181838038, "shared_interaction": "Direct", "source_original": "5", "Name_B": "hsa05223", "Name_A": "hsa05212", "target_original": "4", "Gene_B": "hsa05223", "interaction": "Direct", "SUID": 1001512, "TYPE": "Direct", "Gene_A": "hsa05212", "BEND_MAP_ID": 1001512, "selected": false}, "selected": false}, {"data": {"id": "1001509", "source": "991494", "target": "991488", "SCORE": 0.654788418710624, "shared_interaction": "Direct", "source_original": "5", "Name_B": "hsa05224", "Name_A": "hsa05212", "target_original": "7", "Gene_B": "hsa05224", "interaction": "Direct", "SUID": 1001509, "TYPE": "Direct", "Gene_A": "hsa05212", "BEND_MAP_ID": 1001509, "selected": false}, "selected": false}, {"data": {"id": "1001506", "source": "991494", "target": "991419", "SCORE": 0.4123222748858337, "shared_interaction": "Direct", "source_original": "5", "Name_B": "hsa05235", "Name_A": "hsa05212", "target_original": "30", "Gene_B": "hsa05235", "interaction": "Direct", "SUID": 1001506, "TYPE": "Direct", "Gene_A": "hsa05212", "BEND_MAP_ID": 1001506, "selected": false}, "selected": false}, {"data": {"id": "1001503", "source": "991494", "target": "991212", "SCORE": 0.6075949367119404, "shared_interaction": "Direct", "source_original": "5", "Name_B": "hsa05221", "Name_A": "hsa05212", "target_original": "99", "Gene_B": "hsa05221", "interaction": "Direct", "SUID": 1001503, "TYPE": "Direct", "Gene_A": "hsa05212", "BEND_MAP_ID": 1001503, "selected": false}, "selected": false}, {"data": {"id": "1001500", "source": "991494", "target": "991272", "SCORE": 0.6075949367119404, "shared_interaction": "Direct", "source_original": "5", "Name_B": "hsa05220", "Name_A": "hsa05212", "target_original": "79", "Gene_B": "hsa05220", "interaction": "Direct", "SUID": 1001500, "TYPE": "Direct", "Gene_A": "hsa05212", "BEND_MAP_ID": 1001500, "selected": false}, "selected": false}, {"data": {"id": "1001497", "source": "991494", "target": "991266", "SCORE": 0.35751295337303557, "shared_interaction": "Direct", "source_original": "5", "Name_B": "hsa05222", "Name_A": "hsa05212", "target_original": "81", "Gene_B": "hsa05222", "interaction": "Direct", "SUID": 1001497, "TYPE": "Direct", "Gene_A": "hsa05212", "BEND_MAP_ID": 1001497, "selected": false}, "selected": false}, {"data": {"id": "1001494", "source": "991491", "target": "990960", "SCORE": 0.41509433962606274, "shared_interaction": "Direct", "source_original": "6", "Name_B": "hsa05200", "Name_A": "WP4263", "target_original": "183", "Gene_B": "hsa05200", "interaction": "Direct", "SUID": 1001494, "TYPE": "Direct", "Gene_A": "WP4263", "BEND_MAP_ID": 1001494, "selected": false}, "selected": false}, {"data": {"id": "1001491", "source": "991491", "target": "990987", "SCORE": 0.4585152838464598, "shared_interaction": "Direct", "source_original": "6", "Name_B": "WP4806", "Name_A": "WP4263", "target_original": "174", "Gene_B": "WP4806", "interaction": "Direct", "SUID": 1001491, "TYPE": "Direct", "Gene_A": "WP4263", "BEND_MAP_ID": 1001491, "selected": false}, "selected": false}, {"data": {"id": "1001488", "source": "991491", "target": "991479", "SCORE": 0.37861915367912313, "shared_interaction": "Direct", "source_original": "6", "Name_B": "hsa01521", "Name_A": "WP4263", "target_original": "10", "Gene_B": "hsa01521", "interaction": "Direct", "SUID": 1001488, "TYPE": "Direct", "Gene_A": "WP4263", "BEND_MAP_ID": 1001488, "selected": false}, "selected": false}, {"data": {"id": "1001485", "source": "991491", "target": "991500", "SCORE": 0.654788418710624, "shared_interaction": "Direct", "source_original": "6", "Name_B": "hsa05215", "Name_A": "WP4263", "target_original": "3", "Gene_B": "hsa05215", "interaction": "Direct", "SUID": 1001485, "TYPE": "Direct", "Gene_A": "WP4263", "BEND_MAP_ID": 1001485, "selected": false}, "selected": false}, {"data": {"id": "1001482", "source": "991491", "target": "991497", "SCORE": 0.7181818181838038, "shared_interaction": "Direct", "source_original": "6", "Name_B": "hsa05223", "Name_A": "WP4263", "target_original": "4", "Gene_B": "hsa05223", "interaction": "Direct", "SUID": 1001482, "TYPE": "Direct", "Gene_A": "WP4263", "BEND_MAP_ID": 1001482, "selected": false}, "selected": false}, {"data": {"id": "1001479", "source": "991491", "target": "991494", "SCORE": 1.0, "shared_interaction": "Direct", "source_original": "6", "Name_B": "hsa05212", "Name_A": "WP4263", "target_original": "5", "Gene_B": "hsa05212", "interaction": "Direct", "SUID": 1001479, "TYPE": "Direct", "Gene_A": "WP4263", "BEND_MAP_ID": 1001479, "selected": false}, "selected": false}, {"data": {"id": "1001476", "source": "991491", "target": "991464", "SCORE": 0.5938864628848448, "shared_interaction": "Direct", "source_original": "6", "Name_B": "hsa05205", "Name_A": "WP4263", "target_original": "15", "Gene_B": "hsa05205", "interaction": "Direct", "SUID": 1001476, "TYPE": "Direct", "Gene_A": "WP4263", "BEND_MAP_ID": 1001476, "selected": false}, "selected": false}, {"data": {"id": "1001473", "source": "991491", "target": "991488", "SCORE": 0.654788418710624, "shared_interaction": "Direct", "source_original": "6", "Name_B": "hsa05224", "Name_A": "WP4263", "target_original": "7", "Gene_B": "hsa05224", "interaction": "Direct", "SUID": 1001473, "TYPE": "Direct", "Gene_A": "WP4263", "BEND_MAP_ID": 1001473, "selected": false}, "selected": false}, {"data": {"id": "1001470", "source": "991491", "target": "991485", "SCORE": 0.7181818181838038, "shared_interaction": "Direct", "source_original": "6", "Name_B": "hsa01522", "Name_A": "WP4263", "target_original": "8", "Gene_B": "hsa01522", "interaction": "Direct", "SUID": 1001470, "TYPE": "Direct", "Gene_A": "WP4263", "BEND_MAP_ID": 1001470, "selected": false}, "selected": false}, {"data": {"id": "1001467", "source": "991491", "target": "991422", "SCORE": 0.4363636363676075, "shared_interaction": "Direct", "source_original": "6", "Name_B": "hsa05207", "Name_A": "WP4263", "target_original": "29", "Gene_B": "hsa05207", "interaction": "Direct", "SUID": 1001467, "TYPE": "Direct", "Gene_A": "WP4263", "BEND_MAP_ID": 1001467, "selected": false}, "selected": false}, {"data": {"id": "1001464", "source": "991491", "target": "991419", "SCORE": 0.4123222748858337, "shared_interaction": "Direct", "source_original": "6", "Name_B": "hsa05235", "Name_A": "WP4263", "target_original": "30", "Gene_B": "hsa05235", "interaction": "Direct", "SUID": 1001464, "TYPE": "Direct", "Gene_A": "WP4263", "BEND_MAP_ID": 1001464, "selected": false}, "selected": false}, {"data": {"id": "1001461", "source": "991491", "target": "991446", "SCORE": 0.5167037861948736, "shared_interaction": "Direct", "source_original": "6", "Name_B": "hsa05165", "Name_A": "WP4263", "target_original": "21", "Gene_B": "hsa05165", "interaction": "Direct", "SUID": 1001461, "TYPE": "Direct", "Gene_A": "WP4263", "BEND_MAP_ID": 1001461, "selected": false}, "selected": false}, {"data": {"id": "1001458", "source": "991491", "target": "991443", "SCORE": 0.3526682134617325, "shared_interaction": "Direct", "source_original": "6", "Name_B": "hsa04218", "Name_A": "WP4263", "target_original": "22", "Gene_B": "hsa04218", "interaction": "Direct", "SUID": 1001458, "TYPE": "Direct", "Gene_A": "WP4263", "BEND_MAP_ID": 1001458, "selected": false}, "selected": false}, {"data": {"id": "1001455", "source": "991491", "target": "991416", "SCORE": 0.7842227378205775, "shared_interaction": "Direct", "source_original": "6", "Name_B": "hsa05160", "Name_A": "WP4263", "target_original": "31", "Gene_B": "hsa05160", "interaction": "Direct", "SUID": 1001455, "TYPE": "Direct", "Gene_A": "WP4263", "BEND_MAP_ID": 1001455, "selected": false}, "selected": false}, {"data": {"id": "1001452", "source": "991491", "target": "991413", "SCORE": 0.4965197215813475, "shared_interaction": "Direct", "source_original": "6", "Name_B": "WP437", "Name_A": "WP4263", "target_original": "32", "Gene_B": "WP437", "interaction": "Direct", "SUID": 1001452, "TYPE": "Direct", "Gene_A": "WP4263", "BEND_MAP_ID": 1001452, "selected": false}, "selected": false}, {"data": {"id": "1001449", "source": "991491", "target": "991410", "SCORE": 0.4965197215813475, "shared_interaction": "Direct", "source_original": "6", "Name_B": "hsa05161", "Name_A": "WP4263", "target_original": "33", "Gene_B": "hsa05161", "interaction": "Direct", "SUID": 1001449, "TYPE": "Direct", "Gene_A": "WP4263", "BEND_MAP_ID": 1001449, "selected": false}, "selected": false}, {"data": {"id": "1001446", "source": "991491", "target": "991407", "SCORE": 0.4123222748858337, "shared_interaction": "Direct", "source_original": "6", "Name_B": "WP4659", "Name_A": "WP4263", "target_original": "34", "Gene_B": "WP4659", "interaction": "Direct", "SUID": 1001446, "TYPE": "Direct", "Gene_A": "WP4263", "BEND_MAP_ID": 1001446, "selected": false}, "selected": false}, {"data": {"id": "1001443", "source": "991491", "target": "990972", "SCORE": 0.5396039603995724, "shared_interaction": "Direct", "source_original": "6", "Name_B": "WP4685", "Name_A": "WP4263", "target_original": "179", "Gene_B": "WP4685", "interaction": "Direct", "SUID": 1001443, "TYPE": "Direct", "Gene_A": "WP4263", "BEND_MAP_ID": 1001443, "selected": false}, "selected": false}, {"data": {"id": "1001440", "source": "991491", "target": "991245", "SCORE": 0.38613861386609644, "shared_interaction": "Direct", "source_original": "6", "Name_B": "WP5098", "Name_A": "WP4263", "target_original": "88", "Gene_B": "WP5098", "interaction": "Direct", "SUID": 1001440, "TYPE": "Direct", "Gene_A": "WP4263", "BEND_MAP_ID": 1001440, "selected": false}, "selected": false}, {"data": {"id": "1001437", "source": "991491", "target": "991239", "SCORE": 0.5396039603995724, "shared_interaction": "Direct", "source_original": "6", "Name_B": "hsa04919", "Name_A": "WP4263", "target_original": "90", "Gene_B": "hsa04919", "interaction": "Direct", "SUID": 1001437, "TYPE": "Direct", "Gene_A": "WP4263", "BEND_MAP_ID": 1001437, "selected": false}, "selected": false}, {"data": {"id": "1001434", "source": "991491", "target": "991212", "SCORE": 0.6075949367119404, "shared_interaction": "Direct", "source_original": "6", "Name_B": "hsa05221", "Name_A": "WP4263", "target_original": "99", "Gene_B": "hsa05221", "interaction": "Direct", "SUID": 1001434, "TYPE": "Direct", "Gene_A": "WP4263", "BEND_MAP_ID": 1001434, "selected": false}, "selected": false}, {"data": {"id": "1001431", "source": "991491", "target": "991272", "SCORE": 0.6075949367119404, "shared_interaction": "Direct", "source_original": "6", "Name_B": "hsa05220", "Name_A": "WP4263", "target_original": "79", "Gene_B": "hsa05220", "interaction": "Direct", "SUID": 1001431, "TYPE": "Direct", "Gene_A": "WP4263", "BEND_MAP_ID": 1001431, "selected": false}, "selected": false}, {"data": {"id": "1001428", "source": "991491", "target": "991266", "SCORE": 0.35751295337303557, "shared_interaction": "Direct", "source_original": "6", "Name_B": "hsa05222", "Name_A": "WP4263", "target_original": "81", "Gene_B": "hsa05222", "interaction": "Direct", "SUID": 1001428, "TYPE": "Direct", "Gene_A": "WP4263", "BEND_MAP_ID": 1001428, "selected": false}, "selected": false}, {"data": {"id": "1001425", "source": "991491", "target": "991263", "SCORE": 0.35751295337303557, "shared_interaction": "Direct", "source_original": "6", "Name_B": "WP4658", "Name_A": "WP4263", "target_original": "82", "Gene_B": "WP4658", "interaction": "Direct", "SUID": 1001425, "TYPE": "Direct", "Gene_A": "WP4263", "BEND_MAP_ID": 1001425, "selected": false}, "selected": false}, {"data": {"id": "1001422", "source": "991491", "target": "991182", "SCORE": 0.32608695652741615, "shared_interaction": "Direct", "source_original": "6", "Name_B": "hsa05171", "Name_A": "WP4263", "target_original": "109", "Gene_B": "hsa05171", "interaction": "Direct", "SUID": 1001422, "TYPE": "Direct", "Gene_A": "WP4263", "BEND_MAP_ID": 1001422, "selected": false}, "selected": false}, {"data": {"id": "1001419", "source": "991485", "target": "990960", "SCORE": 0.41509433962606274, "shared_interaction": "Direct", "source_original": "8", "Name_B": "hsa05200", "Name_A": "hsa01522", "target_original": "183", "Gene_B": "hsa05200", "interaction": "Direct", "SUID": 1001419, "TYPE": "Direct", "Gene_A": "hsa01522", "BEND_MAP_ID": 1001419, "selected": false}, "selected": false}, {"data": {"id": "1001416", "source": "991485", "target": "991500", "SCORE": 0.7928730512263744, "shared_interaction": "Direct", "source_original": "8", "Name_B": "hsa05215", "Name_A": "hsa01522", "target_original": "3", "Gene_B": "hsa05215", "interaction": "Direct", "SUID": 1001416, "TYPE": "Direct", "Gene_A": "hsa01522", "BEND_MAP_ID": 1001416, "selected": false}, "selected": false}, {"data": {"id": "1001413", "source": "991485", "target": "991497", "SCORE": 0.5772727272757057, "shared_interaction": "Direct", "source_original": "8", "Name_B": "hsa05223", "Name_A": "hsa01522", "target_original": "4", "Gene_B": "hsa05223", "interaction": "Direct", "SUID": 1001413, "TYPE": "Direct", "Gene_A": "hsa01522", "BEND_MAP_ID": 1001413, "selected": false}, "selected": false}, {"data": {"id": "1001410", "source": "991485", "target": "991494", "SCORE": 0.7181818181838038, "shared_interaction": "Direct", "source_original": "8", "Name_B": "hsa05212", "Name_A": "hsa01522", "target_original": "5", "Gene_B": "hsa05212", "interaction": "Direct", "SUID": 1001410, "TYPE": "Direct", "Gene_A": "hsa01522", "BEND_MAP_ID": 1001410, "selected": false}, "selected": false}, {"data": {"id": "1001407", "source": "991485", "target": "991467", "SCORE": 0.34873949580256075, "shared_interaction": "Direct", "source_original": "8", "Name_B": "hsa04151", "Name_A": "hsa01522", "target_original": "14", "Gene_B": "hsa04151", "interaction": "Direct", "SUID": 1001407, "TYPE": "Direct", "Gene_A": "hsa01522", "BEND_MAP_ID": 1001407, "selected": false}, "selected": false}, {"data": {"id": "1001404", "source": "991485", "target": "991464", "SCORE": 0.72925764192323, "shared_interaction": "Direct", "source_original": "8", "Name_B": "hsa05205", "Name_A": "hsa01522", "target_original": "15", "Gene_B": "hsa05205", "interaction": "Direct", "SUID": 1001404, "TYPE": "Direct", "Gene_A": "hsa01522", "BEND_MAP_ID": 1001404, "selected": false}, "selected": false}, {"data": {"id": "1001401", "source": "991485", "target": "991488", "SCORE": 0.9309576837421248, "shared_interaction": "Direct", "source_original": "8", "Name_B": "hsa05224", "Name_A": "hsa01522", "target_original": "7", "Gene_B": "hsa05224", "interaction": "Direct", "SUID": 1001401, "TYPE": "Direct", "Gene_A": "hsa01522", "BEND_MAP_ID": 1001401, "selected": false}, "selected": false}, {"data": {"id": "1001398", "source": "991485", "target": "991422", "SCORE": 0.4363636363676075, "shared_interaction": "Direct", "source_original": "8", "Name_B": "hsa05207", "Name_A": "hsa01522", "target_original": "29", "Gene_B": "hsa05207", "interaction": "Direct", "SUID": 1001398, "TYPE": "Direct", "Gene_A": "hsa01522", "BEND_MAP_ID": 1001398, "selected": false}, "selected": false}, {"data": {"id": "1001395", "source": "991485", "target": "991446", "SCORE": 0.37861915367912313, "shared_interaction": "Direct", "source_original": "8", "Name_B": "hsa05165", "Name_A": "hsa01522", "target_original": "21", "Gene_B": "hsa05165", "interaction": "Direct", "SUID": 1001395, "TYPE": "Direct", "Gene_A": "hsa01522", "BEND_MAP_ID": 1001395, "selected": false}, "selected": false}, {"data": {"id": "1001392", "source": "991485", "target": "991443", "SCORE": 0.3526682134617325, "shared_interaction": "Direct", "source_original": "8", "Name_B": "hsa04218", "Name_A": "hsa01522", "target_original": "22", "Gene_B": "hsa04218", "interaction": "Direct", "SUID": 1001392, "TYPE": "Direct", "Gene_A": "hsa01522", "BEND_MAP_ID": 1001392, "selected": false}, "selected": false}, {"data": {"id": "1001389", "source": "991485", "target": "991416", "SCORE": 0.4965197215813475, "shared_interaction": "Direct", "source_original": "8", "Name_B": "hsa05160", "Name_A": "hsa01522", "target_original": "31", "Gene_B": "hsa05160", "interaction": "Direct", "SUID": 1001389, "TYPE": "Direct", "Gene_A": "hsa01522", "BEND_MAP_ID": 1001389, "selected": false}, "selected": false}, {"data": {"id": "1001386", "source": "991485", "target": "991239", "SCORE": 0.5396039603995724, "shared_interaction": "Direct", "source_original": "8", "Name_B": "hsa04919", "Name_A": "hsa01522", "target_original": "90", "Gene_B": "hsa04919", "interaction": "Direct", "SUID": 1001386, "TYPE": "Direct", "Gene_A": "hsa01522", "BEND_MAP_ID": 1001386, "selected": false}, "selected": false}, {"data": {"id": "1001383", "source": "991485", "target": "991212", "SCORE": 0.4506329113967166, "shared_interaction": "Direct", "source_original": "8", "Name_B": "hsa05221", "Name_A": "hsa01522", "target_original": "99", "Gene_B": "hsa05221", "interaction": "Direct", "SUID": 1001383, "TYPE": "Direct", "Gene_A": "hsa01522", "BEND_MAP_ID": 1001383, "selected": false}, "selected": false}, {"data": {"id": "1001380", "source": "991485", "target": "991272", "SCORE": 0.6075949367119404, "shared_interaction": "Direct", "source_original": "8", "Name_B": "hsa05220", "Name_A": "hsa01522", "target_original": "79", "Gene_B": "hsa05220", "interaction": "Direct", "SUID": 1001380, "TYPE": "Direct", "Gene_A": "hsa01522", "BEND_MAP_ID": 1001380, "selected": false}, "selected": false}, {"data": {"id": "1001377", "source": "991485", "target": "991266", "SCORE": 0.35751295337303557, "shared_interaction": "Direct", "source_original": "8", "Name_B": "hsa05222", "Name_A": "hsa01522", "target_original": "81", "Gene_B": "hsa05222", "interaction": "Direct", "SUID": 1001377, "TYPE": "Direct", "Gene_A": "hsa01522", "BEND_MAP_ID": 1001377, "selected": false}, "selected": false}, {"data": {"id": "1001374", "source": "991485", "target": "991086", "SCORE": 0.42440318302860564, "shared_interaction": "Direct", "source_original": "8", "Name_B": "hsa04914", "Name_A": "hsa01522", "target_original": "141", "Gene_B": "hsa04914", "interaction": "Direct", "SUID": 1001374, "TYPE": "Direct", "Gene_A": "hsa01522", "BEND_MAP_ID": 1001374, "selected": false}, "selected": false}, {"data": {"id": "1001371", "source": "991482", "target": "990960", "SCORE": 0.3696857671015785, "shared_interaction": "Direct", "source_original": "9", "Name_B": "hsa05200", "Name_A": "WP4255", "target_original": "183", "Gene_B": "hsa05200", "interaction": "Direct", "SUID": 1001371, "TYPE": "Direct", "Gene_A": "WP4255", "BEND_MAP_ID": 1001371, "selected": false}, "selected": false}, {"data": {"id": "1001368", "source": "991482", "target": "990987", "SCORE": 0.3841059602691154, "shared_interaction": "Direct", "source_original": "9", "Name_B": "WP4806", "Name_A": "WP4255", "target_original": "174", "Gene_B": "WP4806", "interaction": "Direct", "SUID": 1001368, "TYPE": "Direct", "Gene_A": "WP4255", "BEND_MAP_ID": 1001368, "selected": false}, "selected": false}, {"data": {"id": "1001365", "source": "991482", "target": "991503", "SCORE": 0.46551724138288125, "shared_interaction": "Direct", "source_original": "9", "Name_B": "WP4262", "Name_A": "WP4255", "target_original": "2", "Gene_B": "WP4262", "interaction": "Direct", "SUID": 1001365, "TYPE": "Direct", "Gene_A": "WP4255", "BEND_MAP_ID": 1001365, "selected": false}, "selected": false}, {"data": {"id": "1001362", "source": "991482", "target": "991500", "SCORE": 0.5791855203649423, "shared_interaction": "Direct", "source_original": "9", "Name_B": "hsa05215", "Name_A": "WP4255", "target_original": "3", "Gene_B": "hsa05215", "interaction": "Direct", "SUID": 1001362, "TYPE": "Direct", "Gene_A": "WP4255", "BEND_MAP_ID": 1001362, "selected": false}, "selected": false}, {"data": {"id": "1001359", "source": "991482", "target": "991497", "SCORE": 0.9280742459401925, "shared_interaction": "Direct", "source_original": "9", "Name_B": "hsa05223", "Name_A": "WP4255", "target_original": "4", "Gene_B": "hsa05223", "interaction": "Direct", "SUID": 1001359, "TYPE": "Direct", "Gene_A": "WP4255", "BEND_MAP_ID": 1001359, "selected": false}, "selected": false}, {"data": {"id": "1001356", "source": "991482", "target": "991494", "SCORE": 0.7842227378205775, "shared_interaction": "Direct", "source_original": "9", "Name_B": "hsa05212", "Name_A": "WP4255", "target_original": "5", "Gene_B": "hsa05212", "interaction": "Direct", "SUID": 1001356, "TYPE": "Direct", "Gene_A": "WP4255", "BEND_MAP_ID": 1001356, "selected": false}, "selected": false}, {"data": {"id": "1001353", "source": "991482", "target": "991491", "SCORE": 0.7842227378205775, "shared_interaction": "Direct", "source_original": "9", "Name_B": "WP4263", "Name_A": "WP4255", "target_original": "6", "Gene_B": "WP4263", "interaction": "Direct", "SUID": 1001353, "TYPE": "Direct", "Gene_A": "WP4255", "BEND_MAP_ID": 1001353, "selected": false}, "selected": false}, {"data": {"id": "1001350", "source": "991482", "target": "991464", "SCORE": 0.5209713024315342, "shared_interaction": "Direct", "source_original": "9", "Name_B": "hsa05205", "Name_A": "WP4255", "target_original": "15", "Gene_B": "hsa05205", "interaction": "Direct", "SUID": 1001350, "TYPE": "Direct", "Gene_A": "WP4255", "BEND_MAP_ID": 1001350, "selected": false}, "selected": false}, {"data": {"id": "1001347", "source": "991482", "target": "991488", "SCORE": 0.5791855203649423, "shared_interaction": "Direct", "source_original": "9", "Name_B": "hsa05224", "Name_A": "WP4255", "target_original": "7", "Gene_B": "hsa05224", "interaction": "Direct", "SUID": 1001347, "TYPE": "Direct", "Gene_A": "WP4255", "BEND_MAP_ID": 1001347, "selected": false}, "selected": false}, {"data": {"id": "1001344", "source": "991482", "target": "991485", "SCORE": 0.6403712297009625, "shared_interaction": "Direct", "source_original": "9", "Name_B": "hsa01522", "Name_A": "WP4255", "target_original": "8", "Gene_B": "hsa01522", "interaction": "Direct", "SUID": 1001344, "TYPE": "Direct", "Gene_A": "WP4255", "BEND_MAP_ID": 1001344, "selected": false}, "selected": false}, {"data": {"id": "1001341", "source": "991482", "target": "991422", "SCORE": 0.3526682134617325, "shared_interaction": "Direct", "source_original": "9", "Name_B": "hsa05207", "Name_A": "WP4255", "target_original": "29", "Gene_B": "hsa05207", "interaction": "Direct", "SUID": 1001341, "TYPE": "Direct", "Gene_A": "WP4255", "BEND_MAP_ID": 1001341, "selected": false}, "selected": false}, {"data": {"id": "1001338", "source": "991482", "target": "991419", "SCORE": 0.31784841076311665, "shared_interaction": "Direct", "source_original": "9", "Name_B": "hsa05235", "Name_A": "WP4255", "target_original": "30", "Gene_B": "hsa05235", "interaction": "Direct", "SUID": 1001338, "TYPE": "Direct", "Gene_A": "WP4255", "BEND_MAP_ID": 1001338, "selected": false}, "selected": false}, {"data": {"id": "1001335", "source": "991482", "target": "991416", "SCORE": 0.7047619047640838, "shared_interaction": "Direct", "source_original": "9", "Name_B": "hsa05160", "Name_A": "WP4255", "target_original": "31", "Gene_B": "hsa05160", "interaction": "Direct", "SUID": 1001335, "TYPE": "Direct", "Gene_A": "WP4255", "BEND_MAP_ID": 1001335, "selected": false}, "selected": false}, {"data": {"id": "1001332", "source": "991482", "target": "991410", "SCORE": 0.40952380952816775, "shared_interaction": "Direct", "source_original": "9", "Name_B": "hsa05161", "Name_A": "WP4255", "target_original": "33", "Gene_B": "hsa05161", "interaction": "Direct", "SUID": 1001332, "TYPE": "Direct", "Gene_A": "WP4255", "BEND_MAP_ID": 1001332, "selected": false}, "selected": false}, {"data": {"id": "1001329", "source": "991482", "target": "991407", "SCORE": 0.31784841076311665, "shared_interaction": "Direct", "source_original": "9", "Name_B": "WP4659", "Name_A": "WP4255", "target_original": "34", "Gene_B": "WP4659", "interaction": "Direct", "SUID": 1001329, "TYPE": "Direct", "Gene_A": "WP4255", "BEND_MAP_ID": 1001329, "selected": false}, "selected": false}, {"data": {"id": "1001326", "source": "991482", "target": "990972", "SCORE": 0.5994832041375752, "shared_interaction": "Direct", "source_original": "9", "Name_B": "WP4685", "Name_A": "WP4255", "target_original": "179", "Gene_B": "WP4685", "interaction": "Direct", "SUID": 1001326, "TYPE": "Direct", "Gene_A": "WP4255", "BEND_MAP_ID": 1001326, "selected": false}, "selected": false}, {"data": {"id": "1001323", "source": "991482", "target": "991212", "SCORE": 0.5053191489402487, "shared_interaction": "Direct", "source_original": "9", "Name_B": "hsa05221", "Name_A": "WP4255", "target_original": "99", "Gene_B": "hsa05221", "interaction": "Direct", "SUID": 1001323, "TYPE": "Direct", "Gene_A": "WP4255", "BEND_MAP_ID": 1001323, "selected": false}, "selected": false}, {"data": {"id": "1001320", "source": "991482", "target": "991272", "SCORE": 0.6702127659601658, "shared_interaction": "Direct", "source_original": "9", "Name_B": "hsa05220", "Name_A": "WP4255", "target_original": "79", "Gene_B": "hsa05220", "interaction": "Direct", "SUID": 1001320, "TYPE": "Direct", "Gene_A": "WP4255", "BEND_MAP_ID": 1001320, "selected": false}, "selected": false}, {"data": {"id": "1001317", "source": "991482", "target": "991266", "SCORE": 0.4054794520598438, "shared_interaction": "Direct", "source_original": "9", "Name_B": "hsa05222", "Name_A": "WP4255", "target_original": "81", "Gene_B": "hsa05222", "interaction": "Direct", "SUID": 1001317, "TYPE": "Direct", "Gene_A": "WP4255", "BEND_MAP_ID": 1001317, "selected": false}, "selected": false}, {"data": {"id": "1001314", "source": "991482", "target": "991263", "SCORE": 0.4054794520598438, "shared_interaction": "Direct", "source_original": "9", "Name_B": "WP4658", "Name_A": "WP4255", "target_original": "82", "Gene_B": "WP4658", "interaction": "Direct", "SUID": 1001314, "TYPE": "Direct", "Gene_A": "WP4255", "BEND_MAP_ID": 1001314, "selected": false}, "selected": false}, {"data": {"id": "1001311", "source": "991482", "target": "991092", "SCORE": 0.3404255319203316, "shared_interaction": "Direct", "source_original": "9", "Name_B": "hsa05208", "Name_A": "WP4255", "target_original": "139", "Gene_B": "hsa05208", "interaction": "Direct", "SUID": 1001311, "TYPE": "Direct", "Gene_A": "WP4255", "BEND_MAP_ID": 1001311, "selected": false}, "selected": false}, {"data": {"id": "1001308", "source": "991479", "target": "990960", "SCORE": 0.3429672447052733, "shared_interaction": "Direct", "source_original": "10", "Name_B": "hsa05200", "Name_A": "hsa01521", "target_original": "183", "Gene_B": "hsa05200", "interaction": "Direct", "SUID": 1001308, "TYPE": "Direct", "Gene_A": "hsa01521", "BEND_MAP_ID": 1001308, "selected": false}, "selected": false}, {"data": {"id": "1001305", "source": "991479", "target": "991500", "SCORE": 0.45614035088089033, "shared_interaction": "Direct", "source_original": "10", "Name_B": "hsa05215", "Name_A": "hsa01521", "target_original": "3", "Gene_B": "hsa05215", "interaction": "Direct", "SUID": 1001305, "TYPE": "Direct", "Gene_A": "hsa01521", "BEND_MAP_ID": 1001305, "selected": false}, "selected": false}, {"data": {"id": "1001302", "source": "991479", "target": "991497", "SCORE": 0.37861915367912313, "shared_interaction": "Direct", "source_original": "10", "Name_B": "hsa05223", "Name_A": "hsa01521", "target_original": "4", "Gene_B": "hsa05223", "interaction": "Direct", "SUID": 1001302, "TYPE": "Direct", "Gene_A": "hsa01521", "BEND_MAP_ID": 1001302, "selected": false}, "selected": false}, {"data": {"id": "1001299", "source": "991479", "target": "991494", "SCORE": 0.37861915367912313, "shared_interaction": "Direct", "source_original": "10", "Name_B": "hsa05212", "Name_A": "hsa01521", "target_original": "5", "Gene_B": "hsa05212", "interaction": "Direct", "SUID": 1001299, "TYPE": "Direct", "Gene_A": "hsa01521", "BEND_MAP_ID": 1001299, "selected": false}, "selected": false}, {"data": {"id": "1001296", "source": "991479", "target": "991467", "SCORE": 0.5450733752650111, "shared_interaction": "Direct", "source_original": "10", "Name_B": "hsa04151", "Name_A": "hsa01521", "target_original": "14", "Gene_B": "hsa04151", "interaction": "Direct", "SUID": 1001296, "TYPE": "Direct", "Gene_A": "hsa01521", "BEND_MAP_ID": 1001296, "selected": false}, "selected": false}, {"data": {"id": "1001293", "source": "991479", "target": "991464", "SCORE": 0.6652267818596929, "shared_interaction": "Direct", "source_original": "10", "Name_B": "hsa05205", "Name_A": "hsa01521", "target_original": "15", "Gene_B": "hsa05205", "interaction": "Direct", "SUID": 1001293, "TYPE": "Direct", "Gene_A": "hsa01521", "BEND_MAP_ID": 1001293, "selected": false}, "selected": false}, {"data": {"id": "1001290", "source": "991479", "target": "991488", "SCORE": 0.45614035088089033, "shared_interaction": "Direct", "source_original": "10", "Name_B": "hsa05224", "Name_A": "hsa01521", "target_original": "7", "Gene_B": "hsa05224", "interaction": "Direct", "SUID": 1001290, "TYPE": "Direct", "Gene_A": "hsa01521", "BEND_MAP_ID": 1001290, "selected": false}, "selected": false}, {"data": {"id": "1001287", "source": "991479", "target": "991485", "SCORE": 0.37861915367912313, "shared_interaction": "Direct", "source_original": "10", "Name_B": "hsa01522", "Name_A": "hsa01521", "target_original": "8", "Gene_B": "hsa01522", "interaction": "Direct", "SUID": 1001287, "TYPE": "Direct", "Gene_A": "hsa01521", "BEND_MAP_ID": 1001287, "selected": false}, "selected": false}, {"data": {"id": "1001284", "source": "991479", "target": "991419", "SCORE": 0.5011494252909113, "shared_interaction": "Direct", "source_original": "10", "Name_B": "hsa05235", "Name_A": "hsa01521", "target_original": "30", "Gene_B": "hsa05235", "interaction": "Direct", "SUID": 1001284, "TYPE": "Direct", "Gene_A": "hsa01521", "BEND_MAP_ID": 1001284, "selected": false}, "selected": false}, {"data": {"id": "1001281", "source": "991479", "target": "991212", "SCORE": 0.40096618357936475, "shared_interaction": "Direct", "source_original": "10", "Name_B": "hsa05221", "Name_A": "hsa01521", "target_original": "99", "Gene_B": "hsa05221", "interaction": "Direct", "SUID": 1001281, "TYPE": "Direct", "Gene_A": "hsa01521", "BEND_MAP_ID": 1001281, "selected": false}, "selected": false}, {"data": {"id": "1001278", "source": "991479", "target": "991092", "SCORE": 0.5507246376845236, "shared_interaction": "Direct", "source_original": "10", "Name_B": "hsa05208", "Name_A": "hsa01521", "target_original": "139", "Gene_B": "hsa05208", "interaction": "Direct", "SUID": 1001278, "TYPE": "Direct", "Gene_A": "hsa01521", "BEND_MAP_ID": 1001278, "selected": false}, "selected": false}, {"data": {"id": "1001275", "source": "991479", "target": "991089", "SCORE": 0.38000000000480494, "shared_interaction": "Direct", "source_original": "10", "Name_B": "hsa05211", "Name_A": "hsa01521", "target_original": "140", "Gene_B": "hsa05211", "interaction": "Direct", "SUID": 1001275, "TYPE": "Direct", "Gene_A": "hsa01521", "BEND_MAP_ID": 1001275, "selected": false}, "selected": false}, {"data": {"id": "1001272", "source": "991479", "target": "991086", "SCORE": 0.38000000000480494, "shared_interaction": "Direct", "source_original": "10", "Name_B": "hsa04914", "Name_A": "hsa01521", "target_original": "141", "Gene_B": "hsa04914", "interaction": "Direct", "SUID": 1001272, "TYPE": "Direct", "Gene_A": "hsa01521", "BEND_MAP_ID": 1001272, "selected": false}, "selected": false}, {"data": {"id": "1001269", "source": "991476", "target": "991506", "SCORE": 0.3054989816744459, "shared_interaction": "Direct", "source_original": "11", "Name_B": "WP2261", "Name_A": "GO:0010562", "target_original": "1", "Gene_B": "WP2261", "interaction": "Direct", "SUID": 1001269, "TYPE": "Direct", "Gene_A": "GO:0010562", "BEND_MAP_ID": 1001269, "selected": false}, "selected": false}, {"data": {"id": "1001266", "source": "991476", "target": "990987", "SCORE": 0.3775100401645176, "shared_interaction": "Direct", "source_original": "11", "Name_B": "WP4806", "Name_A": "GO:0010562", "target_original": "174", "Gene_B": "WP4806", "interaction": "Direct", "SUID": 1001266, "TYPE": "Direct", "Gene_A": "GO:0010562", "BEND_MAP_ID": 1001266, "selected": false}, "selected": false}, {"data": {"id": "1001263", "source": "991476", "target": "991479", "SCORE": 0.32475247525166995, "shared_interaction": "Direct", "source_original": "11", "Name_B": "hsa01521", "Name_A": "GO:0010562", "target_original": "10", "Gene_B": "hsa01521", "interaction": "Direct", "SUID": 1001263, "TYPE": "Direct", "Gene_A": "GO:0010562", "BEND_MAP_ID": 1001263, "selected": false}, "selected": false}, {"data": {"id": "1001260", "source": "991476", "target": "991473", "SCORE": 1.0, "shared_interaction": "Direct", "source_original": "11", "Name_B": "GO:0045937", "Name_A": "GO:0010562", "target_original": "12", "Gene_B": "GO:0045937", "interaction": "Direct", "SUID": 1001260, "TYPE": "Direct", "Gene_A": "GO:0010562", "BEND_MAP_ID": 1001260, "selected": false}, "selected": false}, {"data": {"id": "1001257", "source": "991476", "target": "991500", "SCORE": 0.32475247525166995, "shared_interaction": "Direct", "source_original": "11", "Name_B": "hsa05215", "Name_A": "GO:0010562", "target_original": "3", "Gene_B": "hsa05215", "interaction": "Direct", "SUID": 1001257, "TYPE": "Direct", "Gene_A": "GO:0010562", "BEND_MAP_ID": 1001257, "selected": false}, "selected": false}, {"data": {"id": "1001254", "source": "991476", "target": "991470", "SCORE": 0.9330453563719385, "shared_interaction": "Direct", "source_original": "11", "Name_B": "GO:0042327", "Name_A": "GO:0010562", "target_original": "13", "Gene_B": "GO:0042327", "interaction": "Direct", "SUID": 1001254, "TYPE": "Direct", "Gene_A": "GO:0010562", "BEND_MAP_ID": 1001254, "selected": false}, "selected": false}, {"data": {"id": "1001251", "source": "991476", "target": "991467", "SCORE": 0.6157024793413044, "shared_interaction": "Direct", "source_original": "11", "Name_B": "hsa04151", "Name_A": "GO:0010562", "target_original": "14", "Gene_B": "hsa04151", "interaction": "Direct", "SUID": 1001251, "TYPE": "Direct", "Gene_A": "GO:0010562", "BEND_MAP_ID": 1001251, "selected": false}, "selected": false}, {"data": {"id": "1001248", "source": "991476", "target": "991464", "SCORE": 0.3775100401645176, "shared_interaction": "Direct", "source_original": "11", "Name_B": "hsa05205", "Name_A": "GO:0010562", "target_original": "15", "Gene_B": "hsa05205", "interaction": "Direct", "SUID": 1001248, "TYPE": "Direct", "Gene_A": "GO:0010562", "BEND_MAP_ID": 1001248, "selected": false}, "selected": false}, {"data": {"id": "1001245", "source": "991476", "target": "991458", "SCORE": 0.5020080321316142, "shared_interaction": "Direct", "source_original": "11", "Name_B": "WP4172", "Name_A": "GO:0010562", "target_original": "17", "Gene_B": "WP4172", "interaction": "Direct", "SUID": 1001245, "TYPE": "Direct", "Gene_A": "GO:0010562", "BEND_MAP_ID": 1001245, "selected": false}, "selected": false}, {"data": {"id": "1001242", "source": "991476", "target": "991455", "SCORE": 0.3054989816744459, "shared_interaction": "Direct", "source_original": "11", "Name_B": "R-HSA-9006934", "Name_A": "GO:0010562", "target_original": "18", "Gene_B": "R-HSA-9006934", "interaction": "Direct", "SUID": 1001242, "TYPE": "Direct", "Gene_A": "GO:0010562", "BEND_MAP_ID": 1001242, "selected": false}, "selected": false}, {"data": {"id": "1001239", "source": "991476", "target": "991329", "SCORE": 0.3602251407166666, "shared_interaction": "Direct", "source_original": "11", "Name_B": "R-HSA-5673001", "Name_A": "GO:0010562", "target_original": "60", "Gene_B": "R-HSA-5673001", "interaction": "Direct", "SUID": 1001239, "TYPE": "Direct", "Gene_A": "GO:0010562", "BEND_MAP_ID": 1001239, "selected": false}, "selected": false}, {"data": {"id": "1001236", "source": "991473", "target": "991506", "SCORE": 0.3054989816744459, "shared_interaction": "Direct", "source_original": "12", "Name_B": "WP2261", "Name_A": "GO:0045937", "target_original": "1", "Gene_B": "WP2261", "interaction": "Direct", "SUID": 1001236, "TYPE": "Direct", "Gene_A": "GO:0045937", "BEND_MAP_ID": 1001236, "selected": false}, "selected": false}, {"data": {"id": "1001233", "source": "991473", "target": "990987", "SCORE": 0.3775100401645176, "shared_interaction": "Direct", "source_original": "12", "Name_B": "WP4806", "Name_A": "GO:0045937", "target_original": "174", "Gene_B": "WP4806", "interaction": "Direct", "SUID": 1001233, "TYPE": "Direct", "Gene_A": "GO:0045937", "BEND_MAP_ID": 1001233, "selected": false}, "selected": false}, {"data": {"id": "1001230", "source": "991473", "target": "991479", "SCORE": 0.32475247525166995, "shared_interaction": "Direct", "source_original": "12", "Name_B": "hsa01521", "Name_A": "GO:0045937", "target_original": "10", "Gene_B": "hsa01521", "interaction": "Direct", "SUID": 1001230, "TYPE": "Direct", "Gene_A": "GO:0045937", "BEND_MAP_ID": 1001230, "selected": false}, "selected": false}, {"data": {"id": "1001227", "source": "991473", "target": "991500", "SCORE": 0.32475247525166995, "shared_interaction": "Direct", "source_original": "12", "Name_B": "hsa05215", "Name_A": "GO:0045937", "target_original": "3", "Gene_B": "hsa05215", "interaction": "Direct", "SUID": 1001227, "TYPE": "Direct", "Gene_A": "GO:0045937", "BEND_MAP_ID": 1001227, "selected": false}, "selected": false}, {"data": {"id": "1001224", "source": "991473", "target": "991467", "SCORE": 0.6157024793413044, "shared_interaction": "Direct", "source_original": "12", "Name_B": "hsa04151", "Name_A": "GO:0045937", "target_original": "14", "Gene_B": "hsa04151", "interaction": "Direct", "SUID": 1001224, "TYPE": "Direct", "Gene_A": "GO:0045937", "BEND_MAP_ID": 1001224, "selected": false}, "selected": false}, {"data": {"id": "1001221", "source": "991473", "target": "991464", "SCORE": 0.3775100401645176, "shared_interaction": "Direct", "source_original": "12", "Name_B": "hsa05205", "Name_A": "GO:0045937", "target_original": "15", "Gene_B": "hsa05205", "interaction": "Direct", "SUID": 1001221, "TYPE": "Direct", "Gene_A": "GO:0045937", "BEND_MAP_ID": 1001221, "selected": false}, "selected": false}, {"data": {"id": "1001218", "source": "991473", "target": "991458", "SCORE": 0.5020080321316142, "shared_interaction": "Direct", "source_original": "12", "Name_B": "WP4172", "Name_A": "GO:0045937", "target_original": "17", "Gene_B": "WP4172", "interaction": "Direct", "SUID": 1001218, "TYPE": "Direct", "Gene_A": "GO:0045937", "BEND_MAP_ID": 1001218, "selected": false}, "selected": false}, {"data": {"id": "1001215", "source": "991473", "target": "991455", "SCORE": 0.3054989816744459, "shared_interaction": "Direct", "source_original": "12", "Name_B": "R-HSA-9006934", "Name_A": "GO:0045937", "target_original": "18", "Gene_B": "R-HSA-9006934", "interaction": "Direct", "SUID": 1001215, "TYPE": "Direct", "Gene_A": "GO:0045937", "BEND_MAP_ID": 1001215, "selected": false}, "selected": false}, {"data": {"id": "1001212", "source": "991473", "target": "991329", "SCORE": 0.3602251407166666, "shared_interaction": "Direct", "source_original": "12", "Name_B": "R-HSA-5673001", "Name_A": "GO:0045937", "target_original": "60", "Gene_B": "R-HSA-5673001", "interaction": "Direct", "SUID": 1001212, "TYPE": "Direct", "Gene_A": "GO:0045937", "BEND_MAP_ID": 1001212, "selected": false}, "selected": false}, {"data": {"id": "1001209", "source": "991470", "target": "991506", "SCORE": 0.36475409836469114, "shared_interaction": "Direct", "source_original": "13", "Name_B": "WP2261", "Name_A": "GO:0042327", "target_original": "1", "Gene_B": "WP2261", "interaction": "Direct", "SUID": 1001209, "TYPE": "Direct", "Gene_A": "GO:0042327", "BEND_MAP_ID": 1001209, "selected": false}, "selected": false}, {"data": {"id": "1001206", "source": "991470", "target": "990987", "SCORE": 0.4340770791110636, "shared_interaction": "Direct", "source_original": "13", "Name_B": "WP4806", "Name_A": "GO:0042327", "target_original": "174", "Gene_B": "WP4806", "interaction": "Direct", "SUID": 1001206, "TYPE": "Direct", "Gene_A": "GO:0042327", "BEND_MAP_ID": 1001206, "selected": false}, "selected": false}, {"data": {"id": "1001203", "source": "991470", "target": "991479", "SCORE": 0.3775100401645176, "shared_interaction": "Direct", "source_original": "13", "Name_B": "hsa01521", "Name_A": "GO:0042327", "target_original": "10", "Gene_B": "hsa01521", "interaction": "Direct", "SUID": 1001203, "TYPE": "Direct", "Gene_A": "GO:0042327", "BEND_MAP_ID": 1001203, "selected": false}, "selected": false}, {"data": {"id": "1001200", "source": "991470", "target": "991473", "SCORE": 0.9330453563719385, "shared_interaction": "Direct", "source_original": "13", "Name_B": "GO:0045937", "Name_A": "GO:0042327", "target_original": "12", "Gene_B": "GO:0045937", "interaction": "Direct", "SUID": 1001200, "TYPE": "Direct", "Gene_A": "GO:0042327", "BEND_MAP_ID": 1001200, "selected": false}, "selected": false}, {"data": {"id": "1001197", "source": "991470", "target": "991500", "SCORE": 0.3775100401645176, "shared_interaction": "Direct", "source_original": "13", "Name_B": "hsa05215", "Name_A": "GO:0042327", "target_original": "3", "Gene_B": "hsa05215", "interaction": "Direct", "SUID": 1001197, "TYPE": "Direct", "Gene_A": "GO:0042327", "BEND_MAP_ID": 1001197, "selected": false}, "selected": false}, {"data": {"id": "1001194", "source": "991470", "target": "991497", "SCORE": 0.32206759443757776, "shared_interaction": "Direct", "source_original": "13", "Name_B": "hsa05223", "Name_A": "GO:0042327", "target_original": "4", "Gene_B": "hsa05223", "interaction": "Direct", "SUID": 1001194, "TYPE": "Direct", "Gene_A": "GO:0042327", "BEND_MAP_ID": 1001194, "selected": false}, "selected": false}, {"data": {"id": "1001191", "source": "991470", "target": "991467", "SCORE": 0.550724637684043, "shared_interaction": "Direct", "source_original": "13", "Name_B": "hsa04151", "Name_A": "GO:0042327", "target_original": "14", "Gene_B": "hsa04151", "interaction": "Direct", "SUID": 1001191, "TYPE": "Direct", "Gene_A": "GO:0042327", "BEND_MAP_ID": 1001191, "selected": false}, "selected": false}, {"data": {"id": "1001188", "source": "991470", "target": "991464", "SCORE": 0.4340770791110636, "shared_interaction": "Direct", "source_original": "13", "Name_B": "hsa05205", "Name_A": "GO:0042327", "target_original": "15", "Gene_B": "hsa05205", "interaction": "Direct", "SUID": 1001188, "TYPE": "Direct", "Gene_A": "GO:0042327", "BEND_MAP_ID": 1001188, "selected": false}, "selected": false}, {"data": {"id": "1001185", "source": "991470", "target": "991485", "SCORE": 0.32206759443757776, "shared_interaction": "Direct", "source_original": "13", "Name_B": "hsa01522", "Name_A": "GO:0042327", "target_original": "8", "Gene_B": "hsa01522", "interaction": "Direct", "SUID": 1001185, "TYPE": "Direct", "Gene_A": "GO:0042327", "BEND_MAP_ID": 1001185, "selected": false}, "selected": false}, {"data": {"id": "1001182", "source": "991470", "target": "991458", "SCORE": 0.4340770791110636, "shared_interaction": "Direct", "source_original": "13", "Name_B": "WP4172", "Name_A": "GO:0042327", "target_original": "17", "Gene_B": "WP4172", "interaction": "Direct", "SUID": 1001182, "TYPE": "Direct", "Gene_A": "GO:0042327", "BEND_MAP_ID": 1001182, "selected": false}, "selected": false}, {"data": {"id": "1001179", "source": "991470", "target": "991407", "SCORE": 0.33528265107614164, "shared_interaction": "Direct", "source_original": "13", "Name_B": "WP4659", "Name_A": "GO:0042327", "target_original": "34", "Gene_B": "WP4659", "interaction": "Direct", "SUID": 1001179, "TYPE": "Direct", "Gene_A": "GO:0042327", "BEND_MAP_ID": 1001179, "selected": false}, "selected": false}, {"data": {"id": "1001176", "source": "991470", "target": "991329", "SCORE": 0.401544401547983, "shared_interaction": "Direct", "source_original": "13", "Name_B": "R-HSA-5673001", "Name_A": "GO:0042327", "target_original": "60", "Gene_B": "R-HSA-5673001", "interaction": "Direct", "SUID": 1001176, "TYPE": "Direct", "Gene_A": "GO:0042327", "BEND_MAP_ID": 1001176, "selected": false}, "selected": false}, {"data": {"id": "1001173", "source": "991467", "target": "991500", "SCORE": 0.41509433962644277, "shared_interaction": "Direct", "source_original": "14", "Name_B": "hsa05215", "Name_A": "hsa04151", "target_original": "3", "Gene_B": "hsa05215", "interaction": "Direct", "SUID": 1001173, "TYPE": "Direct", "Gene_A": "hsa04151", "BEND_MAP_ID": 1001173, "selected": false}, "selected": false}, {"data": {"id": "1001170", "source": "991467", "target": "991464", "SCORE": 0.4811715481205196, "shared_interaction": "Direct", "source_original": "14", "Name_B": "hsa05205", "Name_A": "hsa04151", "target_original": "15", "Gene_B": "hsa05205", "interaction": "Direct", "SUID": 1001170, "TYPE": "Direct", "Gene_A": "hsa04151", "BEND_MAP_ID": 1001170, "selected": false}, "selected": false}, {"data": {"id": "1001167", "source": "991467", "target": "991488", "SCORE": 0.41509433962644277, "shared_interaction": "Direct", "source_original": "14", "Name_B": "hsa05224", "Name_A": "hsa04151", "target_original": "7", "Gene_B": "hsa05224", "interaction": "Direct", "SUID": 1001167, "TYPE": "Direct", "Gene_A": "hsa04151", "BEND_MAP_ID": 1001167, "selected": false}, "selected": false}, {"data": {"id": "1001164", "source": "991464", "target": "991500", "SCORE": 0.5313174946035699, "shared_interaction": "Direct", "source_original": "15", "Name_B": "hsa05215", "Name_A": "hsa05205", "target_original": "3", "Gene_B": "hsa05215", "interaction": "Direct", "SUID": 1001164, "TYPE": "Direct", "Gene_A": "hsa05205", "BEND_MAP_ID": 1001164, "selected": false}, "selected": false}, {"data": {"id": "1001161", "source": "991464", "target": "991497", "SCORE": 0.5938864628848448, "shared_interaction": "Direct", "source_original": "15", "Name_B": "hsa05223", "Name_A": "hsa05205", "target_original": "4", "Gene_B": "hsa05223", "interaction": "Direct", "SUID": 1001161, "TYPE": "Direct", "Gene_A": "hsa05205", "BEND_MAP_ID": 1001161, "selected": false}, "selected": false}, {"data": {"id": "1001158", "source": "991464", "target": "991494", "SCORE": 0.5938864628848448, "shared_interaction": "Direct", "source_original": "15", "Name_B": "hsa05212", "Name_A": "hsa05205", "target_original": "5", "Gene_B": "hsa05212", "interaction": "Direct", "SUID": 1001158, "TYPE": "Direct", "Gene_A": "hsa05205", "BEND_MAP_ID": 1001158, "selected": false}, "selected": false}, {"data": {"id": "1001155", "source": "991464", "target": "991488", "SCORE": 0.6652267818596929, "shared_interaction": "Direct", "source_original": "15", "Name_B": "hsa05224", "Name_A": "hsa05205", "target_original": "7", "Gene_B": "hsa05224", "interaction": "Direct", "SUID": 1001155, "TYPE": "Direct", "Gene_A": "hsa05205", "BEND_MAP_ID": 1001155, "selected": false}, "selected": false}, {"data": {"id": "1001152", "source": "991464", "target": "991422", "SCORE": 0.32314410480807476, "shared_interaction": "Direct", "source_original": "15", "Name_B": "hsa05207", "Name_A": "hsa05205", "target_original": "29", "Gene_B": "hsa05207", "interaction": "Direct", "SUID": 1001152, "TYPE": "Direct", "Gene_A": "hsa05205", "BEND_MAP_ID": 1001152, "selected": false}, "selected": false}, {"data": {"id": "1001149", "source": "991464", "target": "991212", "SCORE": 0.49884526559250253, "shared_interaction": "Direct", "source_original": "15", "Name_B": "hsa05221", "Name_A": "hsa05205", "target_original": "99", "Gene_B": "hsa05221", "interaction": "Direct", "SUID": 1001149, "TYPE": "Direct", "Gene_A": "hsa05205", "BEND_MAP_ID": 1001149, "selected": false}, "selected": false}, {"data": {"id": "1001146", "source": "991464", "target": "991272", "SCORE": 0.35565819861893183, "shared_interaction": "Direct", "source_original": "15", "Name_B": "hsa05220", "Name_A": "hsa05205", "target_original": "79", "Gene_B": "hsa05220", "interaction": "Direct", "SUID": 1001146, "TYPE": "Direct", "Gene_A": "hsa05205", "BEND_MAP_ID": 1001146, "selected": false}, "selected": false}, {"data": {"id": "1001143", "source": "991464", "target": "991092", "SCORE": 0.35565819861893183, "shared_interaction": "Direct", "source_original": "15", "Name_B": "hsa05208", "Name_A": "hsa05205", "target_original": "139", "Gene_B": "hsa05208", "interaction": "Direct", "SUID": 1001143, "TYPE": "Direct", "Gene_A": "hsa05205", "BEND_MAP_ID": 1001143, "selected": false}, "selected": false}, {"data": {"id": "1001140", "source": "991464", "target": "991089", "SCORE": 0.34042553191972735, "shared_interaction": "Direct", "source_original": "15", "Name_B": "hsa05211", "Name_A": "hsa05205", "target_original": "140", "Gene_B": "hsa05211", "interaction": "Direct", "SUID": 1001140, "TYPE": "Direct", "Gene_A": "hsa05205", "BEND_MAP_ID": 1001140, "selected": false}, "selected": false}, {"data": {"id": "1001137", "source": "991461", "target": "990960", "SCORE": 0.3621399176995419, "shared_interaction": "Direct", "source_original": "16", "Name_B": "hsa05200", "Name_A": "R-HSA-5663202", "target_original": "183", "Gene_B": "hsa05200", "interaction": "Direct", "SUID": 1001137, "TYPE": "Direct", "Gene_A": "R-HSA-5663202", "BEND_MAP_ID": 1001137, "selected": false}, "selected": false}, {"data": {"id": "1001134", "source": "991461", "target": "990987", "SCORE": 0.6108786610903897, "shared_interaction": "Direct", "source_original": "16", "Name_B": "WP4806", "Name_A": "R-HSA-5663202", "target_original": "174", "Gene_B": "WP4806", "interaction": "Direct", "SUID": 1001134, "TYPE": "Direct", "Gene_A": "R-HSA-5663202", "BEND_MAP_ID": 1001134, "selected": false}, "selected": false}, {"data": {"id": "1001131", "source": "991461", "target": "990978", "SCORE": 0.5450733752650111, "shared_interaction": "Direct", "source_original": "16", "Name_B": "WP2034", "Name_A": "R-HSA-5663202", "target_original": "177", "Gene_B": "WP2034", "interaction": "Direct", "SUID": 1001131, "TYPE": "Direct", "Gene_A": "R-HSA-5663202", "BEND_MAP_ID": 1001131, "selected": false}, "selected": false}, {"data": {"id": "1001128", "source": "991461", "target": "991479", "SCORE": 0.6750524109035794, "shared_interaction": "Direct", "source_original": "16", "Name_B": "hsa01521", "Name_A": "R-HSA-5663202", "target_original": "10", "Gene_B": "hsa01521", "interaction": "Direct", "SUID": 1001128, "TYPE": "Direct", "Gene_A": "R-HSA-5663202", "BEND_MAP_ID": 1001128, "selected": false}, "selected": false}, {"data": {"id": "1001125", "source": "991461", "target": "991497", "SCORE": 0.34873949580256075, "shared_interaction": "Direct", "source_original": "16", "Name_B": "hsa05223", "Name_A": "R-HSA-5663202", "target_original": "4", "Gene_B": "hsa05223", "interaction": "Direct", "SUID": 1001125, "TYPE": "Direct", "Gene_A": "R-HSA-5663202", "BEND_MAP_ID": 1001125, "selected": false}, "selected": false}, {"data": {"id": "1001122", "source": "991461", "target": "991494", "SCORE": 0.34873949580256075, "shared_interaction": "Direct", "source_original": "16", "Name_B": "hsa05212", "Name_A": "R-HSA-5663202", "target_original": "5", "Gene_B": "hsa05212", "interaction": "Direct", "SUID": 1001122, "TYPE": "Direct", "Gene_A": "R-HSA-5663202", "BEND_MAP_ID": 1001122, "selected": false}, "selected": false}, {"data": {"id": "1001119", "source": "991461", "target": "991467", "SCORE": 0.3541666666708377, "shared_interaction": "Direct", "source_original": "16", "Name_B": "hsa04151", "Name_A": "R-HSA-5663202", "target_original": "14", "Gene_B": "hsa04151", "interaction": "Direct", "SUID": 1001119, "TYPE": "Direct", "Gene_A": "R-HSA-5663202", "BEND_MAP_ID": 1001119, "selected": false}, "selected": false}, {"data": {"id": "1001116", "source": "991461", "target": "991491", "SCORE": 0.34873949580256075, "shared_interaction": "Direct", "source_original": "16", "Name_B": "WP4263", "Name_A": "R-HSA-5663202", "target_original": "6", "Gene_B": "WP4263", "interaction": "Direct", "SUID": 1001116, "TYPE": "Direct", "Gene_A": "R-HSA-5663202", "BEND_MAP_ID": 1001116, "selected": false}, "selected": false}, {"data": {"id": "1001113", "source": "991461", "target": "991464", "SCORE": 0.4811715481205196, "shared_interaction": "Direct", "source_original": "16", "Name_B": "hsa05205", "Name_A": "R-HSA-5663202", "target_original": "15", "Gene_B": "hsa05205", "interaction": "Direct", "SUID": 1001113, "TYPE": "Direct", "Gene_A": "R-HSA-5663202", "BEND_MAP_ID": 1001113, "selected": false}, "selected": false}, {"data": {"id": "1001110", "source": "991461", "target": "991425", "SCORE": 0.3459915611857119, "shared_interaction": "Direct", "source_original": "16", "Name_B": "WP2374", "Name_A": "R-HSA-5663202", "target_original": "28", "Gene_B": "WP2374", "interaction": "Direct", "SUID": 1001110, "TYPE": "Direct", "Gene_A": "R-HSA-5663202", "BEND_MAP_ID": 1001110, "selected": false}, "selected": false}, {"data": {"id": "1001107", "source": "991461", "target": "991455", "SCORE": 0.6764091858058521, "shared_interaction": "Direct", "source_original": "16", "Name_B": "R-HSA-9006934", "Name_A": "R-HSA-5663202", "target_original": "18", "Gene_B": "R-HSA-9006934", "interaction": "Direct", "SUID": 1001107, "TYPE": "Direct", "Gene_A": "R-HSA-5663202", "BEND_MAP_ID": 1001107, "selected": false}, "selected": false}, {"data": {"id": "1001104", "source": "991461", "target": "991419", "SCORE": 0.6075949367114272, "shared_interaction": "Direct", "source_original": "16", "Name_B": "hsa05235", "Name_A": "R-HSA-5663202", "target_original": "30", "Gene_B": "hsa05235", "interaction": "Direct", "SUID": 1001104, "TYPE": "Direct", "Gene_A": "R-HSA-5663202", "BEND_MAP_ID": 1001104, "selected": false}, "selected": false}, {"data": {"id": "1001101", "source": "991461", "target": "991413", "SCORE": 0.5431578947398236, "shared_interaction": "Direct", "source_original": "16", "Name_B": "WP437", "Name_A": "R-HSA-5663202", "target_original": "32", "Gene_B": "WP437", "interaction": "Direct", "SUID": 1001101, "TYPE": "Direct", "Gene_A": "R-HSA-5663202", "BEND_MAP_ID": 1001101, "selected": false}, "selected": false}, {"data": {"id": "1001098", "source": "991461", "target": "991407", "SCORE": 0.3459915611857119, "shared_interaction": "Direct", "source_original": "16", "Name_B": "WP4659", "Name_A": "R-HSA-5663202", "target_original": "34", "Gene_B": "WP4659", "interaction": "Direct", "SUID": 1001098, "TYPE": "Direct", "Gene_A": "R-HSA-5663202", "BEND_MAP_ID": 1001098, "selected": false}, "selected": false}, {"data": {"id": "1001095", "source": "991461", "target": "991401", "SCORE": 0.4101479915472062, "shared_interaction": "Direct", "source_original": "16", "Name_B": "WP2324", "Name_A": "R-HSA-5663202", "target_original": "36", "Gene_B": "WP2324", "interaction": "Direct", "SUID": 1001095, "TYPE": "Direct", "Gene_A": "R-HSA-5663202", "BEND_MAP_ID": 1001095, "selected": false}, "selected": false}, {"data": {"id": "1001092", "source": "991461", "target": "991344", "SCORE": 0.5431578947398236, "shared_interaction": "Direct", "source_original": "16", "Name_B": "R-HSA-9006925", "Name_A": "R-HSA-5663202", "target_original": "55", "Gene_B": "R-HSA-9006925", "interaction": "Direct", "SUID": 1001092, "TYPE": "Direct", "Gene_A": "R-HSA-5663202", "BEND_MAP_ID": 1001092, "selected": false}, "selected": false}, {"data": {"id": "1001089", "source": "991461", "target": "991335", "SCORE": 0.4745762711898916, "shared_interaction": "Direct", "source_original": "16", "Name_B": "R-HSA-6811558", "Name_A": "R-HSA-5663202", "target_original": "58", "Gene_B": "R-HSA-6811558", "interaction": "Direct", "SUID": 1001089, "TYPE": "Direct", "Gene_A": "R-HSA-5663202", "BEND_MAP_ID": 1001089, "selected": false}, "selected": false}, {"data": {"id": "1001086", "source": "991461", "target": "990975", "SCORE": 0.40764331210580956, "shared_interaction": "Direct", "source_original": "16", "Name_B": "WP4205", "Name_A": "R-HSA-5663202", "target_original": "178", "Gene_B": "WP4205", "interaction": "Direct", "SUID": 1001086, "TYPE": "Direct", "Gene_A": "R-HSA-5663202", "BEND_MAP_ID": 1001086, "selected": false}, "selected": false}, {"data": {"id": "1001083", "source": "991461", "target": "991329", "SCORE": 0.541226215647827, "shared_interaction": "Direct", "source_original": "16", "Name_B": "R-HSA-5673001", "Name_A": "R-HSA-5663202", "target_original": "60", "Gene_B": "R-HSA-5673001", "interaction": "Direct", "SUID": 1001083, "TYPE": "Direct", "Gene_A": "R-HSA-5663202", "BEND_MAP_ID": 1001083, "selected": false}, "selected": false}, {"data": {"id": "1001080", "source": "991461", "target": "991290", "SCORE": 0.340425531919244, "shared_interaction": "Direct", "source_original": "16", "Name_B": "WP5158", "Name_A": "R-HSA-5663202", "target_original": "73", "Gene_B": "WP5158", "interaction": "Direct", "SUID": 1001080, "TYPE": "Direct", "Gene_A": "R-HSA-5663202", "BEND_MAP_ID": 1001080, "selected": false}, "selected": false}, {"data": {"id": "1001077", "source": "991461", "target": "991092", "SCORE": 0.40764331210580956, "shared_interaction": "Direct", "source_original": "16", "Name_B": "hsa05208", "Name_A": "R-HSA-5663202", "target_original": "139", "Gene_B": "hsa05208", "interaction": "Direct", "SUID": 1001077, "TYPE": "Direct", "Gene_A": "R-HSA-5663202", "BEND_MAP_ID": 1001077, "selected": false}, "selected": false}, {"data": {"id": "1001074", "source": "991458", "target": "990987", "SCORE": 0.4700854700889802, "shared_interaction": "Direct", "source_original": "17", "Name_B": "WP4806", "Name_A": "WP4172", "target_original": "174", "Gene_B": "WP4806", "interaction": "Direct", "SUID": 1001074, "TYPE": "Direct", "Gene_A": "WP4172", "BEND_MAP_ID": 1001074, "selected": false}, "selected": false}, {"data": {"id": "1001071", "source": "991458", "target": "991479", "SCORE": 0.3974082073474471, "shared_interaction": "Direct", "source_original": "17", "Name_B": "hsa01521", "Name_A": "WP4172", "target_original": "10", "Gene_B": "hsa01521", "interaction": "Direct", "SUID": 1001071, "TYPE": "Direct", "Gene_A": "WP4172", "BEND_MAP_ID": 1001071, "selected": false}, "selected": false}, {"data": {"id": "1001068", "source": "991458", "target": "991500", "SCORE": 0.3974082073474471, "shared_interaction": "Direct", "source_original": "17", "Name_B": "hsa05215", "Name_A": "WP4172", "target_original": "3", "Gene_B": "hsa05215", "interaction": "Direct", "SUID": 1001068, "TYPE": "Direct", "Gene_A": "WP4172", "BEND_MAP_ID": 1001068, "selected": false}, "selected": false}, {"data": {"id": "1001065", "source": "991458", "target": "991467", "SCORE": 0.8702928870301299, "shared_interaction": "Direct", "source_original": "17", "Name_B": "hsa04151", "Name_A": "WP4172", "target_original": "14", "Gene_B": "hsa04151", "interaction": "Direct", "SUID": 1001065, "TYPE": "Direct", "Gene_A": "WP4172", "BEND_MAP_ID": 1001065, "selected": false}, "selected": false}, {"data": {"id": "1001062", "source": "991458", "target": "991464", "SCORE": 0.3376068376112253, "shared_interaction": "Direct", "source_original": "17", "Name_B": "hsa05205", "Name_A": "WP4172", "target_original": "15", "Gene_B": "hsa05205", "interaction": "Direct", "SUID": 1001062, "TYPE": "Direct", "Gene_A": "WP4172", "BEND_MAP_ID": 1001062, "selected": false}, "selected": false}, {"data": {"id": "1001059", "source": "991458", "target": "991488", "SCORE": 0.3974082073474471, "shared_interaction": "Direct", "source_original": "17", "Name_B": "hsa05224", "Name_A": "WP4172", "target_original": "7", "Gene_B": "hsa05224", "interaction": "Direct", "SUID": 1001059, "TYPE": "Direct", "Gene_A": "WP4172", "BEND_MAP_ID": 1001059, "selected": false}, "selected": false}, {"data": {"id": "1001056", "source": "991458", "target": "991485", "SCORE": 0.32314410480807476, "shared_interaction": "Direct", "source_original": "17", "Name_B": "hsa01522", "Name_A": "WP4172", "target_original": "8", "Gene_B": "hsa01522", "interaction": "Direct", "SUID": 1001056, "TYPE": "Direct", "Gene_A": "WP4172", "BEND_MAP_ID": 1001056, "selected": false}, "selected": false}, {"data": {"id": "1001053", "source": "991458", "target": "990954", "SCORE": 0.541226215647827, "shared_interaction": "Direct", "source_original": "17", "Name_B": "WP5087", "Name_A": "WP4172", "target_original": "185", "Gene_B": "WP5087", "interaction": "Direct", "SUID": 1001053, "TYPE": "Direct", "Gene_A": "WP4172", "BEND_MAP_ID": 1001053, "selected": false}, "selected": false}, {"data": {"id": "1001050", "source": "991458", "target": "991419", "SCORE": 0.30803571429050247, "shared_interaction": "Direct", "source_original": "17", "Name_B": "hsa05235", "Name_A": "WP4172", "target_original": "30", "Gene_B": "hsa05235", "interaction": "Direct", "SUID": 1001050, "TYPE": "Direct", "Gene_A": "WP4172", "BEND_MAP_ID": 1001050, "selected": false}, "selected": false}, {"data": {"id": "1001047", "source": "991458", "target": "991413", "SCORE": 0.3841059602691154, "shared_interaction": "Direct", "source_original": "17", "Name_B": "WP437", "Name_A": "WP4172", "target_original": "32", "Gene_B": "WP437", "interaction": "Direct", "SUID": 1001047, "TYPE": "Direct", "Gene_A": "WP4172", "BEND_MAP_ID": 1001047, "selected": false}, "selected": false}, {"data": {"id": "1001044", "source": "991458", "target": "991407", "SCORE": 0.446428571432402, "shared_interaction": "Direct", "source_original": "17", "Name_B": "WP4659", "Name_A": "WP4172", "target_original": "34", "Gene_B": "WP4659", "interaction": "Direct", "SUID": 1001044, "TYPE": "Direct", "Gene_A": "WP4172", "BEND_MAP_ID": 1001044, "selected": false}, "selected": false}, {"data": {"id": "1001041", "source": "991458", "target": "991245", "SCORE": 0.5753424657564302, "shared_interaction": "Direct", "source_original": "17", "Name_B": "WP5098", "Name_A": "WP4172", "target_original": "88", "Gene_B": "WP5098", "interaction": "Direct", "SUID": 1001041, "TYPE": "Direct", "Gene_A": "WP4172", "BEND_MAP_ID": 1001041, "selected": false}, "selected": false}, {"data": {"id": "1001038", "source": "991458", "target": "991218", "SCORE": 0.34042553191972735, "shared_interaction": "Direct", "source_original": "17", "Name_B": "WP4186", "Name_A": "WP4172", "target_original": "97", "Gene_B": "WP4186", "interaction": "Direct", "SUID": 1001038, "TYPE": "Direct", "Gene_A": "WP4172", "BEND_MAP_ID": 1001038, "selected": false}, "selected": false}, {"data": {"id": "1001035", "source": "991458", "target": "991203", "SCORE": 0.49884526559250253, "shared_interaction": "Direct", "source_original": "17", "Name_B": "WP5353", "Name_A": "WP4172", "target_original": "102", "Gene_B": "WP5353", "interaction": "Direct", "SUID": 1001035, "TYPE": "Direct", "Gene_A": "WP4172", "BEND_MAP_ID": 1001035, "selected": false}, "selected": false}, {"data": {"id": "1001032", "source": "991458", "target": "991200", "SCORE": 0.35565819861893183, "shared_interaction": "Direct", "source_original": "17", "Name_B": "hsa04211", "Name_A": "WP4172", "target_original": "103", "Gene_B": "hsa04211", "interaction": "Direct", "SUID": 1001032, "TYPE": "Direct", "Gene_A": "WP4172", "BEND_MAP_ID": 1001032, "selected": false}, "selected": false}, {"data": {"id": "1001029", "source": "991458", "target": "991197", "SCORE": 0.35565819861893183, "shared_interaction": "Direct", "source_original": "17", "Name_B": "hsa04152", "Name_A": "WP4172", "target_original": "104", "Gene_B": "hsa04152", "interaction": "Direct", "SUID": 1001029, "TYPE": "Direct", "Gene_A": "WP4172", "BEND_MAP_ID": 1001029, "selected": false}, "selected": false}, {"data": {"id": "1001026", "source": "991458", "target": "991092", "SCORE": 0.35565819861893183, "shared_interaction": "Direct", "source_original": "17", "Name_B": "hsa05208", "Name_A": "WP4172", "target_original": "139", "Gene_B": "hsa05208", "interaction": "Direct", "SUID": 1001026, "TYPE": "Direct", "Gene_A": "WP4172", "BEND_MAP_ID": 1001026, "selected": false}, "selected": false}, {"data": {"id": "1001023", "source": "991458", "target": "991128", "SCORE": 0.34042553191972735, "shared_interaction": "Direct", "source_original": "17", "Name_B": "WP5205", "Name_A": "WP4172", "target_original": "127", "Gene_B": "WP5205", "interaction": "Direct", "SUID": 1001023, "TYPE": "Direct", "Gene_A": "WP4172", "BEND_MAP_ID": 1001023, "selected": false}, "selected": false}, {"data": {"id": "1001020", "source": "991455", "target": "990987", "SCORE": 0.4101479915472062, "shared_interaction": "Direct", "source_original": "18", "Name_B": "WP4806", "Name_A": "R-HSA-9006934", "target_original": "174", "Gene_B": "WP4806", "interaction": "Direct", "SUID": 1001020, "TYPE": "Direct", "Gene_A": "R-HSA-9006934", "BEND_MAP_ID": 1001020, "selected": false}, "selected": false}, {"data": {"id": "1001017", "source": "991455", "target": "990978", "SCORE": 0.47234042553539524, "shared_interaction": "Direct", "source_original": "18", "Name_B": "WP2034", "Name_A": "R-HSA-9006934", "target_original": "177", "Gene_B": "WP2034", "interaction": "Direct", "SUID": 1001017, "TYPE": "Direct", "Gene_A": "R-HSA-9006934", "BEND_MAP_ID": 1001017, "selected": false}, "selected": false}, {"data": {"id": "1001014", "source": "991455", "target": "991479", "SCORE": 0.47234042553539524, "shared_interaction": "Direct", "source_original": "18", "Name_B": "hsa01521", "Name_A": "R-HSA-9006934", "target_original": "10", "Gene_B": "hsa01521", "interaction": "Direct", "SUID": 1001014, "TYPE": "Direct", "Gene_A": "R-HSA-9006934", "BEND_MAP_ID": 1001014, "selected": false}, "selected": false}, {"data": {"id": "1001011", "source": "991455", "target": "991467", "SCORE": 0.4175365344505337, "shared_interaction": "Direct", "source_original": "18", "Name_B": "hsa04151", "Name_A": "R-HSA-9006934", "target_original": "14", "Gene_B": "hsa04151", "interaction": "Direct", "SUID": 1001011, "TYPE": "Direct", "Gene_A": "R-HSA-9006934", "BEND_MAP_ID": 1001011, "selected": false}, "selected": false}, {"data": {"id": "1001008", "source": "991455", "target": "991464", "SCORE": 0.4101479915472062, "shared_interaction": "Direct", "source_original": "18", "Name_B": "hsa05205", "Name_A": "R-HSA-9006934", "target_original": "15", "Gene_B": "hsa05205", "interaction": "Direct", "SUID": 1001008, "TYPE": "Direct", "Gene_A": "R-HSA-9006934", "BEND_MAP_ID": 1001008, "selected": false}, "selected": false}, {"data": {"id": "1001005", "source": "991455", "target": "991419", "SCORE": 0.39479392625135823, "shared_interaction": "Direct", "source_original": "18", "Name_B": "hsa05235", "Name_A": "R-HSA-9006934", "target_original": "30", "Gene_B": "hsa05235", "interaction": "Direct", "SUID": 1001005, "TYPE": "Direct", "Gene_A": "R-HSA-9006934", "BEND_MAP_ID": 1001005, "selected": false}, "selected": false}, {"data": {"id": "1001002", "source": "991455", "target": "991413", "SCORE": 0.46551724138288125, "shared_interaction": "Direct", "source_original": "18", "Name_B": "WP437", "Name_A": "R-HSA-9006934", "target_original": "32", "Gene_B": "WP437", "interaction": "Direct", "SUID": 1001002, "TYPE": "Direct", "Gene_A": "R-HSA-9006934", "BEND_MAP_ID": 1001002, "selected": false}, "selected": false}, {"data": {"id": "1000999", "source": "991455", "target": "991404", "SCORE": 0.32314410480807476, "shared_interaction": "Direct", "source_original": "18", "Name_B": "WP2032", "Name_A": "R-HSA-9006934", "target_original": "35", "Gene_B": "WP2032", "interaction": "Direct", "SUID": 1000999, "TYPE": "Direct", "Gene_A": "R-HSA-9006934", "BEND_MAP_ID": 1000999, "selected": false}, "selected": false}, {"data": {"id": "1000996", "source": "991455", "target": "991401", "SCORE": 0.4585152838464598, "shared_interaction": "Direct", "source_original": "18", "Name_B": "WP2324", "Name_A": "R-HSA-9006934", "target_original": "36", "Gene_B": "WP2324", "interaction": "Direct", "SUID": 1000996, "TYPE": "Direct", "Gene_A": "R-HSA-9006934", "BEND_MAP_ID": 1000996, "selected": false}, "selected": false}, {"data": {"id": "1000993", "source": "991455", "target": "991341", "SCORE": 0.31415929204010207, "shared_interaction": "Direct", "source_original": "18", "Name_B": "WP2817", "Name_A": "R-HSA-9006934", "target_original": "56", "Gene_B": "WP2817", "interaction": "Direct", "SUID": 1000993, "TYPE": "Direct", "Gene_A": "R-HSA-9006934", "BEND_MAP_ID": 1000993, "selected": false}, "selected": false}, {"data": {"id": "1000990", "source": "991455", "target": "991209", "SCORE": 0.31415929204010207, "shared_interaction": "Direct", "source_original": "18", "Name_B": "hsa04920", "Name_A": "R-HSA-9006934", "target_original": "100", "Gene_B": "hsa04920", "interaction": "Direct", "SUID": 1000990, "TYPE": "Direct", "Gene_A": "R-HSA-9006934", "BEND_MAP_ID": 1000990, "selected": false}, "selected": false}, {"data": {"id": "1000987", "source": "991455", "target": "990984", "SCORE": 0.31415929204010207, "shared_interaction": "Direct", "source_original": "18", "Name_B": "R-HSA-9009391", "Name_A": "R-HSA-9006934", "target_original": "175", "Gene_B": "R-HSA-9009391", "interaction": "Direct", "SUID": 1000987, "TYPE": "Direct", "Gene_A": "R-HSA-9006934", "BEND_MAP_ID": 1000987, "selected": false}, "selected": false}, {"data": {"id": "1000984", "source": "991452", "target": "991446", "SCORE": 0.4389140271532565, "shared_interaction": "Direct", "source_original": "19", "Name_B": "hsa05165", "Name_A": "WP5322", "target_original": "21", "Gene_B": "hsa05165", "interaction": "Direct", "SUID": 1000984, "TYPE": "Direct", "Gene_A": "WP5322", "BEND_MAP_ID": 1000984, "selected": false}, "selected": false}, {"data": {"id": "1000981", "source": "991452", "target": "991443", "SCORE": 0.40952380952816775, "shared_interaction": "Direct", "source_original": "19", "Name_B": "hsa04218", "Name_A": "WP5322", "target_original": "22", "Gene_B": "hsa04218", "interaction": "Direct", "SUID": 1000981, "TYPE": "Direct", "Gene_A": "WP5322", "BEND_MAP_ID": 1000981, "selected": false}, "selected": false}, {"data": {"id": "1000978", "source": "991452", "target": "991428", "SCORE": 0.4392764857926053, "shared_interaction": "Direct", "source_original": "19", "Name_B": "WP707", "Name_A": "WP5322", "target_original": "27", "Gene_B": "WP707", "interaction": "Direct", "SUID": 1000978, "TYPE": "Direct", "Gene_A": "WP5322", "BEND_MAP_ID": 1000978, "selected": false}, "selected": false}, {"data": {"id": "1000975", "source": "991452", "target": "991293", "SCORE": 0.4392764857926053, "shared_interaction": "Direct", "source_original": "19", "Name_B": "WP710", "Name_A": "WP5322", "target_original": "72", "Gene_B": "WP710", "interaction": "Direct", "SUID": 1000975, "TYPE": "Direct", "Gene_A": "WP5322", "BEND_MAP_ID": 1000975, "selected": false}, "selected": false}, {"data": {"id": "1000972", "source": "991452", "target": "991239", "SCORE": 0.4392764857926053, "shared_interaction": "Direct", "source_original": "19", "Name_B": "hsa04919", "Name_A": "WP5322", "target_original": "90", "Gene_B": "hsa04919", "interaction": "Direct", "SUID": 1000972, "TYPE": "Direct", "Gene_A": "WP5322", "BEND_MAP_ID": 1000972, "selected": false}, "selected": false}, {"data": {"id": "1000969", "source": "991452", "target": "990957", "SCORE": 0.3404255319203316, "shared_interaction": "Direct", "source_original": "19", "Name_B": "hsa01524", "Name_A": "WP5322", "target_original": "184", "Gene_B": "hsa01524", "interaction": "Direct", "SUID": 1000969, "TYPE": "Direct", "Gene_A": "WP5322", "BEND_MAP_ID": 1000969, "selected": false}, "selected": false}, {"data": {"id": "1000966", "source": "991452", "target": "991266", "SCORE": 0.4054794520598438, "shared_interaction": "Direct", "source_original": "19", "Name_B": "hsa05222", "Name_A": "WP5322", "target_original": "81", "Gene_B": "hsa05222", "interaction": "Direct", "SUID": 1000966, "TYPE": "Direct", "Gene_A": "WP5322", "BEND_MAP_ID": 1000966, "selected": false}, "selected": false}, {"data": {"id": "1000963", "source": "991449", "target": "991503", "SCORE": 0.32314410480807476, "shared_interaction": "Direct", "source_original": "20", "Name_B": "WP4262", "Name_A": "WP1971", "target_original": "2", "Gene_B": "WP4262", "interaction": "Direct", "SUID": 1000963, "TYPE": "Direct", "Gene_A": "WP1971", "BEND_MAP_ID": 1000963, "selected": false}, "selected": false}, {"data": {"id": "1000960", "source": "991449", "target": "990996", "SCORE": 0.6501128668196041, "shared_interaction": "Direct", "source_original": "20", "Name_B": "WP2263", "Name_A": "WP1971", "target_original": "171", "Gene_B": "WP2263", "interaction": "Direct", "SUID": 1000960, "TYPE": "Direct", "Gene_A": "WP1971", "BEND_MAP_ID": 1000960, "selected": false}, "selected": false}, {"data": {"id": "1000957", "source": "991449", "target": "991452", "SCORE": 0.5326633165865546, "shared_interaction": "Direct", "source_original": "20", "Name_B": "WP5322", "Name_A": "WP1971", "target_original": "19", "Gene_B": "WP5322", "interaction": "Direct", "SUID": 1000957, "TYPE": "Direct", "Gene_A": "WP1971", "BEND_MAP_ID": 1000957, "selected": false}, "selected": false}, {"data": {"id": "1000954", "source": "991449", "target": "991446", "SCORE": 0.5654205607508112, "shared_interaction": "Direct", "source_original": "20", "Name_B": "hsa05165", "Name_A": "WP1971", "target_original": "21", "Gene_B": "hsa05165", "interaction": "Direct", "SUID": 1000954, "TYPE": "Direct", "Gene_A": "WP1971", "BEND_MAP_ID": 1000954, "selected": false}, "selected": false}, {"data": {"id": "1000951", "source": "991449", "target": "991443", "SCORE": 0.6884422110577031, "shared_interaction": "Direct", "source_original": "20", "Name_B": "hsa04218", "Name_A": "WP1971", "target_original": "22", "Gene_B": "hsa04218", "interaction": "Direct", "SUID": 1000951, "TYPE": "Direct", "Gene_A": "WP1971", "BEND_MAP_ID": 1000951, "selected": false}, "selected": false}, {"data": {"id": "1000948", "source": "991449", "target": "990963", "SCORE": 0.5609065155845926, "shared_interaction": "Direct", "source_original": "20", "Name_B": "WP3651", "Name_A": "WP1971", "target_original": "182", "Gene_B": "WP3651", "interaction": "Direct", "SUID": 1000948, "TYPE": "Direct", "Gene_A": "WP1971", "BEND_MAP_ID": 1000948, "selected": false}, "selected": false}, {"data": {"id": "1000945", "source": "991449", "target": "990972", "SCORE": 0.38526912181842965, "shared_interaction": "Direct", "source_original": "20", "Name_B": "WP4685", "Name_A": "WP1971", "target_original": "179", "Gene_B": "WP4685", "interaction": "Direct", "SUID": 1000945, "TYPE": "Direct", "Gene_A": "WP1971", "BEND_MAP_ID": 1000945, "selected": false}, "selected": false}, {"data": {"id": "1000942", "source": "991449", "target": "991428", "SCORE": 0.7365439093507555, "shared_interaction": "Direct", "source_original": "20", "Name_B": "WP707", "Name_A": "WP1971", "target_original": "27", "Gene_B": "WP707", "interaction": "Direct", "SUID": 1000942, "TYPE": "Direct", "Gene_A": "WP1971", "BEND_MAP_ID": 1000942, "selected": false}, "selected": false}, {"data": {"id": "1000939", "source": "991449", "target": "991293", "SCORE": 0.38526912181842965, "shared_interaction": "Direct", "source_original": "20", "Name_B": "WP710", "Name_A": "WP1971", "target_original": "72", "Gene_B": "WP710", "interaction": "Direct", "SUID": 1000939, "TYPE": "Direct", "Gene_A": "WP1971", "BEND_MAP_ID": 1000939, "selected": false}, "selected": false}, {"data": {"id": "1000936", "source": "991449", "target": "991266", "SCORE": 0.5201238390138935, "shared_interaction": "Direct", "source_original": "20", "Name_B": "hsa05222", "Name_A": "WP1971", "target_original": "81", "Gene_B": "hsa05222", "interaction": "Direct", "SUID": 1000936, "TYPE": "Direct", "Gene_A": "WP1971", "BEND_MAP_ID": 1000936, "selected": false}, "selected": false}, {"data": {"id": "1000933", "source": "991449", "target": "991263", "SCORE": 0.5201238390138935, "shared_interaction": "Direct", "source_original": "20", "Name_B": "WP4658", "Name_A": "WP1971", "target_original": "82", "Gene_B": "WP4658", "interaction": "Direct", "SUID": 1000933, "TYPE": "Direct", "Gene_A": "WP1971", "BEND_MAP_ID": 1000933, "selected": false}, "selected": false}, {"data": {"id": "1000930", "source": "991449", "target": "991371", "SCORE": 0.39610389610997415, "shared_interaction": "Direct", "source_original": "20", "Name_B": "WP3878", "Name_A": "WP1971", "target_original": "46", "Gene_B": "WP3878", "interaction": "Direct", "SUID": 1000930, "TYPE": "Direct", "Gene_A": "WP1971", "BEND_MAP_ID": 1000930, "selected": false}, "selected": false}, {"data": {"id": "1000927", "source": "991449", "target": "991260", "SCORE": 0.39610389610997415, "shared_interaction": "Direct", "source_original": "20", "Name_B": "WP3286", "Name_A": "WP1971", "target_original": "83", "Gene_B": "WP3286", "interaction": "Direct", "SUID": 1000927, "TYPE": "Direct", "Gene_A": "WP1971", "BEND_MAP_ID": 1000927, "selected": false}, "selected": false}, {"data": {"id": "1000924", "source": "991449", "target": "991362", "SCORE": 0.3281733746194509, "shared_interaction": "Direct", "source_original": "20", "Name_B": "WP5316", "Name_A": "WP1971", "target_original": "49", "Gene_B": "WP5316", "interaction": "Direct", "SUID": 1000924, "TYPE": "Direct", "Gene_A": "WP1971", "BEND_MAP_ID": 1000924, "selected": false}, "selected": false}, {"data": {"id": "1000921", "source": "991446", "target": "991500", "SCORE": 0.45614035088089033, "shared_interaction": "Direct", "source_original": "21", "Name_B": "hsa05215", "Name_A": "hsa05165", "target_original": "3", "Gene_B": "hsa05215", "interaction": "Direct", "SUID": 1000921, "TYPE": "Direct", "Gene_A": "hsa05165", "BEND_MAP_ID": 1000921, "selected": false}, "selected": false}, {"data": {"id": "1000918", "source": "991446", "target": "991494", "SCORE": 0.5167037861948736, "shared_interaction": "Direct", "source_original": "21", "Name_B": "hsa05212", "Name_A": "hsa05165", "target_original": "5", "Gene_B": "hsa05212", "interaction": "Direct", "SUID": 1000918, "TYPE": "Direct", "Gene_A": "hsa05165", "BEND_MAP_ID": 1000918, "selected": false}, "selected": false}, {"data": {"id": "1000915", "source": "991446", "target": "991488", "SCORE": 0.45614035088089033, "shared_interaction": "Direct", "source_original": "21", "Name_B": "hsa05224", "Name_A": "hsa05165", "target_original": "7", "Gene_B": "hsa05224", "interaction": "Direct", "SUID": 1000915, "TYPE": "Direct", "Gene_A": "hsa05165", "BEND_MAP_ID": 1000915, "selected": false}, "selected": false}, {"data": {"id": "1000912", "source": "991446", "target": "991419", "SCORE": 0.35862068965974314, "shared_interaction": "Direct", "source_original": "21", "Name_B": "hsa05235", "Name_A": "hsa05165", "target_original": "30", "Gene_B": "hsa05235", "interaction": "Direct", "SUID": 1000912, "TYPE": "Direct", "Gene_A": "hsa05165", "BEND_MAP_ID": 1000912, "selected": false}, "selected": false}, {"data": {"id": "1000909", "source": "991446", "target": "991272", "SCORE": 0.40096618357936475, "shared_interaction": "Direct", "source_original": "21", "Name_B": "hsa05220", "Name_A": "hsa05165", "target_original": "79", "Gene_B": "hsa05220", "interaction": "Direct", "SUID": 1000909, "TYPE": "Direct", "Gene_A": "hsa05165", "BEND_MAP_ID": 1000909, "selected": false}, "selected": false}, {"data": {"id": "1000906", "source": "991446", "target": "991266", "SCORE": 0.46683046683452784, "shared_interaction": "Direct", "source_original": "21", "Name_B": "hsa05222", "Name_A": "hsa05165", "target_original": "81", "Gene_B": "hsa05222", "interaction": "Direct", "SUID": 1000906, "TYPE": "Direct", "Gene_A": "hsa05165", "BEND_MAP_ID": 1000906, "selected": false}, "selected": false}, {"data": {"id": "1000903", "source": "991446", "target": "991377", "SCORE": 0.5507246376845236, "shared_interaction": "Direct", "source_original": "21", "Name_B": "hsa05170", "Name_A": "hsa05165", "target_original": "44", "Gene_B": "hsa05170", "interaction": "Direct", "SUID": 1000903, "TYPE": "Direct", "Gene_A": "hsa05165", "BEND_MAP_ID": 1000903, "selected": false}, "selected": false}, {"data": {"id": "1000900", "source": "991443", "target": "991500", "SCORE": 0.4389140271532565, "shared_interaction": "Direct", "source_original": "22", "Name_B": "hsa05215", "Name_A": "hsa04218", "target_original": "3", "Gene_B": "hsa05215", "interaction": "Direct", "SUID": 1000900, "TYPE": "Direct", "Gene_A": "hsa04218", "BEND_MAP_ID": 1000900, "selected": false}, "selected": false}, {"data": {"id": "1000897", "source": "991443", "target": "991494", "SCORE": 0.3526682134617325, "shared_interaction": "Direct", "source_original": "22", "Name_B": "hsa05212", "Name_A": "hsa04218", "target_original": "5", "Gene_B": "hsa05212", "interaction": "Direct", "SUID": 1000897, "TYPE": "Direct", "Gene_A": "hsa04218", "BEND_MAP_ID": 1000897, "selected": false}, "selected": false}, {"data": {"id": "1000894", "source": "991443", "target": "991488", "SCORE": 0.4389140271532565, "shared_interaction": "Direct", "source_original": "22", "Name_B": "hsa05224", "Name_A": "hsa04218", "target_original": "7", "Gene_B": "hsa05224", "interaction": "Direct", "SUID": 1000894, "TYPE": "Direct", "Gene_A": "hsa04218", "BEND_MAP_ID": 1000894, "selected": false}, "selected": false}, {"data": {"id": "1000891", "source": "991443", "target": "991446", "SCORE": 0.7194570135766283, "shared_interaction": "Direct", "source_original": "22", "Name_B": "hsa05165", "Name_A": "hsa04218", "target_original": "21", "Gene_B": "hsa05165", "interaction": "Direct", "SUID": 1000891, "TYPE": "Direct", "Gene_A": "hsa04218", "BEND_MAP_ID": 1000891, "selected": false}, "selected": false}, {"data": {"id": "1000888", "source": "991443", "target": "991239", "SCORE": 0.4392764857926053, "shared_interaction": "Direct", "source_original": "22", "Name_B": "hsa04919", "Name_A": "hsa04218", "target_original": "90", "Gene_B": "hsa04919", "interaction": "Direct", "SUID": 1000888, "TYPE": "Direct", "Gene_A": "hsa04218", "BEND_MAP_ID": 1000888, "selected": false}, "selected": false}, {"data": {"id": "1000885", "source": "991443", "target": "991212", "SCORE": 0.3404255319203316, "shared_interaction": "Direct", "source_original": "22", "Name_B": "hsa05221", "Name_A": "hsa04218", "target_original": "99", "Gene_B": "hsa05221", "interaction": "Direct", "SUID": 1000885, "TYPE": "Direct", "Gene_A": "hsa04218", "BEND_MAP_ID": 1000885, "selected": false}, "selected": false}, {"data": {"id": "1000882", "source": "991443", "target": "991272", "SCORE": 0.5053191489402487, "shared_interaction": "Direct", "source_original": "22", "Name_B": "hsa05220", "Name_A": "hsa04218", "target_original": "79", "Gene_B": "hsa05220", "interaction": "Direct", "SUID": 1000882, "TYPE": "Direct", "Gene_A": "hsa04218", "BEND_MAP_ID": 1000882, "selected": false}, "selected": false}, {"data": {"id": "1000879", "source": "991443", "target": "991266", "SCORE": 0.5753424657570313, "shared_interaction": "Direct", "source_original": "22", "Name_B": "hsa05222", "Name_A": "hsa04218", "target_original": "81", "Gene_B": "hsa05222", "interaction": "Direct", "SUID": 1000879, "TYPE": "Direct", "Gene_A": "hsa04218", "BEND_MAP_ID": 1000879, "selected": false}, "selected": false}, {"data": {"id": "1000876", "source": "991443", "target": "991377", "SCORE": 0.5053191489402487, "shared_interaction": "Direct", "source_original": "22", "Name_B": "hsa05170", "Name_A": "hsa04218", "target_original": "44", "Gene_B": "hsa05170", "interaction": "Direct", "SUID": 1000876, "TYPE": "Direct", "Gene_A": "hsa04218", "BEND_MAP_ID": 1000876, "selected": false}, "selected": false}, {"data": {"id": "1000873", "source": "991440", "target": "991503", "SCORE": 0.4101479915472062, "shared_interaction": "Direct", "source_original": "23", "Name_B": "WP4262", "Name_A": "GO:0010564", "target_original": "2", "Gene_B": "WP4262", "interaction": "Direct", "SUID": 1000873, "TYPE": "Direct", "Gene_A": "GO:0010564", "BEND_MAP_ID": 1000873, "selected": false}, "selected": false}, {"data": {"id": "1000870", "source": "991440", "target": "990996", "SCORE": 0.3376068376112253, "shared_interaction": "Direct", "source_original": "23", "Name_B": "WP2263", "Name_A": "GO:0010564", "target_original": "171", "Gene_B": "WP2263", "interaction": "Direct", "SUID": 1000870, "TYPE": "Direct", "Gene_A": "GO:0010564", "BEND_MAP_ID": 1000870, "selected": false}, "selected": false}, {"data": {"id": "1000867", "source": "991440", "target": "991452", "SCORE": 0.5209713024315342, "shared_interaction": "Direct", "source_original": "23", "Name_B": "WP5322", "Name_A": "GO:0010564", "target_original": "19", "Gene_B": "WP5322", "interaction": "Direct", "SUID": 1000867, "TYPE": "Direct", "Gene_A": "GO:0010564", "BEND_MAP_ID": 1000867, "selected": false}, "selected": false}, {"data": {"id": "1000864", "source": "991440", "target": "991449", "SCORE": 0.5101580135474458, "shared_interaction": "Direct", "source_original": "23", "Name_B": "WP1971", "Name_A": "GO:0010564", "target_original": "20", "Gene_B": "WP1971", "interaction": "Direct", "SUID": 1000864, "TYPE": "Direct", "Gene_A": "GO:0010564", "BEND_MAP_ID": 1000864, "selected": false}, "selected": false}, {"data": {"id": "1000861", "source": "991440", "target": "991446", "SCORE": 0.3974082073474471, "shared_interaction": "Direct", "source_original": "23", "Name_B": "hsa05165", "Name_A": "GO:0010564", "target_original": "21", "Gene_B": "hsa05165", "interaction": "Direct", "SUID": 1000861, "TYPE": "Direct", "Gene_A": "GO:0010564", "BEND_MAP_ID": 1000861, "selected": false}, "selected": false}, {"data": {"id": "1000858", "source": "991440", "target": "991443", "SCORE": 0.5209713024315342, "shared_interaction": "Direct", "source_original": "23", "Name_B": "hsa04218", "Name_A": "GO:0010564", "target_original": "22", "Gene_B": "hsa04218", "interaction": "Direct", "SUID": 1000858, "TYPE": "Direct", "Gene_A": "GO:0010564", "BEND_MAP_ID": 1000858, "selected": false}, "selected": false}, {"data": {"id": "1000855", "source": "991440", "target": "991437", "SCORE": 0.7232142857162009, "shared_interaction": "Direct", "source_original": "23", "Name_B": "GO:2000045", "Name_A": "GO:0010564", "target_original": "24", "Gene_B": "GO:2000045", "interaction": "Direct", "SUID": 1000855, "TYPE": "Direct", "Gene_A": "GO:0010564", "BEND_MAP_ID": 1000855, "selected": false}, "selected": false}, {"data": {"id": "1000852", "source": "991440", "target": "991434", "SCORE": 0.864628820961615, "shared_interaction": "Direct", "source_original": "23", "Name_B": "GO:1901987", "Name_A": "GO:0010564", "target_original": "25", "Gene_B": "GO:1901987", "interaction": "Direct", "SUID": 1000852, "TYPE": "Direct", "Gene_A": "GO:0010564", "BEND_MAP_ID": 1000852, "selected": false}, "selected": false}, {"data": {"id": "1000849", "source": "991440", "target": "991431", "SCORE": 0.7232142857162009, "shared_interaction": "Direct", "source_original": "23", "Name_B": "GO:1902806", "Name_A": "GO:0010564", "target_original": "26", "Gene_B": "GO:1902806", "interaction": "Direct", "SUID": 1000849, "TYPE": "Direct", "Gene_A": "GO:0010564", "BEND_MAP_ID": 1000849, "selected": false}, "selected": false}, {"data": {"id": "1000846", "source": "991440", "target": "991428", "SCORE": 0.5753424657564302, "shared_interaction": "Direct", "source_original": "23", "Name_B": "WP707", "Name_A": "GO:0010564", "target_original": "27", "Gene_B": "WP707", "interaction": "Direct", "SUID": 1000846, "TYPE": "Direct", "Gene_A": "GO:0010564", "BEND_MAP_ID": 1000846, "selected": false}, "selected": false}, {"data": {"id": "1000843", "source": "991440", "target": "991266", "SCORE": 0.4205607476677482, "shared_interaction": "Direct", "source_original": "23", "Name_B": "hsa05222", "Name_A": "GO:0010564", "target_original": "81", "Gene_B": "hsa05222", "interaction": "Direct", "SUID": 1000843, "TYPE": "Direct", "Gene_A": "GO:0010564", "BEND_MAP_ID": 1000843, "selected": false}, "selected": false}, {"data": {"id": "1000840", "source": "991440", "target": "991263", "SCORE": 0.4205607476677482, "shared_interaction": "Direct", "source_original": "23", "Name_B": "WP4658", "Name_A": "GO:0010564", "target_original": "82", "Gene_B": "WP4658", "interaction": "Direct", "SUID": 1000840, "TYPE": "Direct", "Gene_A": "GO:0010564", "BEND_MAP_ID": 1000840, "selected": false}, "selected": false}, {"data": {"id": "1000837", "source": "991440", "target": "991260", "SCORE": 0.34042553191972735, "shared_interaction": "Direct", "source_original": "23", "Name_B": "WP3286", "Name_A": "GO:0010564", "target_original": "83", "Gene_B": "WP3286", "interaction": "Direct", "SUID": 1000837, "TYPE": "Direct", "Gene_A": "GO:0010564", "BEND_MAP_ID": 1000837, "selected": false}, "selected": false}, {"data": {"id": "1000834", "source": "991440", "target": "991389", "SCORE": 0.433789954341907, "shared_interaction": "Direct", "source_original": "23", "Name_B": "GO:0080135", "Name_A": "GO:0010564", "target_original": "40", "Gene_B": "GO:0080135", "interaction": "Direct", "SUID": 1000834, "TYPE": "Direct", "Gene_A": "GO:0010564", "BEND_MAP_ID": 1000834, "selected": false}, "selected": false}, {"data": {"id": "1000831", "source": "991440", "target": "991386", "SCORE": 0.4205607476677482, "shared_interaction": "Direct", "source_original": "23", "Name_B": "GO:0051054", "Name_A": "GO:0010564", "target_original": "41", "Gene_B": "GO:0051054", "interaction": "Direct", "SUID": 1000831, "TYPE": "Direct", "Gene_A": "GO:0010564", "BEND_MAP_ID": 1000831, "selected": false}, "selected": false}, {"data": {"id": "1000828", "source": "991440", "target": "991383", "SCORE": 0.49884526559250253, "shared_interaction": "Direct", "source_original": "23", "Name_B": "GO:0051052", "Name_A": "GO:0010564", "target_original": "42", "Gene_B": "GO:0051052", "interaction": "Direct", "SUID": 1000828, "TYPE": "Direct", "Gene_A": "GO:0010564", "BEND_MAP_ID": 1000828, "selected": false}, "selected": false}, {"data": {"id": "1000825", "source": "991440", "target": "991251", "SCORE": 0.4205607476677482, "shared_interaction": "Direct", "source_original": "23", "Name_B": "GO:0045936", "Name_A": "GO:0010564", "target_original": "86", "Gene_B": "GO:0045936", "interaction": "Direct", "SUID": 1000825, "TYPE": "Direct", "Gene_A": "GO:0010564", "BEND_MAP_ID": 1000825, "selected": false}, "selected": false}, {"data": {"id": "1000822", "source": "991437", "target": "991506", "SCORE": 0.39479392625135823, "shared_interaction": "Direct", "source_original": "24", "Name_B": "WP2261", "Name_A": "GO:2000045", "target_original": "1", "Gene_B": "WP2261", "interaction": "Direct", "SUID": 1000822, "TYPE": "Direct", "Gene_A": "GO:2000045", "BEND_MAP_ID": 1000822, "selected": false}, "selected": false}, {"data": {"id": "1000819", "source": "991437", "target": "991503", "SCORE": 0.39479392625135823, "shared_interaction": "Direct", "source_original": "24", "Name_B": "WP4262", "Name_A": "GO:2000045", "target_original": "2", "Gene_B": "WP4262", "interaction": "Direct", "SUID": 1000819, "TYPE": "Direct", "Gene_A": "GO:2000045", "BEND_MAP_ID": 1000819, "selected": false}, "selected": false}, {"data": {"id": "1000816", "source": "991437", "target": "990996", "SCORE": 0.446428571432402, "shared_interaction": "Direct", "source_original": "24", "Name_B": "WP2263", "Name_A": "GO:2000045", "target_original": "171", "Gene_B": "WP2263", "interaction": "Direct", "SUID": 1000816, "TYPE": "Direct", "Gene_A": "GO:2000045", "BEND_MAP_ID": 1000816, "selected": false}, "selected": false}, {"data": {"id": "1000813", "source": "991437", "target": "991500", "SCORE": 0.35862068965974314, "shared_interaction": "Direct", "source_original": "24", "Name_B": "hsa05215", "Name_A": "GO:2000045", "target_original": "3", "Gene_B": "hsa05215", "interaction": "Direct", "SUID": 1000813, "TYPE": "Direct", "Gene_A": "GO:2000045", "BEND_MAP_ID": 1000813, "selected": false}, "selected": false}, {"data": {"id": "1000810", "source": "991437", "target": "991488", "SCORE": 0.35862068965974314, "shared_interaction": "Direct", "source_original": "24", "Name_B": "hsa05224", "Name_A": "GO:2000045", "target_original": "7", "Gene_B": "hsa05224", "interaction": "Direct", "SUID": 1000810, "TYPE": "Direct", "Gene_A": "GO:2000045", "BEND_MAP_ID": 1000810, "selected": false}, "selected": false}, {"data": {"id": "1000807", "source": "991437", "target": "991482", "SCORE": 0.31784841076311665, "shared_interaction": "Direct", "source_original": "24", "Name_B": "WP4255", "Name_A": "GO:2000045", "target_original": "9", "Gene_B": "WP4255", "interaction": "Direct", "SUID": 1000807, "TYPE": "Direct", "Gene_A": "GO:2000045", "BEND_MAP_ID": 1000807, "selected": false}, "selected": false}, {"data": {"id": "1000804", "source": "991437", "target": "990954", "SCORE": 0.39479392625135823, "shared_interaction": "Direct", "source_original": "24", "Name_B": "WP5087", "Name_A": "GO:2000045", "target_original": "185", "Gene_B": "WP5087", "interaction": "Direct", "SUID": 1000804, "TYPE": "Direct", "Gene_A": "GO:2000045", "BEND_MAP_ID": 1000804, "selected": false}, "selected": false}, {"data": {"id": "1000801", "source": "991437", "target": "991452", "SCORE": 0.6210268948683981, "shared_interaction": "Direct", "source_original": "24", "Name_B": "WP5322", "Name_A": "GO:2000045", "target_original": "19", "Gene_B": "WP5322", "interaction": "Direct", "SUID": 1000801, "TYPE": "Direct", "Gene_A": "GO:2000045", "BEND_MAP_ID": 1000801, "selected": false}, "selected": false}, {"data": {"id": "1000798", "source": "991437", "target": "991449", "SCORE": 0.5953002610998814, "shared_interaction": "Direct", "source_original": "24", "Name_B": "WP1971", "Name_A": "GO:2000045", "target_original": "20", "Gene_B": "WP1971", "interaction": "Direct", "SUID": 1000798, "TYPE": "Direct", "Gene_A": "GO:2000045", "BEND_MAP_ID": 1000798, "selected": false}, "selected": false}, {"data": {"id": "1000795", "source": "991437", "target": "991446", "SCORE": 0.5011494252909113, "shared_interaction": "Direct", "source_original": "24", "Name_B": "hsa05165", "Name_A": "GO:2000045", "target_original": "21", "Gene_B": "hsa05165", "interaction": "Direct", "SUID": 1000795, "TYPE": "Direct", "Gene_A": "GO:2000045", "BEND_MAP_ID": 1000795, "selected": false}, "selected": false}, {"data": {"id": "1000792", "source": "991437", "target": "991443", "SCORE": 0.6210268948683981, "shared_interaction": "Direct", "source_original": "24", "Name_B": "hsa04218", "Name_A": "GO:2000045", "target_original": "22", "Gene_B": "hsa04218", "interaction": "Direct", "SUID": 1000792, "TYPE": "Direct", "Gene_A": "GO:2000045", "BEND_MAP_ID": 1000792, "selected": false}, "selected": false}, {"data": {"id": "1000789", "source": "991437", "target": "991416", "SCORE": 0.31784841076311665, "shared_interaction": "Direct", "source_original": "24", "Name_B": "hsa05160", "Name_A": "GO:2000045", "target_original": "31", "Gene_B": "hsa05160", "interaction": "Direct", "SUID": 1000789, "TYPE": "Direct", "Gene_A": "GO:2000045", "BEND_MAP_ID": 1000789, "selected": false}, "selected": false}, {"data": {"id": "1000786", "source": "991437", "target": "990963", "SCORE": 0.49729729730150907, "shared_interaction": "Direct", "source_original": "24", "Name_B": "WP3651", "Name_A": "GO:2000045", "target_original": "182", "Gene_B": "WP3651", "interaction": "Direct", "SUID": 1000786, "TYPE": "Direct", "Gene_A": "GO:2000045", "BEND_MAP_ID": 1000786, "selected": false}, "selected": false}, {"data": {"id": "1000783", "source": "991437", "target": "990972", "SCORE": 0.49729729730150907, "shared_interaction": "Direct", "source_original": "24", "Name_B": "WP4685", "Name_A": "GO:2000045", "target_original": "179", "Gene_B": "WP4685", "interaction": "Direct", "SUID": 1000783, "TYPE": "Direct", "Gene_A": "GO:2000045", "BEND_MAP_ID": 1000783, "selected": false}, "selected": false}, {"data": {"id": "1000780", "source": "991437", "target": "991428", "SCORE": 0.6648648648676727, "shared_interaction": "Direct", "source_original": "24", "Name_B": "WP707", "Name_A": "GO:2000045", "target_original": "27", "Gene_B": "WP707", "interaction": "Direct", "SUID": 1000780, "TYPE": "Direct", "Gene_A": "GO:2000045", "BEND_MAP_ID": 1000780, "selected": false}, "selected": false}, {"data": {"id": "1000777", "source": "991437", "target": "991245", "SCORE": 0.3297297297353454, "shared_interaction": "Direct", "source_original": "24", "Name_B": "WP5098", "Name_A": "GO:2000045", "target_original": "88", "Gene_B": "WP5098", "interaction": "Direct", "SUID": 1000777, "TYPE": "Direct", "Gene_A": "GO:2000045", "BEND_MAP_ID": 1000777, "selected": false}, "selected": false}, {"data": {"id": "1000774", "source": "991437", "target": "990993", "SCORE": 0.49729729730150907, "shared_interaction": "Direct", "source_original": "24", "Name_B": "WP138", "Name_A": "GO:2000045", "target_original": "172", "Gene_B": "WP138", "interaction": "Direct", "SUID": 1000774, "TYPE": "Direct", "Gene_A": "GO:2000045", "BEND_MAP_ID": 1000774, "selected": false}, "selected": false}, {"data": {"id": "1000771", "source": "991437", "target": "991293", "SCORE": 0.49729729730150907, "shared_interaction": "Direct", "source_original": "24", "Name_B": "WP710", "Name_A": "GO:2000045", "target_original": "72", "Gene_B": "WP710", "interaction": "Direct", "SUID": 1000771, "TYPE": "Direct", "Gene_A": "GO:2000045", "BEND_MAP_ID": 1000771, "selected": false}, "selected": false}, {"data": {"id": "1000768", "source": "991437", "target": "991380", "SCORE": 0.3921568627503762, "shared_interaction": "Direct", "source_original": "24", "Name_B": "M105", "Name_A": "GO:2000045", "target_original": "43", "Gene_B": "M105", "interaction": "Direct", "SUID": 1000768, "TYPE": "Direct", "Gene_A": "GO:2000045", "BEND_MAP_ID": 1000768, "selected": false}, "selected": false}, {"data": {"id": "1000765", "source": "991437", "target": "991272", "SCORE": 0.3921568627503762, "shared_interaction": "Direct", "source_original": "24", "Name_B": "hsa05220", "Name_A": "GO:2000045", "target_original": "79", "Gene_B": "hsa05220", "interaction": "Direct", "SUID": 1000765, "TYPE": "Direct", "Gene_A": "GO:2000045", "BEND_MAP_ID": 1000765, "selected": false}, "selected": false}, {"data": {"id": "1000762", "source": "991437", "target": "991236", "SCORE": 0.45930232558626793, "shared_interaction": "Direct", "source_original": "24", "Name_B": "R-HSA-6804757", "Name_A": "GO:2000045", "target_original": "91", "Gene_B": "R-HSA-6804757", "interaction": "Direct", "SUID": 1000762, "TYPE": "Direct", "Gene_A": "GO:2000045", "BEND_MAP_ID": 1000762, "selected": false}, "selected": false}, {"data": {"id": "1000759", "source": "991437", "target": "991233", "SCORE": 0.45930232558626793, "shared_interaction": "Direct", "source_original": "24", "Name_B": "R-HSA-6806003", "Name_A": "GO:2000045", "target_original": "92", "Gene_B": "R-HSA-6806003", "interaction": "Direct", "SUID": 1000759, "TYPE": "Direct", "Gene_A": "GO:2000045", "BEND_MAP_ID": 1000759, "selected": false}, "selected": false}, {"data": {"id": "1000756", "source": "991437", "target": "991269", "SCORE": 0.3921568627503762, "shared_interaction": "Direct", "source_original": "24", "Name_B": "M145", "Name_A": "GO:2000045", "target_original": "80", "Gene_B": "M145", "interaction": "Direct", "SUID": 1000756, "TYPE": "Direct", "Gene_A": "GO:2000045", "BEND_MAP_ID": 1000756, "selected": false}, "selected": false}, {"data": {"id": "1000753", "source": "991437", "target": "991266", "SCORE": 0.6395348837241787, "shared_interaction": "Direct", "source_original": "24", "Name_B": "hsa05222", "Name_A": "GO:2000045", "target_original": "81", "Gene_B": "hsa05222", "interaction": "Direct", "SUID": 1000753, "TYPE": "Direct", "Gene_A": "GO:2000045", "BEND_MAP_ID": 1000753, "selected": false}, "selected": false}, {"data": {"id": "1000750", "source": "991437", "target": "991263", "SCORE": 0.6395348837241787, "shared_interaction": "Direct", "source_original": "24", "Name_B": "WP4658", "Name_A": "GO:2000045", "target_original": "82", "Gene_B": "WP4658", "interaction": "Direct", "SUID": 1000750, "TYPE": "Direct", "Gene_A": "GO:2000045", "BEND_MAP_ID": 1000750, "selected": false}, "selected": false}, {"data": {"id": "1000747", "source": "991437", "target": "991260", "SCORE": 0.5317220543850503, "shared_interaction": "Direct", "source_original": "24", "Name_B": "WP3286", "Name_A": "GO:2000045", "target_original": "83", "Gene_B": "WP3286", "interaction": "Direct", "SUID": 1000747, "TYPE": "Direct", "Gene_A": "GO:2000045", "BEND_MAP_ID": 1000747, "selected": false}, "selected": false}, {"data": {"id": "1000744", "source": "991434", "target": "991503", "SCORE": 0.4025695931517174, "shared_interaction": "Direct", "source_original": "25", "Name_B": "WP4262", "Name_A": "GO:1901987", "target_original": "2", "Gene_B": "WP4262", "interaction": "Direct", "SUID": 1000744, "TYPE": "Direct", "Gene_A": "GO:1901987", "BEND_MAP_ID": 1000744, "selected": false}, "selected": false}, {"data": {"id": "1000741", "source": "991434", "target": "990996", "SCORE": 0.4585152838464598, "shared_interaction": "Direct", "source_original": "25", "Name_B": "WP2263", "Name_A": "GO:1901987", "target_original": "171", "Gene_B": "WP2263", "interaction": "Direct", "SUID": 1000741, "TYPE": "Direct", "Gene_A": "GO:1901987", "BEND_MAP_ID": 1000741, "selected": false}, "selected": false}, {"data": {"id": "1000738", "source": "991434", "target": "991452", "SCORE": 0.6403712297009625, "shared_interaction": "Direct", "source_original": "25", "Name_B": "WP5322", "Name_A": "GO:1901987", "target_original": "19", "Gene_B": "WP5322", "interaction": "Direct", "SUID": 1000738, "TYPE": "Direct", "Gene_A": "GO:1901987", "BEND_MAP_ID": 1000738, "selected": false}, "selected": false}, {"data": {"id": "1000735", "source": "991434", "target": "991449", "SCORE": 0.6246973365645604, "shared_interaction": "Direct", "source_original": "25", "Name_B": "WP1971", "Name_A": "GO:1901987", "target_original": "20", "Gene_B": "WP1971", "interaction": "Direct", "SUID": 1000735, "TYPE": "Direct", "Gene_A": "GO:1901987", "BEND_MAP_ID": 1000735, "selected": false}, "selected": false}, {"data": {"id": "1000732", "source": "991434", "target": "991446", "SCORE": 0.5167037861948736, "shared_interaction": "Direct", "source_original": "25", "Name_B": "hsa05165", "Name_A": "GO:1901987", "target_original": "21", "Gene_B": "hsa05165", "interaction": "Direct", "SUID": 1000732, "TYPE": "Direct", "Gene_A": "GO:1901987", "BEND_MAP_ID": 1000732, "selected": false}, "selected": false}, {"data": {"id": "1000729", "source": "991434", "target": "991443", "SCORE": 0.6403712297009625, "shared_interaction": "Direct", "source_original": "25", "Name_B": "hsa04218", "Name_A": "GO:1901987", "target_original": "22", "Gene_B": "hsa04218", "interaction": "Direct", "SUID": 1000729, "TYPE": "Direct", "Gene_A": "GO:1901987", "BEND_MAP_ID": 1000729, "selected": false}, "selected": false}, {"data": {"id": "1000726", "source": "991434", "target": "991437", "SCORE": 0.8530805687214584, "shared_interaction": "Direct", "source_original": "25", "Name_B": "GO:2000045", "Name_A": "GO:1901987", "target_original": "24", "Gene_B": "GO:2000045", "interaction": "Direct", "SUID": 1000726, "TYPE": "Direct", "Gene_A": "GO:1901987", "BEND_MAP_ID": 1000726, "selected": false}, "selected": false}, {"data": {"id": "1000723", "source": "991434", "target": "990963", "SCORE": 0.38613861386609644, "shared_interaction": "Direct", "source_original": "25", "Name_B": "WP3651", "Name_A": "GO:1901987", "target_original": "182", "Gene_B": "WP3651", "interaction": "Direct", "SUID": 1000723, "TYPE": "Direct", "Gene_A": "GO:1901987", "BEND_MAP_ID": 1000723, "selected": false}, "selected": false}, {"data": {"id": "1000720", "source": "991434", "target": "991431", "SCORE": 0.8530805687214584, "shared_interaction": "Direct", "source_original": "25", "Name_B": "GO:1902806", "Name_A": "GO:1901987", "target_original": "26", "Gene_B": "GO:1902806", "interaction": "Direct", "SUID": 1000720, "TYPE": "Direct", "Gene_A": "GO:1901987", "BEND_MAP_ID": 1000720, "selected": false}, "selected": false}, {"data": {"id": "1000717", "source": "991434", "target": "990972", "SCORE": 0.38613861386609644, "shared_interaction": "Direct", "source_original": "25", "Name_B": "WP4685", "Name_A": "GO:1901987", "target_original": "179", "Gene_B": "WP4685", "interaction": "Direct", "SUID": 1000717, "TYPE": "Direct", "Gene_A": "GO:1901987", "BEND_MAP_ID": 1000717, "selected": false}, "selected": false}, {"data": {"id": "1000714", "source": "991434", "target": "991428", "SCORE": 0.6930693069330482, "shared_interaction": "Direct", "source_original": "25", "Name_B": "WP707", "Name_A": "GO:1901987", "target_original": "27", "Gene_B": "WP707", "interaction": "Direct", "SUID": 1000714, "TYPE": "Direct", "Gene_A": "GO:1901987", "BEND_MAP_ID": 1000714, "selected": false}, "selected": false}, {"data": {"id": "1000711", "source": "991434", "target": "990993", "SCORE": 0.38613861386609644, "shared_interaction": "Direct", "source_original": "25", "Name_B": "WP138", "Name_A": "GO:1901987", "target_original": "172", "Gene_B": "WP138", "interaction": "Direct", "SUID": 1000711, "TYPE": "Direct", "Gene_A": "GO:1901987", "BEND_MAP_ID": 1000711, "selected": false}, "selected": false}, {"data": {"id": "1000708", "source": "991434", "target": "991293", "SCORE": 0.38613861386609644, "shared_interaction": "Direct", "source_original": "25", "Name_B": "WP710", "Name_A": "GO:1901987", "target_original": "72", "Gene_B": "WP710", "interaction": "Direct", "SUID": 1000708, "TYPE": "Direct", "Gene_A": "GO:1901987", "BEND_MAP_ID": 1000708, "selected": false}, "selected": false}, {"data": {"id": "1000705", "source": "991434", "target": "991236", "SCORE": 0.35751295337303557, "shared_interaction": "Direct", "source_original": "25", "Name_B": "R-HSA-6804757", "Name_A": "GO:1901987", "target_original": "91", "Gene_B": "R-HSA-6804757", "interaction": "Direct", "SUID": 1000705, "TYPE": "Direct", "Gene_A": "GO:1901987", "BEND_MAP_ID": 1000705, "selected": false}, "selected": false}, {"data": {"id": "1000702", "source": "991434", "target": "991233", "SCORE": 0.35751295337303557, "shared_interaction": "Direct", "source_original": "25", "Name_B": "R-HSA-6806003", "Name_A": "GO:1901987", "target_original": "92", "Gene_B": "R-HSA-6806003", "interaction": "Direct", "SUID": 1000702, "TYPE": "Direct", "Gene_A": "GO:1901987", "BEND_MAP_ID": 1000702, "selected": false}, "selected": false}, {"data": {"id": "1000699", "source": "991434", "target": "991266", "SCORE": 0.5181347150297767, "shared_interaction": "Direct", "source_original": "25", "Name_B": "hsa05222", "Name_A": "GO:1901987", "target_original": "81", "Gene_B": "hsa05222", "interaction": "Direct", "SUID": 1000699, "TYPE": "Direct", "Gene_A": "GO:1901987", "BEND_MAP_ID": 1000699, "selected": false}, "selected": false}, {"data": {"id": "1000696", "source": "991434", "target": "991263", "SCORE": 0.5181347150297767, "shared_interaction": "Direct", "source_original": "25", "Name_B": "WP4658", "Name_A": "GO:1901987", "target_original": "82", "Gene_B": "WP4658", "interaction": "Direct", "SUID": 1000696, "TYPE": "Direct", "Gene_A": "GO:1901987", "BEND_MAP_ID": 1000696, "selected": false}, "selected": false}, {"data": {"id": "1000693", "source": "991434", "target": "991260", "SCORE": 0.42440318302860564, "shared_interaction": "Direct", "source_original": "25", "Name_B": "WP3286", "Name_A": "GO:1901987", "target_original": "83", "Gene_B": "WP3286", "interaction": "Direct", "SUID": 1000693, "TYPE": "Direct", "Gene_A": "GO:1901987", "BEND_MAP_ID": 1000693, "selected": false}, "selected": false}, {"data": {"id": "1000690", "source": "991434", "target": "991062", "SCORE": 0.32608695652741615, "shared_interaction": "Direct", "source_original": "25", "Name_B": "M242", "Name_A": "GO:1901987", "target_original": "149", "Gene_B": "M242", "interaction": "Direct", "SUID": 1000690, "TYPE": "Direct", "Gene_A": "GO:1901987", "BEND_MAP_ID": 1000690, "selected": false}, "selected": false}, {"data": {"id": "1000687", "source": "991434", "target": "991056", "SCORE": 0.32608695652741615, "shared_interaction": "Direct", "source_original": "25", "Name_B": "R-HSA-5633008", "Name_A": "GO:1901987", "target_original": "151", "Gene_B": "R-HSA-5633008", "interaction": "Direct", "SUID": 1000687, "TYPE": "Direct", "Gene_A": "GO:1901987", "BEND_MAP_ID": 1000687, "selected": false}, "selected": false}, {"data": {"id": "1000684", "source": "991434", "target": "991053", "SCORE": 0.32608695652741615, "shared_interaction": "Direct", "source_original": "25", "Name_B": "M66", "Name_A": "GO:1901987", "target_original": "152", "Gene_B": "M66", "interaction": "Direct", "SUID": 1000684, "TYPE": "Direct", "Gene_A": "GO:1901987", "BEND_MAP_ID": 1000684, "selected": false}, "selected": false}, {"data": {"id": "1000681", "source": "991431", "target": "991506", "SCORE": 0.39479392625135823, "shared_interaction": "Direct", "source_original": "26", "Name_B": "WP2261", "Name_A": "GO:1902806", "target_original": "1", "Gene_B": "WP2261", "interaction": "Direct", "SUID": 1000681, "TYPE": "Direct", "Gene_A": "GO:1902806", "BEND_MAP_ID": 1000681, "selected": false}, "selected": false}, {"data": {"id": "1000678", "source": "991431", "target": "991503", "SCORE": 0.39479392625135823, "shared_interaction": "Direct", "source_original": "26", "Name_B": "WP4262", "Name_A": "GO:1902806", "target_original": "2", "Gene_B": "WP4262", "interaction": "Direct", "SUID": 1000678, "TYPE": "Direct", "Gene_A": "GO:1902806", "BEND_MAP_ID": 1000678, "selected": false}, "selected": false}, {"data": {"id": "1000675", "source": "991431", "target": "990996", "SCORE": 0.446428571432402, "shared_interaction": "Direct", "source_original": "26", "Name_B": "WP2263", "Name_A": "GO:1902806", "target_original": "171", "Gene_B": "WP2263", "interaction": "Direct", "SUID": 1000675, "TYPE": "Direct", "Gene_A": "GO:1902806", "BEND_MAP_ID": 1000675, "selected": false}, "selected": false}, {"data": {"id": "1000672", "source": "991431", "target": "991500", "SCORE": 0.35862068965974314, "shared_interaction": "Direct", "source_original": "26", "Name_B": "hsa05215", "Name_A": "GO:1902806", "target_original": "3", "Gene_B": "hsa05215", "interaction": "Direct", "SUID": 1000672, "TYPE": "Direct", "Gene_A": "GO:1902806", "BEND_MAP_ID": 1000672, "selected": false}, "selected": false}, {"data": {"id": "1000669", "source": "991431", "target": "991488", "SCORE": 0.35862068965974314, "shared_interaction": "Direct", "source_original": "26", "Name_B": "hsa05224", "Name_A": "GO:1902806", "target_original": "7", "Gene_B": "hsa05224", "interaction": "Direct", "SUID": 1000669, "TYPE": "Direct", "Gene_A": "GO:1902806", "BEND_MAP_ID": 1000669, "selected": false}, "selected": false}, {"data": {"id": "1000666", "source": "991431", "target": "991482", "SCORE": 0.31784841076311665, "shared_interaction": "Direct", "source_original": "26", "Name_B": "WP4255", "Name_A": "GO:1902806", "target_original": "9", "Gene_B": "WP4255", "interaction": "Direct", "SUID": 1000666, "TYPE": "Direct", "Gene_A": "GO:1902806", "BEND_MAP_ID": 1000666, "selected": false}, "selected": false}, {"data": {"id": "1000663", "source": "991431", "target": "990954", "SCORE": 0.39479392625135823, "shared_interaction": "Direct", "source_original": "26", "Name_B": "WP5087", "Name_A": "GO:1902806", "target_original": "185", "Gene_B": "WP5087", "interaction": "Direct", "SUID": 1000663, "TYPE": "Direct", "Gene_A": "GO:1902806", "BEND_MAP_ID": 1000663, "selected": false}, "selected": false}, {"data": {"id": "1000660", "source": "991431", "target": "991452", "SCORE": 0.6210268948683981, "shared_interaction": "Direct", "source_original": "26", "Name_B": "WP5322", "Name_A": "GO:1902806", "target_original": "19", "Gene_B": "WP5322", "interaction": "Direct", "SUID": 1000660, "TYPE": "Direct", "Gene_A": "GO:1902806", "BEND_MAP_ID": 1000660, "selected": false}, "selected": false}, {"data": {"id": "1000657", "source": "991431", "target": "991449", "SCORE": 0.5953002610998814, "shared_interaction": "Direct", "source_original": "26", "Name_B": "WP1971", "Name_A": "GO:1902806", "target_original": "20", "Gene_B": "WP1971", "interaction": "Direct", "SUID": 1000657, "TYPE": "Direct", "Gene_A": "GO:1902806", "BEND_MAP_ID": 1000657, "selected": false}, "selected": false}, {"data": {"id": "1000654", "source": "991431", "target": "991446", "SCORE": 0.5011494252909113, "shared_interaction": "Direct", "source_original": "26", "Name_B": "hsa05165", "Name_A": "GO:1902806", "target_original": "21", "Gene_B": "hsa05165", "interaction": "Direct", "SUID": 1000654, "TYPE": "Direct", "Gene_A": "GO:1902806", "BEND_MAP_ID": 1000654, "selected": false}, "selected": false}, {"data": {"id": "1000651", "source": "991431", "target": "991443", "SCORE": 0.6210268948683981, "shared_interaction": "Direct", "source_original": "26", "Name_B": "hsa04218", "Name_A": "GO:1902806", "target_original": "22", "Gene_B": "hsa04218", "interaction": "Direct", "SUID": 1000651, "TYPE": "Direct", "Gene_A": "GO:1902806", "BEND_MAP_ID": 1000651, "selected": false}, "selected": false}, {"data": {"id": "1000648", "source": "991431", "target": "991416", "SCORE": 0.31784841076311665, "shared_interaction": "Direct", "source_original": "26", "Name_B": "hsa05160", "Name_A": "GO:1902806", "target_original": "31", "Gene_B": "hsa05160", "interaction": "Direct", "SUID": 1000648, "TYPE": "Direct", "Gene_A": "GO:1902806", "BEND_MAP_ID": 1000648, "selected": false}, "selected": false}, {"data": {"id": "1000645", "source": "991431", "target": "991437", "SCORE": 1.0, "shared_interaction": "Direct", "source_original": "26", "Name_B": "GO:2000045", "Name_A": "GO:1902806", "target_original": "24", "Gene_B": "GO:2000045", "interaction": "Direct", "SUID": 1000645, "TYPE": "Direct", "Gene_A": "GO:1902806", "BEND_MAP_ID": 1000645, "selected": false}, "selected": false}, {"data": {"id": "1000642", "source": "991431", "target": "990963", "SCORE": 0.49729729730150907, "shared_interaction": "Direct", "source_original": "26", "Name_B": "WP3651", "Name_A": "GO:1902806", "target_original": "182", "Gene_B": "WP3651", "interaction": "Direct", "SUID": 1000642, "TYPE": "Direct", "Gene_A": "GO:1902806", "BEND_MAP_ID": 1000642, "selected": false}, "selected": false}, {"data": {"id": "1000639", "source": "991431", "target": "990972", "SCORE": 0.49729729730150907, "shared_interaction": "Direct", "source_original": "26", "Name_B": "WP4685", "Name_A": "GO:1902806", "target_original": "179", "Gene_B": "WP4685", "interaction": "Direct", "SUID": 1000639, "TYPE": "Direct", "Gene_A": "GO:1902806", "BEND_MAP_ID": 1000639, "selected": false}, "selected": false}, {"data": {"id": "1000636", "source": "991431", "target": "991428", "SCORE": 0.6648648648676727, "shared_interaction": "Direct", "source_original": "26", "Name_B": "WP707", "Name_A": "GO:1902806", "target_original": "27", "Gene_B": "WP707", "interaction": "Direct", "SUID": 1000636, "TYPE": "Direct", "Gene_A": "GO:1902806", "BEND_MAP_ID": 1000636, "selected": false}, "selected": false}, {"data": {"id": "1000633", "source": "991431", "target": "991245", "SCORE": 0.3297297297353454, "shared_interaction": "Direct", "source_original": "26", "Name_B": "WP5098", "Name_A": "GO:1902806", "target_original": "88", "Gene_B": "WP5098", "interaction": "Direct", "SUID": 1000633, "TYPE": "Direct", "Gene_A": "GO:1902806", "BEND_MAP_ID": 1000633, "selected": false}, "selected": false}, {"data": {"id": "1000630", "source": "991431", "target": "990993", "SCORE": 0.49729729730150907, "shared_interaction": "Direct", "source_original": "26", "Name_B": "WP138", "Name_A": "GO:1902806", "target_original": "172", "Gene_B": "WP138", "interaction": "Direct", "SUID": 1000630, "TYPE": "Direct", "Gene_A": "GO:1902806", "BEND_MAP_ID": 1000630, "selected": false}, "selected": false}, {"data": {"id": "1000627", "source": "991431", "target": "991293", "SCORE": 0.49729729730150907, "shared_interaction": "Direct", "source_original": "26", "Name_B": "WP710", "Name_A": "GO:1902806", "target_original": "72", "Gene_B": "WP710", "interaction": "Direct", "SUID": 1000627, "TYPE": "Direct", "Gene_A": "GO:1902806", "BEND_MAP_ID": 1000627, "selected": false}, "selected": false}, {"data": {"id": "1000624", "source": "991431", "target": "991380", "SCORE": 0.3921568627503762, "shared_interaction": "Direct", "source_original": "26", "Name_B": "M105", "Name_A": "GO:1902806", "target_original": "43", "Gene_B": "M105", "interaction": "Direct", "SUID": 1000624, "TYPE": "Direct", "Gene_A": "GO:1902806", "BEND_MAP_ID": 1000624, "selected": false}, "selected": false}, {"data": {"id": "1000621", "source": "991431", "target": "991272", "SCORE": 0.3921568627503762, "shared_interaction": "Direct", "source_original": "26", "Name_B": "hsa05220", "Name_A": "GO:1902806", "target_original": "79", "Gene_B": "hsa05220", "interaction": "Direct", "SUID": 1000621, "TYPE": "Direct", "Gene_A": "GO:1902806", "BEND_MAP_ID": 1000621, "selected": false}, "selected": false}, {"data": {"id": "1000618", "source": "991431", "target": "991236", "SCORE": 0.45930232558626793, "shared_interaction": "Direct", "source_original": "26", "Name_B": "R-HSA-6804757", "Name_A": "GO:1902806", "target_original": "91", "Gene_B": "R-HSA-6804757", "interaction": "Direct", "SUID": 1000618, "TYPE": "Direct", "Gene_A": "GO:1902806", "BEND_MAP_ID": 1000618, "selected": false}, "selected": false}, {"data": {"id": "1000615", "source": "991431", "target": "991233", "SCORE": 0.45930232558626793, "shared_interaction": "Direct", "source_original": "26", "Name_B": "R-HSA-6806003", "Name_A": "GO:1902806", "target_original": "92", "Gene_B": "R-HSA-6806003", "interaction": "Direct", "SUID": 1000615, "TYPE": "Direct", "Gene_A": "GO:1902806", "BEND_MAP_ID": 1000615, "selected": false}, "selected": false}, {"data": {"id": "1000612", "source": "991431", "target": "991269", "SCORE": 0.3921568627503762, "shared_interaction": "Direct", "source_original": "26", "Name_B": "M145", "Name_A": "GO:1902806", "target_original": "80", "Gene_B": "M145", "interaction": "Direct", "SUID": 1000612, "TYPE": "Direct", "Gene_A": "GO:1902806", "BEND_MAP_ID": 1000612, "selected": false}, "selected": false}, {"data": {"id": "1000609", "source": "991431", "target": "991266", "SCORE": 0.6395348837241787, "shared_interaction": "Direct", "source_original": "26", "Name_B": "hsa05222", "Name_A": "GO:1902806", "target_original": "81", "Gene_B": "hsa05222", "interaction": "Direct", "SUID": 1000609, "TYPE": "Direct", "Gene_A": "GO:1902806", "BEND_MAP_ID": 1000609, "selected": false}, "selected": false}, {"data": {"id": "1000606", "source": "991431", "target": "991263", "SCORE": 0.6395348837241787, "shared_interaction": "Direct", "source_original": "26", "Name_B": "WP4658", "Name_A": "GO:1902806", "target_original": "82", "Gene_B": "WP4658", "interaction": "Direct", "SUID": 1000606, "TYPE": "Direct", "Gene_A": "GO:1902806", "BEND_MAP_ID": 1000606, "selected": false}, "selected": false}, {"data": {"id": "1000603", "source": "991431", "target": "991260", "SCORE": 0.5317220543850503, "shared_interaction": "Direct", "source_original": "26", "Name_B": "WP3286", "Name_A": "GO:1902806", "target_original": "83", "Gene_B": "WP3286", "interaction": "Direct", "SUID": 1000603, "TYPE": "Direct", "Gene_A": "GO:1902806", "BEND_MAP_ID": 1000603, "selected": false}, "selected": false}, {"data": {"id": "1000600", "source": "991428", "target": "991446", "SCORE": 0.4845605700750544, "shared_interaction": "Direct", "source_original": "27", "Name_B": "hsa05165", "Name_A": "WP707", "target_original": "21", "Gene_B": "hsa05165", "interaction": "Direct", "SUID": 1000600, "TYPE": "Direct", "Gene_A": "WP707", "BEND_MAP_ID": 1000600, "selected": false}, "selected": false}, {"data": {"id": "1000597", "source": "991428", "target": "991443", "SCORE": 0.7596899224825451, "shared_interaction": "Direct", "source_original": "27", "Name_B": "hsa04218", "Name_A": "WP707", "target_original": "22", "Gene_B": "hsa04218", "interaction": "Direct", "SUID": 1000597, "TYPE": "Direct", "Gene_A": "WP707", "BEND_MAP_ID": 1000597, "selected": false}, "selected": false}, {"data": {"id": "1000594", "source": "991428", "target": "991293", "SCORE": 0.4464285714336788, "shared_interaction": "Direct", "source_original": "27", "Name_B": "WP710", "Name_A": "WP707", "target_original": "72", "Gene_B": "WP710", "interaction": "Direct", "SUID": 1000594, "TYPE": "Direct", "Gene_A": "WP707", "BEND_MAP_ID": 1000594, "selected": false}, "selected": false}, {"data": {"id": "1000591", "source": "991428", "target": "990957", "SCORE": 0.31974921630755093, "shared_interaction": "Direct", "source_original": "27", "Name_B": "hsa01524", "Name_A": "WP707", "target_original": "184", "Gene_B": "hsa01524", "interaction": "Direct", "SUID": 1000591, "TYPE": "Direct", "Gene_A": "WP707", "BEND_MAP_ID": 1000591, "selected": false}, "selected": false}, {"data": {"id": "1000588", "source": "991428", "target": "991272", "SCORE": 0.5141065830768221, "shared_interaction": "Direct", "source_original": "27", "Name_B": "hsa05220", "Name_A": "WP707", "target_original": "79", "Gene_B": "hsa05220", "interaction": "Direct", "SUID": 1000588, "TYPE": "Direct", "Gene_A": "WP707", "BEND_MAP_ID": 1000588, "selected": false}, "selected": false}, {"data": {"id": "1000585", "source": "991428", "target": "991266", "SCORE": 0.5894039735141485, "shared_interaction": "Direct", "source_original": "27", "Name_B": "hsa05222", "Name_A": "WP707", "target_original": "81", "Gene_B": "hsa05222", "interaction": "Direct", "SUID": 1000585, "TYPE": "Direct", "Gene_A": "WP707", "BEND_MAP_ID": 1000585, "selected": false}, "selected": false}, {"data": {"id": "1000582", "source": "991428", "target": "991377", "SCORE": 0.31974921630755093, "shared_interaction": "Direct", "source_original": "27", "Name_B": "hsa05170", "Name_A": "WP707", "target_original": "44", "Gene_B": "hsa05170", "interaction": "Direct", "SUID": 1000582, "TYPE": "Direct", "Gene_A": "WP707", "BEND_MAP_ID": 1000582, "selected": false}, "selected": false}, {"data": {"id": "1000579", "source": "991425", "target": "991494", "SCORE": 0.4123222748858337, "shared_interaction": "Direct", "source_original": "28", "Name_B": "hsa05212", "Name_A": "WP2374", "target_original": "5", "Gene_B": "hsa05212", "interaction": "Direct", "SUID": 1000579, "TYPE": "Direct", "Gene_A": "WP2374", "BEND_MAP_ID": 1000579, "selected": false}, "selected": false}, {"data": {"id": "1000576", "source": "991425", "target": "991491", "SCORE": 0.4123222748858337, "shared_interaction": "Direct", "source_original": "28", "Name_B": "WP4263", "Name_A": "WP2374", "target_original": "6", "Gene_B": "WP4263", "interaction": "Direct", "SUID": 1000576, "TYPE": "Direct", "Gene_A": "WP2374", "BEND_MAP_ID": 1000576, "selected": false}, "selected": false}, {"data": {"id": "1000573", "source": "991425", "target": "991458", "SCORE": 0.30803571429050247, "shared_interaction": "Direct", "source_original": "28", "Name_B": "WP4172", "Name_A": "WP2374", "target_original": "17", "Gene_B": "WP4172", "interaction": "Direct", "SUID": 1000573, "TYPE": "Direct", "Gene_A": "WP2374", "BEND_MAP_ID": 1000573, "selected": false}, "selected": false}, {"data": {"id": "1000570", "source": "991425", "target": "991419", "SCORE": 0.5303030303067072, "shared_interaction": "Direct", "source_original": "28", "Name_B": "hsa05235", "Name_A": "WP2374", "target_original": "30", "Gene_B": "hsa05235", "interaction": "Direct", "SUID": 1000570, "TYPE": "Direct", "Gene_A": "WP2374", "BEND_MAP_ID": 1000570, "selected": false}, "selected": false}, {"data": {"id": "1000567", "source": "991425", "target": "991416", "SCORE": 0.31784841076311665, "shared_interaction": "Direct", "source_original": "28", "Name_B": "hsa05160", "Name_A": "WP2374", "target_original": "31", "Gene_B": "hsa05160", "interaction": "Direct", "SUID": 1000567, "TYPE": "Direct", "Gene_A": "WP2374", "BEND_MAP_ID": 1000567, "selected": false}, "selected": false}, {"data": {"id": "1000564", "source": "991425", "target": "991413", "SCORE": 0.4694376528157574, "shared_interaction": "Direct", "source_original": "28", "Name_B": "WP437", "Name_A": "WP2374", "target_original": "32", "Gene_B": "WP437", "interaction": "Direct", "SUID": 1000564, "TYPE": "Direct", "Gene_A": "WP2374", "BEND_MAP_ID": 1000564, "selected": false}, "selected": false}, {"data": {"id": "1000561", "source": "991425", "target": "991410", "SCORE": 0.4694376528157574, "shared_interaction": "Direct", "source_original": "28", "Name_B": "hsa05161", "Name_A": "WP2374", "target_original": "33", "Gene_B": "hsa05161", "interaction": "Direct", "SUID": 1000561, "TYPE": "Direct", "Gene_A": "WP2374", "BEND_MAP_ID": 1000561, "selected": false}, "selected": false}, {"data": {"id": "1000558", "source": "991425", "target": "991407", "SCORE": 0.5303030303067072, "shared_interaction": "Direct", "source_original": "28", "Name_B": "WP4659", "Name_A": "WP2374", "target_original": "34", "Gene_B": "WP4659", "interaction": "Direct", "SUID": 1000558, "TYPE": "Direct", "Gene_A": "WP2374", "BEND_MAP_ID": 1000558, "selected": false}, "selected": false}, {"data": {"id": "1000555", "source": "991425", "target": "990951", "SCORE": 0.3297297297353454, "shared_interaction": "Direct", "source_original": "28", "Name_B": "WP3303", "Name_A": "WP2374", "target_original": "186", "Gene_B": "WP3303", "interaction": "Direct", "SUID": 1000555, "TYPE": "Direct", "Gene_A": "WP2374", "BEND_MAP_ID": 1000555, "selected": false}, "selected": false}, {"data": {"id": "1000552", "source": "991425", "target": "991245", "SCORE": 0.49729729730150907, "shared_interaction": "Direct", "source_original": "28", "Name_B": "WP5098", "Name_A": "WP2374", "target_original": "88", "Gene_B": "WP5098", "interaction": "Direct", "SUID": 1000552, "TYPE": "Direct", "Gene_A": "WP2374", "BEND_MAP_ID": 1000552, "selected": false}, "selected": false}, {"data": {"id": "1000549", "source": "991425", "target": "991215", "SCORE": 0.3297297297353454, "shared_interaction": "Direct", "source_original": "28", "Name_B": "hsa04931", "Name_A": "WP2374", "target_original": "98", "Gene_B": "hsa04931", "interaction": "Direct", "SUID": 1000549, "TYPE": "Direct", "Gene_A": "WP2374", "BEND_MAP_ID": 1000549, "selected": false}, "selected": false}, {"data": {"id": "1000546", "source": "991425", "target": "991242", "SCORE": 0.3921568627503762, "shared_interaction": "Direct", "source_original": "28", "Name_B": "WP3646", "Name_A": "WP2374", "target_original": "89", "Gene_B": "WP3646", "interaction": "Direct", "SUID": 1000546, "TYPE": "Direct", "Gene_A": "WP2374", "BEND_MAP_ID": 1000546, "selected": false}, "selected": false}, {"data": {"id": "1000543", "source": "991425", "target": "991239", "SCORE": 0.49729729730150907, "shared_interaction": "Direct", "source_original": "28", "Name_B": "hsa04919", "Name_A": "WP2374", "target_original": "90", "Gene_B": "hsa04919", "interaction": "Direct", "SUID": 1000543, "TYPE": "Direct", "Gene_A": "WP2374", "BEND_MAP_ID": 1000543, "selected": false}, "selected": false}, {"data": {"id": "1000540", "source": "991425", "target": "991212", "SCORE": 0.3921568627503762, "shared_interaction": "Direct", "source_original": "28", "Name_B": "hsa05221", "Name_A": "WP2374", "target_original": "99", "Gene_B": "hsa05221", "interaction": "Direct", "SUID": 1000540, "TYPE": "Direct", "Gene_A": "WP2374", "BEND_MAP_ID": 1000540, "selected": false}, "selected": false}, {"data": {"id": "1000537", "source": "991425", "target": "990990", "SCORE": 0.3297297297353454, "shared_interaction": "Direct", "source_original": "28", "Name_B": "hsa04210", "Name_A": "WP2374", "target_original": "173", "Gene_B": "hsa04210", "interaction": "Direct", "SUID": 1000537, "TYPE": "Direct", "Gene_A": "WP2374", "BEND_MAP_ID": 1000537, "selected": false}, "selected": false}, {"data": {"id": "1000534", "source": "991425", "target": "991209", "SCORE": 0.565826330535983, "shared_interaction": "Direct", "source_original": "28", "Name_B": "hsa04920", "Name_A": "WP2374", "target_original": "100", "Gene_B": "hsa04920", "interaction": "Direct", "SUID": 1000534, "TYPE": "Direct", "Gene_A": "WP2374", "BEND_MAP_ID": 1000534, "selected": false}, "selected": false}, {"data": {"id": "1000531", "source": "991425", "target": "991203", "SCORE": 0.3921568627503762, "shared_interaction": "Direct", "source_original": "28", "Name_B": "WP5353", "Name_A": "WP2374", "target_original": "102", "Gene_B": "WP5353", "interaction": "Direct", "SUID": 1000531, "TYPE": "Direct", "Gene_A": "WP2374", "BEND_MAP_ID": 1000531, "selected": false}, "selected": false}, {"data": {"id": "1000528", "source": "991425", "target": "991200", "SCORE": 0.3921568627503762, "shared_interaction": "Direct", "source_original": "28", "Name_B": "hsa04211", "Name_A": "WP2374", "target_original": "103", "Gene_B": "hsa04211", "interaction": "Direct", "SUID": 1000528, "TYPE": "Direct", "Gene_A": "WP2374", "BEND_MAP_ID": 1000528, "selected": false}, "selected": false}, {"data": {"id": "1000525", "source": "991425", "target": "991128", "SCORE": 0.3444108761390704, "shared_interaction": "Direct", "source_original": "28", "Name_B": "WP5205", "Name_A": "WP2374", "target_original": "127", "Gene_B": "WP5205", "interaction": "Direct", "SUID": 1000525, "TYPE": "Direct", "Gene_A": "WP2374", "BEND_MAP_ID": 1000525, "selected": false}, "selected": false}, {"data": {"id": "1000522", "source": "991422", "target": "991500", "SCORE": 0.37861915367912313, "shared_interaction": "Direct", "source_original": "29", "Name_B": "hsa05215", "Name_A": "hsa05207", "target_original": "3", "Gene_B": "hsa05215", "interaction": "Direct", "SUID": 1000522, "TYPE": "Direct", "Gene_A": "hsa05207", "BEND_MAP_ID": 1000522, "selected": false}, "selected": false}, {"data": {"id": "1000519", "source": "991422", "target": "991494", "SCORE": 0.4363636363676075, "shared_interaction": "Direct", "source_original": "29", "Name_B": "hsa05212", "Name_A": "hsa05207", "target_original": "5", "Gene_B": "hsa05212", "interaction": "Direct", "SUID": 1000519, "TYPE": "Direct", "Gene_A": "hsa05207", "BEND_MAP_ID": 1000519, "selected": false}, "selected": false}, {"data": {"id": "1000516", "source": "991422", "target": "991488", "SCORE": 0.37861915367912313, "shared_interaction": "Direct", "source_original": "29", "Name_B": "hsa05224", "Name_A": "hsa05207", "target_original": "7", "Gene_B": "hsa05224", "interaction": "Direct", "SUID": 1000516, "TYPE": "Direct", "Gene_A": "hsa05207", "BEND_MAP_ID": 1000516, "selected": false}, "selected": false}, {"data": {"id": "1000513", "source": "991422", "target": "991419", "SCORE": 0.4123222748858337, "shared_interaction": "Direct", "source_original": "29", "Name_B": "hsa05235", "Name_A": "hsa05207", "target_original": "30", "Gene_B": "hsa05235", "interaction": "Direct", "SUID": 1000513, "TYPE": "Direct", "Gene_A": "hsa05207", "BEND_MAP_ID": 1000513, "selected": false}, "selected": false}, {"data": {"id": "1000510", "source": "991422", "target": "991212", "SCORE": 0.4506329113967166, "shared_interaction": "Direct", "source_original": "29", "Name_B": "hsa05221", "Name_A": "hsa05207", "target_original": "99", "Gene_B": "hsa05221", "interaction": "Direct", "SUID": 1000510, "TYPE": "Direct", "Gene_A": "hsa05207", "BEND_MAP_ID": 1000510, "selected": false}, "selected": false}, {"data": {"id": "1000507", "source": "991416", "target": "990960", "SCORE": 0.3696857671015785, "shared_interaction": "Direct", "source_original": "31", "Name_B": "hsa05200", "Name_A": "hsa05160", "target_original": "183", "Gene_B": "hsa05200", "interaction": "Direct", "SUID": 1000507, "TYPE": "Direct", "Gene_A": "hsa05160", "BEND_MAP_ID": 1000507, "selected": false}, "selected": false}, {"data": {"id": "1000504", "source": "991416", "target": "991500", "SCORE": 0.4389140271532565, "shared_interaction": "Direct", "source_original": "31", "Name_B": "hsa05215", "Name_A": "hsa05160", "target_original": "3", "Gene_B": "hsa05215", "interaction": "Direct", "SUID": 1000504, "TYPE": "Direct", "Gene_A": "hsa05160", "BEND_MAP_ID": 1000504, "selected": false}, "selected": false}, {"data": {"id": "1000501", "source": "991416", "target": "991497", "SCORE": 0.6403712297009625, "shared_interaction": "Direct", "source_original": "31", "Name_B": "hsa05223", "Name_A": "hsa05160", "target_original": "4", "Gene_B": "hsa05223", "interaction": "Direct", "SUID": 1000501, "TYPE": "Direct", "Gene_A": "hsa05160", "BEND_MAP_ID": 1000501, "selected": false}, "selected": false}, {"data": {"id": "1000498", "source": "991416", "target": "991494", "SCORE": 0.7842227378205775, "shared_interaction": "Direct", "source_original": "31", "Name_B": "hsa05212", "Name_A": "hsa05160", "target_original": "5", "Gene_B": "hsa05212", "interaction": "Direct", "SUID": 1000498, "TYPE": "Direct", "Gene_A": "hsa05160", "BEND_MAP_ID": 1000498, "selected": false}, "selected": false}, {"data": {"id": "1000495", "source": "991416", "target": "991464", "SCORE": 0.3841059602691154, "shared_interaction": "Direct", "source_original": "31", "Name_B": "hsa05205", "Name_A": "hsa05160", "target_original": "15", "Gene_B": "hsa05205", "interaction": "Direct", "SUID": 1000495, "TYPE": "Direct", "Gene_A": "hsa05160", "BEND_MAP_ID": 1000495, "selected": false}, "selected": false}, {"data": {"id": "1000492", "source": "991416", "target": "991488", "SCORE": 0.4389140271532565, "shared_interaction": "Direct", "source_original": "31", "Name_B": "hsa05224", "Name_A": "hsa05160", "target_original": "7", "Gene_B": "hsa05224", "interaction": "Direct", "SUID": 1000492, "TYPE": "Direct", "Gene_A": "hsa05160", "BEND_MAP_ID": 1000492, "selected": false}, "selected": false}, {"data": {"id": "1000489", "source": "991416", "target": "991422", "SCORE": 0.3526682134617325, "shared_interaction": "Direct", "source_original": "31", "Name_B": "hsa05207", "Name_A": "hsa05160", "target_original": "29", "Gene_B": "hsa05207", "interaction": "Direct", "SUID": 1000489, "TYPE": "Direct", "Gene_A": "hsa05160", "BEND_MAP_ID": 1000489, "selected": false}, "selected": false}, {"data": {"id": "1000486", "source": "991416", "target": "991419", "SCORE": 0.31784841076311665, "shared_interaction": "Direct", "source_original": "31", "Name_B": "hsa05235", "Name_A": "hsa05160", "target_original": "30", "Gene_B": "hsa05235", "interaction": "Direct", "SUID": 1000486, "TYPE": "Direct", "Gene_A": "hsa05160", "BEND_MAP_ID": 1000486, "selected": false}, "selected": false}, {"data": {"id": "1000483", "source": "991416", "target": "991446", "SCORE": 0.5791855203649423, "shared_interaction": "Direct", "source_original": "31", "Name_B": "hsa05165", "Name_A": "hsa05160", "target_original": "21", "Gene_B": "hsa05165", "interaction": "Direct", "SUID": 1000483, "TYPE": "Direct", "Gene_A": "hsa05160", "BEND_MAP_ID": 1000483, "selected": false}, "selected": false}, {"data": {"id": "1000480", "source": "991416", "target": "991410", "SCORE": 0.7047619047640838, "shared_interaction": "Direct", "source_original": "31", "Name_B": "hsa05161", "Name_A": "hsa05160", "target_original": "33", "Gene_B": "hsa05161", "interaction": "Direct", "SUID": 1000480, "TYPE": "Direct", "Gene_A": "hsa05160", "BEND_MAP_ID": 1000480, "selected": false}, "selected": false}, {"data": {"id": "1000477", "source": "991416", "target": "991212", "SCORE": 0.5053191489402487, "shared_interaction": "Direct", "source_original": "31", "Name_B": "hsa05221", "Name_A": "hsa05160", "target_original": "99", "Gene_B": "hsa05221", "interaction": "Direct", "SUID": 1000477, "TYPE": "Direct", "Gene_A": "hsa05160", "BEND_MAP_ID": 1000477, "selected": false}, "selected": false}, {"data": {"id": "1000474", "source": "991416", "target": "991272", "SCORE": 0.6702127659601658, "shared_interaction": "Direct", "source_original": "31", "Name_B": "hsa05220", "Name_A": "hsa05160", "target_original": "79", "Gene_B": "hsa05220", "interaction": "Direct", "SUID": 1000474, "TYPE": "Direct", "Gene_A": "hsa05160", "BEND_MAP_ID": 1000474, "selected": false}, "selected": false}, {"data": {"id": "1000471", "source": "991416", "target": "991266", "SCORE": 0.4054794520598438, "shared_interaction": "Direct", "source_original": "31", "Name_B": "hsa05222", "Name_A": "hsa05160", "target_original": "81", "Gene_B": "hsa05222", "interaction": "Direct", "SUID": 1000471, "TYPE": "Direct", "Gene_A": "hsa05160", "BEND_MAP_ID": 1000471, "selected": false}, "selected": false}, {"data": {"id": "1000468", "source": "991416", "target": "991092", "SCORE": 0.3404255319203316, "shared_interaction": "Direct", "source_original": "31", "Name_B": "hsa05208", "Name_A": "hsa05160", "target_original": "139", "Gene_B": "hsa05208", "interaction": "Direct", "SUID": 1000468, "TYPE": "Direct", "Gene_A": "hsa05160", "BEND_MAP_ID": 1000468, "selected": false}, "selected": false}, {"data": {"id": "1000465", "source": "991416", "target": "991182", "SCORE": 0.36734693878122815, "shared_interaction": "Direct", "source_original": "31", "Name_B": "hsa05171", "Name_A": "hsa05160", "target_original": "109", "Gene_B": "hsa05171", "interaction": "Direct", "SUID": 1000465, "TYPE": "Direct", "Gene_A": "hsa05160", "BEND_MAP_ID": 1000465, "selected": false}, "selected": false}, {"data": {"id": "1000462", "source": "991413", "target": "990987", "SCORE": 0.5209713024315342, "shared_interaction": "Direct", "source_original": "32", "Name_B": "WP4806", "Name_A": "WP437", "target_original": "174", "Gene_B": "WP4806", "interaction": "Direct", "SUID": 1000462, "TYPE": "Direct", "Gene_A": "WP437", "BEND_MAP_ID": 1000462, "selected": false}, "selected": false}, {"data": {"id": "1000459", "source": "991413", "target": "991479", "SCORE": 0.5791855203649423, "shared_interaction": "Direct", "source_original": "32", "Name_B": "hsa01521", "Name_A": "WP437", "target_original": "10", "Gene_B": "hsa01521", "interaction": "Direct", "SUID": 1000459, "TYPE": "Direct", "Gene_A": "WP437", "BEND_MAP_ID": 1000459, "selected": false}, "selected": false}, {"data": {"id": "1000456", "source": "991413", "target": "991494", "SCORE": 0.4965197215813475, "shared_interaction": "Direct", "source_original": "32", "Name_B": "hsa05212", "Name_A": "WP437", "target_original": "5", "Gene_B": "hsa05212", "interaction": "Direct", "SUID": 1000456, "TYPE": "Direct", "Gene_A": "WP437", "BEND_MAP_ID": 1000456, "selected": false}, "selected": false}, {"data": {"id": "1000453", "source": "991413", "target": "991467", "SCORE": 0.4126315789512018, "shared_interaction": "Direct", "source_original": "32", "Name_B": "hsa04151", "Name_A": "WP437", "target_original": "14", "Gene_B": "hsa04151", "interaction": "Direct", "SUID": 1000453, "TYPE": "Direct", "Gene_A": "WP437", "BEND_MAP_ID": 1000453, "selected": false}, "selected": false}, {"data": {"id": "1000450", "source": "991413", "target": "991422", "SCORE": 0.3526682134617325, "shared_interaction": "Direct", "source_original": "32", "Name_B": "hsa05207", "Name_A": "WP437", "target_original": "29", "Gene_B": "hsa05207", "interaction": "Direct", "SUID": 1000450, "TYPE": "Direct", "Gene_A": "WP437", "BEND_MAP_ID": 1000450, "selected": false}, "selected": false}, {"data": {"id": "1000447", "source": "991413", "target": "991419", "SCORE": 0.7726161369210389, "shared_interaction": "Direct", "source_original": "32", "Name_B": "hsa05235", "Name_A": "WP437", "target_original": "30", "Gene_B": "hsa05235", "interaction": "Direct", "SUID": 1000447, "TYPE": "Direct", "Gene_A": "WP437", "BEND_MAP_ID": 1000447, "selected": false}, "selected": false}, {"data": {"id": "1000444", "source": "991413", "target": "991407", "SCORE": 0.4694376528157574, "shared_interaction": "Direct", "source_original": "32", "Name_B": "WP4659", "Name_A": "WP437", "target_original": "34", "Gene_B": "WP4659", "interaction": "Direct", "SUID": 1000444, "TYPE": "Direct", "Gene_A": "WP437", "BEND_MAP_ID": 1000444, "selected": false}, "selected": false}, {"data": {"id": "1000441", "source": "991413", "target": "991245", "SCORE": 0.4392764857926053, "shared_interaction": "Direct", "source_original": "32", "Name_B": "WP5098", "Name_A": "WP437", "target_original": "88", "Gene_B": "WP5098", "interaction": "Direct", "SUID": 1000441, "TYPE": "Direct", "Gene_A": "WP437", "BEND_MAP_ID": 1000441, "selected": false}, "selected": false}, {"data": {"id": "1000438", "source": "991413", "target": "991215", "SCORE": 0.4392764857926053, "shared_interaction": "Direct", "source_original": "32", "Name_B": "hsa04931", "Name_A": "WP437", "target_original": "98", "Gene_B": "hsa04931", "interaction": "Direct", "SUID": 1000438, "TYPE": "Direct", "Gene_A": "WP437", "BEND_MAP_ID": 1000438, "selected": false}, "selected": false}, {"data": {"id": "1000435", "source": "991413", "target": "991212", "SCORE": 0.3404255319203316, "shared_interaction": "Direct", "source_original": "32", "Name_B": "hsa05221", "Name_A": "WP437", "target_original": "99", "Gene_B": "hsa05221", "interaction": "Direct", "SUID": 1000435, "TYPE": "Direct", "Gene_A": "WP437", "BEND_MAP_ID": 1000435, "selected": false}, "selected": false}, {"data": {"id": "1000432", "source": "991413", "target": "991209", "SCORE": 0.3404255319203316, "shared_interaction": "Direct", "source_original": "32", "Name_B": "hsa04920", "Name_A": "WP437", "target_original": "100", "Gene_B": "hsa04920", "interaction": "Direct", "SUID": 1000432, "TYPE": "Direct", "Gene_A": "WP437", "BEND_MAP_ID": 1000432, "selected": false}, "selected": false}, {"data": {"id": "1000429", "source": "991413", "target": "991203", "SCORE": 0.3404255319203316, "shared_interaction": "Direct", "source_original": "32", "Name_B": "WP5353", "Name_A": "WP437", "target_original": "102", "Gene_B": "WP5353", "interaction": "Direct", "SUID": 1000429, "TYPE": "Direct", "Gene_A": "WP437", "BEND_MAP_ID": 1000429, "selected": false}, "selected": false}, {"data": {"id": "1000426", "source": "991413", "target": "991194", "SCORE": 0.3404255319203316, "shared_interaction": "Direct", "source_original": "32", "Name_B": "WP4549", "Name_A": "WP437", "target_original": "105", "Gene_B": "WP4549", "interaction": "Direct", "SUID": 1000426, "TYPE": "Direct", "Gene_A": "WP437", "BEND_MAP_ID": 1000426, "selected": false}, "selected": false}, {"data": {"id": "1000423", "source": "991413", "target": "991290", "SCORE": 0.5753424657570313, "shared_interaction": "Direct", "source_original": "32", "Name_B": "WP5158", "Name_A": "WP437", "target_original": "73", "Gene_B": "WP5158", "interaction": "Direct", "SUID": 1000423, "TYPE": "Direct", "Gene_A": "WP437", "BEND_MAP_ID": 1000423, "selected": false}, "selected": false}, {"data": {"id": "1000420", "source": "991413", "target": "991092", "SCORE": 0.3404255319203316, "shared_interaction": "Direct", "source_original": "32", "Name_B": "hsa05208", "Name_A": "WP437", "target_original": "139", "Gene_B": "hsa05208", "interaction": "Direct", "SUID": 1000420, "TYPE": "Direct", "Gene_A": "WP437", "BEND_MAP_ID": 1000420, "selected": false}, "selected": false}, {"data": {"id": "1000417", "source": "991413", "target": "991275", "SCORE": 0.36734693878122815, "shared_interaction": "Direct", "source_original": "32", "Name_B": "WP4829", "Name_A": "WP437", "target_original": "78", "Gene_B": "WP4829", "interaction": "Direct", "SUID": 1000417, "TYPE": "Direct", "Gene_A": "WP437", "BEND_MAP_ID": 1000417, "selected": false}, "selected": false}, {"data": {"id": "1000414", "source": "991413", "target": "991182", "SCORE": 0.36734693878122815, "shared_interaction": "Direct", "source_original": "32", "Name_B": "hsa05171", "Name_A": "WP437", "target_original": "109", "Gene_B": "hsa05171", "interaction": "Direct", "SUID": 1000414, "TYPE": "Direct", "Gene_A": "WP437", "BEND_MAP_ID": 1000414, "selected": false}, "selected": false}, {"data": {"id": "1000411", "source": "991410", "target": "990960", "SCORE": 0.3696857671015785, "shared_interaction": "Direct", "source_original": "33", "Name_B": "hsa05200", "Name_A": "hsa05161", "target_original": "183", "Gene_B": "hsa05200", "interaction": "Direct", "SUID": 1000411, "TYPE": "Direct", "Gene_A": "hsa05161", "BEND_MAP_ID": 1000411, "selected": false}, "selected": false}, {"data": {"id": "1000408", "source": "991410", "target": "991497", "SCORE": 0.3526682134617325, "shared_interaction": "Direct", "source_original": "33", "Name_B": "hsa05223", "Name_A": "hsa05161", "target_original": "4", "Gene_B": "hsa05223", "interaction": "Direct", "SUID": 1000408, "TYPE": "Direct", "Gene_A": "hsa05161", "BEND_MAP_ID": 1000408, "selected": false}, "selected": false}, {"data": {"id": "1000405", "source": "991410", "target": "991494", "SCORE": 0.4965197215813475, "shared_interaction": "Direct", "source_original": "33", "Name_B": "hsa05212", "Name_A": "hsa05161", "target_original": "5", "Gene_B": "hsa05212", "interaction": "Direct", "SUID": 1000405, "TYPE": "Direct", "Gene_A": "hsa05161", "BEND_MAP_ID": 1000405, "selected": false}, "selected": false}, {"data": {"id": "1000402", "source": "991410", "target": "991422", "SCORE": 0.3526682134617325, "shared_interaction": "Direct", "source_original": "33", "Name_B": "hsa05207", "Name_A": "hsa05161", "target_original": "29", "Gene_B": "hsa05207", "interaction": "Direct", "SUID": 1000402, "TYPE": "Direct", "Gene_A": "hsa05161", "BEND_MAP_ID": 1000402, "selected": false}, "selected": false}, {"data": {"id": "1000399", "source": "991410", "target": "991419", "SCORE": 0.31784841076311665, "shared_interaction": "Direct", "source_original": "33", "Name_B": "hsa05235", "Name_A": "hsa05161", "target_original": "30", "Gene_B": "hsa05235", "interaction": "Direct", "SUID": 1000399, "TYPE": "Direct", "Gene_A": "hsa05161", "BEND_MAP_ID": 1000399, "selected": false}, "selected": false}, {"data": {"id": "1000396", "source": "991410", "target": "991212", "SCORE": 0.3404255319203316, "shared_interaction": "Direct", "source_original": "33", "Name_B": "hsa05221", "Name_A": "hsa05161", "target_original": "99", "Gene_B": "hsa05221", "interaction": "Direct", "SUID": 1000396, "TYPE": "Direct", "Gene_A": "hsa05161", "BEND_MAP_ID": 1000396, "selected": false}, "selected": false}, {"data": {"id": "1000393", "source": "991410", "target": "991272", "SCORE": 0.5053191489402487, "shared_interaction": "Direct", "source_original": "33", "Name_B": "hsa05220", "Name_A": "hsa05161", "target_original": "79", "Gene_B": "hsa05220", "interaction": "Direct", "SUID": 1000393, "TYPE": "Direct", "Gene_A": "hsa05161", "BEND_MAP_ID": 1000393, "selected": false}, "selected": false}, {"data": {"id": "1000390", "source": "991407", "target": "990987", "SCORE": 0.446428571432402, "shared_interaction": "Direct", "source_original": "34", "Name_B": "WP4806", "Name_A": "WP4659", "target_original": "174", "Gene_B": "WP4806", "interaction": "Direct", "SUID": 1000390, "TYPE": "Direct", "Gene_A": "WP4659", "BEND_MAP_ID": 1000390, "selected": false}, "selected": false}, {"data": {"id": "1000387", "source": "991407", "target": "991479", "SCORE": 0.35862068965974314, "shared_interaction": "Direct", "source_original": "34", "Name_B": "hsa01521", "Name_A": "WP4659", "target_original": "10", "Gene_B": "hsa01521", "interaction": "Direct", "SUID": 1000387, "TYPE": "Direct", "Gene_A": "WP4659", "BEND_MAP_ID": 1000387, "selected": false}, "selected": false}, {"data": {"id": "1000384", "source": "991407", "target": "991494", "SCORE": 0.4123222748858337, "shared_interaction": "Direct", "source_original": "34", "Name_B": "hsa05212", "Name_A": "WP4659", "target_original": "5", "Gene_B": "hsa05212", "interaction": "Direct", "SUID": 1000384, "TYPE": "Direct", "Gene_A": "WP4659", "BEND_MAP_ID": 1000384, "selected": false}, "selected": false}, {"data": {"id": "1000381", "source": "991407", "target": "991467", "SCORE": 0.3459915611857119, "shared_interaction": "Direct", "source_original": "34", "Name_B": "hsa04151", "Name_A": "WP4659", "target_original": "14", "Gene_B": "hsa04151", "interaction": "Direct", "SUID": 1000381, "TYPE": "Direct", "Gene_A": "WP4659", "BEND_MAP_ID": 1000381, "selected": false}, "selected": false}, {"data": {"id": "1000378", "source": "991407", "target": "991464", "SCORE": 0.30803571429050247, "shared_interaction": "Direct", "source_original": "34", "Name_B": "hsa05205", "Name_A": "WP4659", "target_original": "15", "Gene_B": "hsa05205", "interaction": "Direct", "SUID": 1000378, "TYPE": "Direct", "Gene_A": "WP4659", "BEND_MAP_ID": 1000378, "selected": false}, "selected": false}, {"data": {"id": "1000375", "source": "991407", "target": "991422", "SCORE": 0.7061611374429169, "shared_interaction": "Direct", "source_original": "34", "Name_B": "hsa05207", "Name_A": "WP4659", "target_original": "29", "Gene_B": "hsa05207", "interaction": "Direct", "SUID": 1000375, "TYPE": "Direct", "Gene_A": "WP4659", "BEND_MAP_ID": 1000375, "selected": false}, "selected": false}, {"data": {"id": "1000372", "source": "991407", "target": "991419", "SCORE": 0.5303030303067072, "shared_interaction": "Direct", "source_original": "34", "Name_B": "hsa05235", "Name_A": "WP4659", "target_original": "30", "Gene_B": "hsa05235", "interaction": "Direct", "SUID": 1000372, "TYPE": "Direct", "Gene_A": "WP4659", "BEND_MAP_ID": 1000372, "selected": false}, "selected": false}, {"data": {"id": "1000369", "source": "991407", "target": "991416", "SCORE": 0.31784841076311665, "shared_interaction": "Direct", "source_original": "34", "Name_B": "hsa05160", "Name_A": "WP4659", "target_original": "31", "Gene_B": "hsa05160", "interaction": "Direct", "SUID": 1000369, "TYPE": "Direct", "Gene_A": "WP4659", "BEND_MAP_ID": 1000369, "selected": false}, "selected": false}, {"data": {"id": "1000366", "source": "991407", "target": "991410", "SCORE": 0.31784841076311665, "shared_interaction": "Direct", "source_original": "34", "Name_B": "hsa05161", "Name_A": "WP4659", "target_original": "33", "Gene_B": "hsa05161", "interaction": "Direct", "SUID": 1000366, "TYPE": "Direct", "Gene_A": "WP4659", "BEND_MAP_ID": 1000366, "selected": false}, "selected": false}, {"data": {"id": "1000363", "source": "991407", "target": "991245", "SCORE": 0.49729729730150907, "shared_interaction": "Direct", "source_original": "34", "Name_B": "WP5098", "Name_A": "WP4659", "target_original": "88", "Gene_B": "WP5098", "interaction": "Direct", "SUID": 1000363, "TYPE": "Direct", "Gene_A": "WP4659", "BEND_MAP_ID": 1000363, "selected": false}, "selected": false}, {"data": {"id": "1000360", "source": "991407", "target": "991215", "SCORE": 0.3297297297353454, "shared_interaction": "Direct", "source_original": "34", "Name_B": "hsa04931", "Name_A": "WP4659", "target_original": "98", "Gene_B": "hsa04931", "interaction": "Direct", "SUID": 1000360, "TYPE": "Direct", "Gene_A": "WP4659", "BEND_MAP_ID": 1000360, "selected": false}, "selected": false}, {"data": {"id": "1000357", "source": "991407", "target": "991239", "SCORE": 0.3297297297353454, "shared_interaction": "Direct", "source_original": "34", "Name_B": "hsa04919", "Name_A": "WP4659", "target_original": "90", "Gene_B": "hsa04919", "interaction": "Direct", "SUID": 1000357, "TYPE": "Direct", "Gene_A": "WP4659", "BEND_MAP_ID": 1000357, "selected": false}, "selected": false}, {"data": {"id": "1000354", "source": "991407", "target": "991212", "SCORE": 0.565826330535983, "shared_interaction": "Direct", "source_original": "34", "Name_B": "hsa05221", "Name_A": "WP4659", "target_original": "99", "Gene_B": "hsa05221", "interaction": "Direct", "SUID": 1000354, "TYPE": "Direct", "Gene_A": "WP4659", "BEND_MAP_ID": 1000354, "selected": false}, "selected": false}, {"data": {"id": "1000351", "source": "991407", "target": "991209", "SCORE": 0.565826330535983, "shared_interaction": "Direct", "source_original": "34", "Name_B": "hsa04920", "Name_A": "WP4659", "target_original": "100", "Gene_B": "hsa04920", "interaction": "Direct", "SUID": 1000351, "TYPE": "Direct", "Gene_A": "WP4659", "BEND_MAP_ID": 1000351, "selected": false}, "selected": false}, {"data": {"id": "1000348", "source": "991407", "target": "991197", "SCORE": 0.3921568627503762, "shared_interaction": "Direct", "source_original": "34", "Name_B": "hsa04152", "Name_A": "WP4659", "target_original": "104", "Gene_B": "hsa04152", "interaction": "Direct", "SUID": 1000348, "TYPE": "Direct", "Gene_A": "WP4659", "BEND_MAP_ID": 1000348, "selected": false}, "selected": false}, {"data": {"id": "1000345", "source": "991407", "target": "991290", "SCORE": 0.45930232558626793, "shared_interaction": "Direct", "source_original": "34", "Name_B": "WP5158", "Name_A": "WP4659", "target_original": "73", "Gene_B": "WP5158", "interaction": "Direct", "SUID": 1000345, "TYPE": "Direct", "Gene_A": "WP4659", "BEND_MAP_ID": 1000345, "selected": false}, "selected": false}, {"data": {"id": "1000342", "source": "991407", "target": "991128", "SCORE": 0.3444108761390704, "shared_interaction": "Direct", "source_original": "34", "Name_B": "WP5205", "Name_A": "WP4659", "target_original": "127", "Gene_B": "WP5205", "interaction": "Direct", "SUID": 1000342, "TYPE": "Direct", "Gene_A": "WP4659", "BEND_MAP_ID": 1000342, "selected": false}, "selected": false}, {"data": {"id": "1000339", "source": "991404", "target": "990987", "SCORE": 0.3702031602752875, "shared_interaction": "Direct", "source_original": "35", "Name_B": "WP4806", "Name_A": "WP2032", "target_original": "174", "Gene_B": "WP4806", "interaction": "Direct", "SUID": 1000339, "TYPE": "Direct", "Gene_A": "WP2032", "BEND_MAP_ID": 1000339, "selected": false}, "selected": false}, {"data": {"id": "1000336", "source": "991404", "target": "990996", "SCORE": 0.3702031602752875, "shared_interaction": "Direct", "source_original": "35", "Name_B": "WP2263", "Name_A": "WP2032", "target_original": "171", "Gene_B": "WP2263", "interaction": "Direct", "SUID": 1000336, "TYPE": "Direct", "Gene_A": "WP2032", "BEND_MAP_ID": 1000336, "selected": false}, "selected": false}, {"data": {"id": "1000333", "source": "991404", "target": "990978", "SCORE": 0.4205607476677482, "shared_interaction": "Direct", "source_original": "35", "Name_B": "WP2034", "Name_A": "WP2032", "target_original": "177", "Gene_B": "WP2034", "interaction": "Direct", "SUID": 1000333, "TYPE": "Direct", "Gene_A": "WP2032", "BEND_MAP_ID": 1000333, "selected": false}, "selected": false}, {"data": {"id": "1000330", "source": "991404", "target": "991479", "SCORE": 0.4205607476677482, "shared_interaction": "Direct", "source_original": "35", "Name_B": "hsa01521", "Name_A": "WP2032", "target_original": "10", "Gene_B": "hsa01521", "interaction": "Direct", "SUID": 1000330, "TYPE": "Direct", "Gene_A": "WP2032", "BEND_MAP_ID": 1000330, "selected": false}, "selected": false}, {"data": {"id": "1000327", "source": "991404", "target": "991494", "SCORE": 0.4745762711903846, "shared_interaction": "Direct", "source_original": "35", "Name_B": "hsa05212", "Name_A": "WP2032", "target_original": "5", "Gene_B": "hsa05212", "interaction": "Direct", "SUID": 1000327, "TYPE": "Direct", "Gene_A": "WP2032", "BEND_MAP_ID": 1000327, "selected": false}, "selected": false}, {"data": {"id": "1000324", "source": "991404", "target": "991491", "SCORE": 0.4745762711903846, "shared_interaction": "Direct", "source_original": "35", "Name_B": "WP4263", "Name_A": "WP2032", "target_original": "6", "Gene_B": "WP4263", "interaction": "Direct", "SUID": 1000324, "TYPE": "Direct", "Gene_A": "WP2032", "BEND_MAP_ID": 1000324, "selected": false}, "selected": false}, {"data": {"id": "1000321", "source": "991404", "target": "991485", "SCORE": 0.3244552058162088, "shared_interaction": "Direct", "source_original": "35", "Name_B": "hsa01522", "Name_A": "WP2032", "target_original": "8", "Gene_B": "hsa01522", "interaction": "Direct", "SUID": 1000321, "TYPE": "Direct", "Gene_A": "WP2032", "BEND_MAP_ID": 1000321, "selected": false}, "selected": false}, {"data": {"id": "1000318", "source": "991404", "target": "991425", "SCORE": 0.5953002610998814, "shared_interaction": "Direct", "source_original": "35", "Name_B": "WP2374", "Name_A": "WP2032", "target_original": "28", "Gene_B": "WP2374", "interaction": "Direct", "SUID": 1000318, "TYPE": "Direct", "Gene_A": "WP2032", "BEND_MAP_ID": 1000318, "selected": false}, "selected": false}, {"data": {"id": "1000315", "source": "991404", "target": "991422", "SCORE": 0.4745762711903846, "shared_interaction": "Direct", "source_original": "35", "Name_B": "hsa05207", "Name_A": "WP2032", "target_original": "29", "Gene_B": "hsa05207", "interaction": "Direct", "SUID": 1000315, "TYPE": "Direct", "Gene_A": "WP2032", "BEND_MAP_ID": 1000315, "selected": false}, "selected": false}, {"data": {"id": "1000312", "source": "991404", "target": "991419", "SCORE": 0.5953002610998814, "shared_interaction": "Direct", "source_original": "35", "Name_B": "hsa05235", "Name_A": "WP2032", "target_original": "30", "Gene_B": "hsa05235", "interaction": "Direct", "SUID": 1000312, "TYPE": "Direct", "Gene_A": "WP2032", "BEND_MAP_ID": 1000312, "selected": false}, "selected": false}, {"data": {"id": "1000309", "source": "991404", "target": "991416", "SCORE": 0.37688442211540624, "shared_interaction": "Direct", "source_original": "35", "Name_B": "hsa05160", "Name_A": "WP2032", "target_original": "31", "Gene_B": "hsa05160", "interaction": "Direct", "SUID": 1000309, "TYPE": "Direct", "Gene_A": "WP2032", "BEND_MAP_ID": 1000309, "selected": false}, "selected": false}, {"data": {"id": "1000306", "source": "991404", "target": "991413", "SCORE": 0.5326633165865546, "shared_interaction": "Direct", "source_original": "35", "Name_B": "WP437", "Name_A": "WP2032", "target_original": "32", "Gene_B": "WP437", "interaction": "Direct", "SUID": 1000306, "TYPE": "Direct", "Gene_A": "WP2032", "BEND_MAP_ID": 1000306, "selected": false}, "selected": false}, {"data": {"id": "1000303", "source": "991404", "target": "991410", "SCORE": 0.5326633165865546, "shared_interaction": "Direct", "source_original": "35", "Name_B": "hsa05161", "Name_A": "WP2032", "target_original": "33", "Gene_B": "hsa05161", "interaction": "Direct", "SUID": 1000303, "TYPE": "Direct", "Gene_A": "WP2032", "BEND_MAP_ID": 1000303, "selected": false}, "selected": false}, {"data": {"id": "1000300", "source": "991404", "target": "991407", "SCORE": 0.433420365539834, "shared_interaction": "Direct", "source_original": "35", "Name_B": "WP4659", "Name_A": "WP2032", "target_original": "34", "Gene_B": "WP4659", "interaction": "Direct", "SUID": 1000300, "TYPE": "Direct", "Gene_A": "WP2032", "BEND_MAP_ID": 1000300, "selected": false}, "selected": false}, {"data": {"id": "1000297", "source": "991404", "target": "991401", "SCORE": 0.4945652173955621, "shared_interaction": "Direct", "source_original": "35", "Name_B": "WP2324", "Name_A": "WP2032", "target_original": "36", "Gene_B": "WP2324", "interaction": "Direct", "SUID": 1000297, "TYPE": "Direct", "Gene_A": "WP2032", "BEND_MAP_ID": 1000297, "selected": false}, "selected": false}, {"data": {"id": "1000294", "source": "991404", "target": "991245", "SCORE": 0.38526912181842965, "shared_interaction": "Direct", "source_original": "35", "Name_B": "WP5098", "Name_A": "WP2032", "target_original": "88", "Gene_B": "WP5098", "interaction": "Direct", "SUID": 1000294, "TYPE": "Direct", "Gene_A": "WP2032", "BEND_MAP_ID": 1000294, "selected": false}, "selected": false}, {"data": {"id": "1000291", "source": "991404", "target": "991218", "SCORE": 0.39610389610997415, "shared_interaction": "Direct", "source_original": "35", "Name_B": "WP4186", "Name_A": "WP2032", "target_original": "97", "Gene_B": "WP4186", "interaction": "Direct", "SUID": 1000291, "TYPE": "Direct", "Gene_A": "WP2032", "BEND_MAP_ID": 1000291, "selected": false}, "selected": false}, {"data": {"id": "1000288", "source": "991404", "target": "991239", "SCORE": 0.38526912181842965, "shared_interaction": "Direct", "source_original": "35", "Name_B": "hsa04919", "Name_A": "WP2032", "target_original": "90", "Gene_B": "hsa04919", "interaction": "Direct", "SUID": 1000288, "TYPE": "Direct", "Gene_A": "WP2032", "BEND_MAP_ID": 1000288, "selected": false}, "selected": false}, {"data": {"id": "1000285", "source": "991404", "target": "991212", "SCORE": 0.44970414201688136, "shared_interaction": "Direct", "source_original": "35", "Name_B": "hsa05221", "Name_A": "WP2032", "target_original": "99", "Gene_B": "hsa05221", "interaction": "Direct", "SUID": 1000285, "TYPE": "Direct", "Gene_A": "WP2032", "BEND_MAP_ID": 1000285, "selected": false}, "selected": false}, {"data": {"id": "1000282", "source": "991404", "target": "991209", "SCORE": 0.44970414201688136, "shared_interaction": "Direct", "source_original": "35", "Name_B": "hsa04920", "Name_A": "WP2032", "target_original": "100", "Gene_B": "hsa04920", "interaction": "Direct", "SUID": 1000282, "TYPE": "Direct", "Gene_A": "WP2032", "BEND_MAP_ID": 1000282, "selected": false}, "selected": false}, {"data": {"id": "1000279", "source": "991404", "target": "991203", "SCORE": 0.44970414201688136, "shared_interaction": "Direct", "source_original": "35", "Name_B": "WP5353", "Name_A": "WP2032", "target_original": "102", "Gene_B": "WP5353", "interaction": "Direct", "SUID": 1000279, "TYPE": "Direct", "Gene_A": "WP2032", "BEND_MAP_ID": 1000279, "selected": false}, "selected": false}, {"data": {"id": "1000276", "source": "991404", "target": "991290", "SCORE": 0.3281733746194509, "shared_interaction": "Direct", "source_original": "35", "Name_B": "WP5158", "Name_A": "WP2032", "target_original": "73", "Gene_B": "WP5158", "interaction": "Direct", "SUID": 1000276, "TYPE": "Direct", "Gene_A": "WP2032", "BEND_MAP_ID": 1000276, "selected": false}, "selected": false}, {"data": {"id": "1000273", "source": "991404", "target": "991128", "SCORE": 0.39610389610997415, "shared_interaction": "Direct", "source_original": "35", "Name_B": "WP5205", "Name_A": "WP2032", "target_original": "127", "Gene_B": "WP5205", "interaction": "Direct", "SUID": 1000273, "TYPE": "Direct", "Gene_A": "WP2032", "BEND_MAP_ID": 1000273, "selected": false}, "selected": false}, {"data": {"id": "1000270", "source": "991404", "target": "991086", "SCORE": 0.39610389610997415, "shared_interaction": "Direct", "source_original": "35", "Name_B": "hsa04914", "Name_A": "WP2032", "target_original": "141", "Gene_B": "hsa04914", "interaction": "Direct", "SUID": 1000270, "TYPE": "Direct", "Gene_A": "WP2032", "BEND_MAP_ID": 1000270, "selected": false}, "selected": false}, {"data": {"id": "1000267", "source": "991401", "target": "991494", "SCORE": 0.3244552058162088, "shared_interaction": "Direct", "source_original": "36", "Name_B": "hsa05212", "Name_A": "WP2324", "target_original": "5", "Gene_B": "hsa05212", "interaction": "Direct", "SUID": 1000267, "TYPE": "Direct", "Gene_A": "WP2324", "BEND_MAP_ID": 1000267, "selected": false}, "selected": false}, {"data": {"id": "1000264", "source": "991401", "target": "991491", "SCORE": 0.3244552058162088, "shared_interaction": "Direct", "source_original": "36", "Name_B": "WP4263", "Name_A": "WP2324", "target_original": "6", "Gene_B": "WP4263", "interaction": "Direct", "SUID": 1000264, "TYPE": "Direct", "Gene_A": "WP2324", "BEND_MAP_ID": 1000264, "selected": false}, "selected": false}, {"data": {"id": "1000261", "source": "991401", "target": "991458", "SCORE": 0.3702031602752875, "shared_interaction": "Direct", "source_original": "36", "Name_B": "WP4172", "Name_A": "WP2324", "target_original": "17", "Gene_B": "WP4172", "interaction": "Direct", "SUID": 1000261, "TYPE": "Direct", "Gene_A": "WP2324", "BEND_MAP_ID": 1000261, "selected": false}, "selected": false}, {"data": {"id": "1000258", "source": "991401", "target": "991425", "SCORE": 0.5953002610998814, "shared_interaction": "Direct", "source_original": "36", "Name_B": "WP2374", "Name_A": "WP2324", "target_original": "28", "Gene_B": "WP2374", "interaction": "Direct", "SUID": 1000258, "TYPE": "Direct", "Gene_A": "WP2324", "BEND_MAP_ID": 1000258, "selected": false}, "selected": false}, {"data": {"id": "1000255", "source": "991401", "target": "991422", "SCORE": 0.3244552058162088, "shared_interaction": "Direct", "source_original": "36", "Name_B": "hsa05207", "Name_A": "WP2324", "target_original": "29", "Gene_B": "hsa05207", "interaction": "Direct", "SUID": 1000255, "TYPE": "Direct", "Gene_A": "WP2324", "BEND_MAP_ID": 1000255, "selected": false}, "selected": false}, {"data": {"id": "1000252", "source": "991401", "target": "991419", "SCORE": 0.5953002610998814, "shared_interaction": "Direct", "source_original": "36", "Name_B": "hsa05235", "Name_A": "WP2324", "target_original": "30", "Gene_B": "hsa05235", "interaction": "Direct", "SUID": 1000252, "TYPE": "Direct", "Gene_A": "WP2324", "BEND_MAP_ID": 1000252, "selected": false}, "selected": false}, {"data": {"id": "1000249", "source": "991401", "target": "991416", "SCORE": 0.37688442211540624, "shared_interaction": "Direct", "source_original": "36", "Name_B": "hsa05160", "Name_A": "WP2324", "target_original": "31", "Gene_B": "hsa05160", "interaction": "Direct", "SUID": 1000249, "TYPE": "Direct", "Gene_A": "WP2324", "BEND_MAP_ID": 1000249, "selected": false}, "selected": false}, {"data": {"id": "1000246", "source": "991401", "target": "991413", "SCORE": 0.6884422110577031, "shared_interaction": "Direct", "source_original": "36", "Name_B": "WP437", "Name_A": "WP2324", "target_original": "32", "Gene_B": "WP437", "interaction": "Direct", "SUID": 1000246, "TYPE": "Direct", "Gene_A": "WP2324", "BEND_MAP_ID": 1000246, "selected": false}, "selected": false}, {"data": {"id": "1000243", "source": "991401", "target": "991410", "SCORE": 0.37688442211540624, "shared_interaction": "Direct", "source_original": "36", "Name_B": "hsa05161", "Name_A": "WP2324", "target_original": "33", "Gene_B": "hsa05161", "interaction": "Direct", "SUID": 1000243, "TYPE": "Direct", "Gene_A": "WP2324", "BEND_MAP_ID": 1000243, "selected": false}, "selected": false}, {"data": {"id": "1000240", "source": "991401", "target": "991407", "SCORE": 0.5953002610998814, "shared_interaction": "Direct", "source_original": "36", "Name_B": "WP4659", "Name_A": "WP2324", "target_original": "34", "Gene_B": "WP4659", "interaction": "Direct", "SUID": 1000240, "TYPE": "Direct", "Gene_A": "WP2324", "BEND_MAP_ID": 1000240, "selected": false}, "selected": false}, {"data": {"id": "1000237", "source": "991401", "target": "991215", "SCORE": 0.38526912181842965, "shared_interaction": "Direct", "source_original": "36", "Name_B": "hsa04931", "Name_A": "WP2324", "target_original": "98", "Gene_B": "hsa04931", "interaction": "Direct", "SUID": 1000237, "TYPE": "Direct", "Gene_A": "WP2324", "BEND_MAP_ID": 1000237, "selected": false}, "selected": false}, {"data": {"id": "1000234", "source": "991401", "target": "991209", "SCORE": 0.44970414201688136, "shared_interaction": "Direct", "source_original": "36", "Name_B": "hsa04920", "Name_A": "WP2324", "target_original": "100", "Gene_B": "hsa04920", "interaction": "Direct", "SUID": 1000234, "TYPE": "Direct", "Gene_A": "WP2324", "BEND_MAP_ID": 1000234, "selected": false}, "selected": false}, {"data": {"id": "1000231", "source": "991401", "target": "991290", "SCORE": 0.5201238390138935, "shared_interaction": "Direct", "source_original": "36", "Name_B": "WP5158", "Name_A": "WP2324", "target_original": "73", "Gene_B": "WP5158", "interaction": "Direct", "SUID": 1000231, "TYPE": "Direct", "Gene_A": "WP2324", "BEND_MAP_ID": 1000231, "selected": false}, "selected": false}, {"data": {"id": "1000228", "source": "991401", "target": "991155", "SCORE": 0.39610389610997415, "shared_interaction": "Direct", "source_original": "36", "Name_B": "WP3680", "Name_A": "WP2324", "target_original": "118", "Gene_B": "WP3680", "interaction": "Direct", "SUID": 1000228, "TYPE": "Direct", "Gene_A": "WP2324", "BEND_MAP_ID": 1000228, "selected": false}, "selected": false}, {"data": {"id": "1000225", "source": "991401", "target": "991083", "SCORE": 0.3281733746194509, "shared_interaction": "Direct", "source_original": "36", "Name_B": "WP382", "Name_A": "WP2324", "target_original": "142", "Gene_B": "WP382", "interaction": "Direct", "SUID": 1000225, "TYPE": "Direct", "Gene_A": "WP2324", "BEND_MAP_ID": 1000225, "selected": false}, "selected": false}, {"data": {"id": "1000222", "source": "991401", "target": "991182", "SCORE": 0.47098976109774726, "shared_interaction": "Direct", "source_original": "36", "Name_B": "hsa05171", "Name_A": "WP2324", "target_original": "109", "Gene_B": "hsa05171", "interaction": "Direct", "SUID": 1000222, "TYPE": "Direct", "Gene_A": "WP2324", "BEND_MAP_ID": 1000222, "selected": false}, "selected": false}, {"data": {"id": "1000219", "source": "991398", "target": "991503", "SCORE": 0.3318965517286016, "shared_interaction": "Direct", "source_original": "37", "Name_B": "WP4262", "Name_A": "GO:0046777", "target_original": "2", "Gene_B": "WP4262", "interaction": "Direct", "SUID": 1000219, "TYPE": "Direct", "Gene_A": "GO:0046777", "BEND_MAP_ID": 1000219, "selected": false}, "selected": false}, {"data": {"id": "1000216", "source": "991398", "target": "991455", "SCORE": 0.3318965517286016, "shared_interaction": "Direct", "source_original": "37", "Name_B": "R-HSA-9006934", "Name_A": "GO:0046777", "target_original": "18", "Gene_B": "R-HSA-9006934", "interaction": "Direct", "SUID": 1000216, "TYPE": "Direct", "Gene_A": "GO:0046777", "BEND_MAP_ID": 1000216, "selected": false}, "selected": false}, {"data": {"id": "1000213", "source": "991398", "target": "991419", "SCORE": 0.31784841076311665, "shared_interaction": "Direct", "source_original": "37", "Name_B": "hsa05235", "Name_A": "GO:0046777", "target_original": "30", "Gene_B": "hsa05235", "interaction": "Direct", "SUID": 1000213, "TYPE": "Direct", "Gene_A": "GO:0046777", "BEND_MAP_ID": 1000213, "selected": false}, "selected": false}, {"data": {"id": "1000210", "source": "991398", "target": "991152", "SCORE": 0.3526682134617325, "shared_interaction": "Direct", "source_original": "37", "Name_B": "GO:2000147", "Name_A": "GO:0046777", "target_original": "119", "Gene_B": "GO:2000147", "interaction": "Direct", "SUID": 1000210, "TYPE": "Direct", "Gene_A": "GO:0046777", "BEND_MAP_ID": 1000210, "selected": false}, "selected": false}, {"data": {"id": "1000207", "source": "991398", "target": "991380", "SCORE": 0.3404255319203316, "shared_interaction": "Direct", "source_original": "37", "Name_B": "M105", "Name_A": "GO:0046777", "target_original": "43", "Gene_B": "M105", "interaction": "Direct", "SUID": 1000207, "TYPE": "Direct", "Gene_A": "GO:0046777", "BEND_MAP_ID": 1000207, "selected": false}, "selected": false}, {"data": {"id": "1000204", "source": "991398", "target": "991236", "SCORE": 0.4054794520598438, "shared_interaction": "Direct", "source_original": "37", "Name_B": "R-HSA-6804757", "Name_A": "GO:0046777", "target_original": "91", "Gene_B": "R-HSA-6804757", "interaction": "Direct", "SUID": 1000204, "TYPE": "Direct", "Gene_A": "GO:0046777", "BEND_MAP_ID": 1000204, "selected": false}, "selected": false}, {"data": {"id": "1000201", "source": "991398", "target": "991233", "SCORE": 0.4054794520598438, "shared_interaction": "Direct", "source_original": "37", "Name_B": "R-HSA-6806003", "Name_A": "GO:0046777", "target_original": "92", "Gene_B": "R-HSA-6806003", "interaction": "Direct", "SUID": 1000201, "TYPE": "Direct", "Gene_A": "GO:0046777", "BEND_MAP_ID": 1000201, "selected": false}, "selected": false}, {"data": {"id": "1000198", "source": "991398", "target": "991140", "SCORE": 0.37688442211540624, "shared_interaction": "Direct", "source_original": "37", "Name_B": "GO:0051345", "Name_A": "GO:0046777", "target_original": "123", "Gene_B": "GO:0051345", "interaction": "Direct", "SUID": 1000198, "TYPE": "Direct", "Gene_A": "GO:0046777", "BEND_MAP_ID": 1000198, "selected": false}, "selected": false}, {"data": {"id": "1000195", "source": "991398", "target": "991377", "SCORE": 0.3404255319203316, "shared_interaction": "Direct", "source_original": "37", "Name_B": "hsa05170", "Name_A": "GO:0046777", "target_original": "44", "Gene_B": "hsa05170", "interaction": "Direct", "SUID": 1000195, "TYPE": "Direct", "Gene_A": "GO:0046777", "BEND_MAP_ID": 1000195, "selected": false}, "selected": false}, {"data": {"id": "1000192", "source": "991398", "target": "991371", "SCORE": 0.4745762711910418, "shared_interaction": "Direct", "source_original": "37", "Name_B": "WP3878", "Name_A": "GO:0046777", "target_original": "46", "Gene_B": "WP3878", "interaction": "Direct", "SUID": 1000192, "TYPE": "Direct", "Gene_A": "GO:0046777", "BEND_MAP_ID": 1000192, "selected": false}, "selected": false}, {"data": {"id": "1000189", "source": "991398", "target": "991365", "SCORE": 0.36734693878122815, "shared_interaction": "Direct", "source_original": "37", "Name_B": "GO:1900034", "Name_A": "GO:0046777", "target_original": "48", "Gene_B": "GO:1900034", "interaction": "Direct", "SUID": 1000189, "TYPE": "Direct", "Gene_A": "GO:0046777", "BEND_MAP_ID": 1000189, "selected": false}, "selected": false}, {"data": {"id": "1000186", "source": "991398", "target": "991389", "SCORE": 0.4392764857926053, "shared_interaction": "Direct", "source_original": "37", "Name_B": "GO:0080135", "Name_A": "GO:0046777", "target_original": "40", "Gene_B": "GO:0080135", "interaction": "Direct", "SUID": 1000186, "TYPE": "Direct", "Gene_A": "GO:0046777", "BEND_MAP_ID": 1000186, "selected": false}, "selected": false}, {"data": {"id": "1000183", "source": "991398", "target": "991359", "SCORE": 0.36734693878122815, "shared_interaction": "Direct", "source_original": "37", "Name_B": "WP34", "Name_A": "GO:0046777", "target_original": "50", "Gene_B": "WP34", "interaction": "Direct", "SUID": 1000183, "TYPE": "Direct", "Gene_A": "GO:0046777", "BEND_MAP_ID": 1000183, "selected": false}, "selected": false}, {"data": {"id": "1000180", "source": "991398", "target": "991386", "SCORE": 0.5753424657570313, "shared_interaction": "Direct", "source_original": "37", "Name_B": "GO:0051054", "Name_A": "GO:0046777", "target_original": "41", "Gene_B": "GO:0051054", "interaction": "Direct", "SUID": 1000180, "TYPE": "Direct", "Gene_A": "GO:0046777", "BEND_MAP_ID": 1000180, "selected": false}, "selected": false}, {"data": {"id": "1000177", "source": "991398", "target": "991383", "SCORE": 0.5053191489402487, "shared_interaction": "Direct", "source_original": "37", "Name_B": "GO:0051052", "Name_A": "GO:0046777", "target_original": "42", "Gene_B": "GO:0051052", "interaction": "Direct", "SUID": 1000177, "TYPE": "Direct", "Gene_A": "GO:0046777", "BEND_MAP_ID": 1000177, "selected": false}, "selected": false}, {"data": {"id": "1000174", "source": "991395", "target": "990945", "SCORE": 0.7459016393458765, "shared_interaction": "Direct", "source_original": "38", "Name_B": "GO:0016310", "Name_A": "GO:0006468", "target_original": "188", "Gene_B": "GO:0016310", "interaction": "Direct", "SUID": 1000174, "TYPE": "Direct", "Gene_A": "GO:0006468", "BEND_MAP_ID": 1000174, "selected": false}, "selected": false}, {"data": {"id": "1000171", "source": "991395", "target": "991419", "SCORE": 0.30803571429050247, "shared_interaction": "Direct", "source_original": "38", "Name_B": "hsa05235", "Name_A": "GO:0006468", "target_original": "30", "Gene_B": "hsa05235", "interaction": "Direct", "SUID": 1000171, "TYPE": "Direct", "Gene_A": "GO:0006468", "BEND_MAP_ID": 1000171, "selected": false}, "selected": false}, {"data": {"id": "1000168", "source": "991395", "target": "991398", "SCORE": 0.7947019867563718, "shared_interaction": "Direct", "source_original": "38", "Name_B": "GO:0046777", "Name_A": "GO:0006468", "target_original": "37", "Gene_B": "GO:0046777", "interaction": "Direct", "SUID": 1000168, "TYPE": "Direct", "Gene_A": "GO:0006468", "BEND_MAP_ID": 1000168, "selected": false}, "selected": false}, {"data": {"id": "1000165", "source": "991395", "target": "991407", "SCORE": 0.30803571429050247, "shared_interaction": "Direct", "source_original": "38", "Name_B": "WP4659", "Name_A": "GO:0006468", "target_original": "34", "Gene_B": "WP4659", "interaction": "Direct", "SUID": 1000165, "TYPE": "Direct", "Gene_A": "GO:0006468", "BEND_MAP_ID": 1000165, "selected": false}, "selected": false}, {"data": {"id": "1000162", "source": "991395", "target": "991392", "SCORE": 0.7232142857162009, "shared_interaction": "Direct", "source_original": "38", "Name_B": "GO:0018193", "Name_A": "GO:0006468", "target_original": "39", "Gene_B": "GO:0018193", "interaction": "Direct", "SUID": 1000162, "TYPE": "Direct", "Gene_A": "GO:0006468", "BEND_MAP_ID": 1000162, "selected": false}, "selected": false}, {"data": {"id": "1000159", "source": "991395", "target": "991377", "SCORE": 0.35565819861893183, "shared_interaction": "Direct", "source_original": "38", "Name_B": "hsa05170", "Name_A": "GO:0006468", "target_original": "44", "Gene_B": "hsa05170", "interaction": "Direct", "SUID": 1000159, "TYPE": "Direct", "Gene_A": "GO:0006468", "BEND_MAP_ID": 1000159, "selected": false}, "selected": false}, {"data": {"id": "1000156", "source": "991395", "target": "991371", "SCORE": 0.34042553191972735, "shared_interaction": "Direct", "source_original": "38", "Name_B": "WP3878", "Name_A": "GO:0006468", "target_original": "46", "Gene_B": "WP3878", "interaction": "Direct", "SUID": 1000156, "TYPE": "Direct", "Gene_A": "GO:0006468", "BEND_MAP_ID": 1000156, "selected": false}, "selected": false}, {"data": {"id": "1000153", "source": "991395", "target": "991155", "SCORE": 0.34042553191972735, "shared_interaction": "Direct", "source_original": "38", "Name_B": "WP3680", "Name_A": "GO:0006468", "target_original": "118", "Gene_B": "WP3680", "interaction": "Direct", "SUID": 1000153, "TYPE": "Direct", "Gene_A": "GO:0006468", "BEND_MAP_ID": 1000153, "selected": false}, "selected": false}, {"data": {"id": "1000150", "source": "991395", "target": "991386", "SCORE": 0.4205607476677482, "shared_interaction": "Direct", "source_original": "38", "Name_B": "GO:0051054", "Name_A": "GO:0006468", "target_original": "41", "Gene_B": "GO:0051054", "interaction": "Direct", "SUID": 1000150, "TYPE": "Direct", "Gene_A": "GO:0006468", "BEND_MAP_ID": 1000150, "selected": false}, "selected": false}, {"data": {"id": "1000147", "source": "991395", "target": "991383", "SCORE": 0.35565819861893183, "shared_interaction": "Direct", "source_original": "38", "Name_B": "GO:0051052", "Name_A": "GO:0006468", "target_original": "42", "Gene_B": "GO:0051052", "interaction": "Direct", "SUID": 1000147, "TYPE": "Direct", "Gene_A": "GO:0006468", "BEND_MAP_ID": 1000147, "selected": false}, "selected": false}, {"data": {"id": "1000144", "source": "991395", "target": "991356", "SCORE": 0.34042553191972735, "shared_interaction": "Direct", "source_original": "38", "Name_B": "GO:0018105", "Name_A": "GO:0006468", "target_original": "51", "Gene_B": "GO:0018105", "interaction": "Direct", "SUID": 1000144, "TYPE": "Direct", "Gene_A": "GO:0006468", "BEND_MAP_ID": 1000144, "selected": false}, "selected": false}, {"data": {"id": "1000141", "source": "991392", "target": "990987", "SCORE": 0.30803571429050247, "shared_interaction": "Direct", "source_original": "39", "Name_B": "WP4806", "Name_A": "GO:0018193", "target_original": "174", "Gene_B": "WP4806", "interaction": "Direct", "SUID": 1000141, "TYPE": "Direct", "Gene_A": "GO:0018193", "BEND_MAP_ID": 1000141, "selected": false}, "selected": false}, {"data": {"id": "1000138", "source": "991392", "target": "991503", "SCORE": 0.39479392625135823, "shared_interaction": "Direct", "source_original": "39", "Name_B": "WP4262", "Name_A": "GO:0018193", "target_original": "2", "Gene_B": "WP4262", "interaction": "Direct", "SUID": 1000138, "TYPE": "Direct", "Gene_A": "GO:0018193", "BEND_MAP_ID": 1000138, "selected": false}, "selected": false}, {"data": {"id": "1000135", "source": "991392", "target": "991479", "SCORE": 0.35862068965974314, "shared_interaction": "Direct", "source_original": "39", "Name_B": "hsa01521", "Name_A": "GO:0018193", "target_original": "10", "Gene_B": "hsa01521", "interaction": "Direct", "SUID": 1000135, "TYPE": "Direct", "Gene_A": "GO:0018193", "BEND_MAP_ID": 1000135, "selected": false}, "selected": false}, {"data": {"id": "1000132", "source": "991392", "target": "991455", "SCORE": 0.39479392625135823, "shared_interaction": "Direct", "source_original": "39", "Name_B": "R-HSA-9006934", "Name_A": "GO:0018193", "target_original": "18", "Gene_B": "R-HSA-9006934", "interaction": "Direct", "SUID": 1000132, "TYPE": "Direct", "Gene_A": "GO:0018193", "BEND_MAP_ID": 1000132, "selected": false}, "selected": false}, {"data": {"id": "1000129", "source": "991392", "target": "991419", "SCORE": 0.3737373737422763, "shared_interaction": "Direct", "source_original": "39", "Name_B": "hsa05235", "Name_A": "GO:0018193", "target_original": "30", "Gene_B": "hsa05235", "interaction": "Direct", "SUID": 1000129, "TYPE": "Direct", "Gene_A": "GO:0018193", "BEND_MAP_ID": 1000129, "selected": false}, "selected": false}, {"data": {"id": "1000126", "source": "991392", "target": "991398", "SCORE": 0.9242053789736796, "shared_interaction": "Direct", "source_original": "39", "Name_B": "GO:0046777", "Name_A": "GO:0018193", "target_original": "37", "Gene_B": "GO:0046777", "interaction": "Direct", "SUID": 1000126, "TYPE": "Direct", "Gene_A": "GO:0018193", "BEND_MAP_ID": 1000126, "selected": false}, "selected": false}, {"data": {"id": "1000123", "source": "991392", "target": "991413", "SCORE": 0.31784841076311665, "shared_interaction": "Direct", "source_original": "39", "Name_B": "WP437", "Name_A": "GO:0018193", "target_original": "32", "Gene_B": "WP437", "interaction": "Direct", "SUID": 1000123, "TYPE": "Direct", "Gene_A": "GO:0018193", "BEND_MAP_ID": 1000123, "selected": false}, "selected": false}, {"data": {"id": "1000120", "source": "991392", "target": "991353", "SCORE": 0.3297297297353454, "shared_interaction": "Direct", "source_original": "39", "Name_B": "M175", "Name_A": "GO:0018193", "target_original": "52", "Gene_B": "M175", "interaction": "Direct", "SUID": 1000120, "TYPE": "Direct", "Gene_A": "GO:0018193", "BEND_MAP_ID": 1000120, "selected": false}, "selected": false}, {"data": {"id": "1000117", "source": "991392", "target": "990942", "SCORE": 0.4123222748858337, "shared_interaction": "Direct", "source_original": "39", "Name_B": "GO:0030335", "Name_A": "GO:0018193", "target_original": "189", "Gene_B": "GO:0030335", "interaction": "Direct", "SUID": 1000117, "TYPE": "Direct", "Gene_A": "GO:0018193", "BEND_MAP_ID": 1000117, "selected": false}, "selected": false}, {"data": {"id": "1000114", "source": "991392", "target": "991152", "SCORE": 0.4123222748858337, "shared_interaction": "Direct", "source_original": "39", "Name_B": "GO:2000147", "Name_A": "GO:0018193", "target_original": "119", "Gene_B": "GO:2000147", "interaction": "Direct", "SUID": 1000114, "TYPE": "Direct", "Gene_A": "GO:0018193", "BEND_MAP_ID": 1000114, "selected": false}, "selected": false}, {"data": {"id": "1000111", "source": "991392", "target": "991149", "SCORE": 0.4123222748858337, "shared_interaction": "Direct", "source_original": "39", "Name_B": "GO:0040017", "Name_A": "GO:0018193", "target_original": "120", "Gene_B": "GO:0040017", "interaction": "Direct", "SUID": 1000111, "TYPE": "Direct", "Gene_A": "GO:0018193", "BEND_MAP_ID": 1000111, "selected": false}, "selected": false}, {"data": {"id": "1000108", "source": "991392", "target": "991218", "SCORE": 0.3444108761390704, "shared_interaction": "Direct", "source_original": "39", "Name_B": "WP4186", "Name_A": "GO:0018193", "target_original": "97", "Gene_B": "WP4186", "interaction": "Direct", "SUID": 1000108, "TYPE": "Direct", "Gene_A": "GO:0018193", "BEND_MAP_ID": 1000108, "selected": false}, "selected": false}, {"data": {"id": "1000105", "source": "991392", "target": "991380", "SCORE": 0.3921568627503762, "shared_interaction": "Direct", "source_original": "39", "Name_B": "M105", "Name_A": "GO:0018193", "target_original": "43", "Gene_B": "M105", "interaction": "Direct", "SUID": 1000105, "TYPE": "Direct", "Gene_A": "GO:0018193", "BEND_MAP_ID": 1000105, "selected": false}, "selected": false}, {"data": {"id": "1000102", "source": "991392", "target": "991323", "SCORE": 0.31784841076311665, "shared_interaction": "Direct", "source_original": "39", "Name_B": "GO:0071396", "Name_A": "GO:0018193", "target_original": "62", "Gene_B": "GO:0071396", "interaction": "Direct", "SUID": 1000102, "TYPE": "Direct", "Gene_A": "GO:0018193", "BEND_MAP_ID": 1000102, "selected": false}, "selected": false}, {"data": {"id": "1000099", "source": "991392", "target": "991146", "SCORE": 0.31784841076311665, "shared_interaction": "Direct", "source_original": "39", "Name_B": "GO:0051336", "Name_A": "GO:0018193", "target_original": "121", "Gene_B": "GO:0051336", "interaction": "Direct", "SUID": 1000099, "TYPE": "Direct", "Gene_A": "GO:0018193", "BEND_MAP_ID": 1000099, "selected": false}, "selected": false}, {"data": {"id": "1000096", "source": "991392", "target": "991140", "SCORE": 0.433420365539834, "shared_interaction": "Direct", "source_original": "39", "Name_B": "GO:0051345", "Name_A": "GO:0018193", "target_original": "123", "Gene_B": "GO:0051345", "interaction": "Direct", "SUID": 1000096, "TYPE": "Direct", "Gene_A": "GO:0018193", "BEND_MAP_ID": 1000096, "selected": false}, "selected": false}, {"data": {"id": "1000093", "source": "991392", "target": "991377", "SCORE": 0.3921568627503762, "shared_interaction": "Direct", "source_original": "39", "Name_B": "hsa05170", "Name_A": "GO:0018193", "target_original": "44", "Gene_B": "hsa05170", "interaction": "Direct", "SUID": 1000093, "TYPE": "Direct", "Gene_A": "GO:0018193", "BEND_MAP_ID": 1000093, "selected": false}, "selected": false}, {"data": {"id": "1000090", "source": "991392", "target": "991371", "SCORE": 0.3444108761390704, "shared_interaction": "Direct", "source_original": "39", "Name_B": "WP3878", "Name_A": "GO:0018193", "target_original": "46", "Gene_B": "WP3878", "interaction": "Direct", "SUID": 1000090, "TYPE": "Direct", "Gene_A": "GO:0018193", "BEND_MAP_ID": 1000090, "selected": false}, "selected": false}, {"data": {"id": "1000087", "source": "991392", "target": "991119", "SCORE": 0.3921568627503762, "shared_interaction": "Direct", "source_original": "39", "Name_B": "GO:0045927", "Name_A": "GO:0018193", "target_original": "130", "Gene_B": "GO:0045927", "interaction": "Direct", "SUID": 1000087, "TYPE": "Direct", "Gene_A": "GO:0018193", "BEND_MAP_ID": 1000087, "selected": false}, "selected": false}, {"data": {"id": "1000084", "source": "991392", "target": "991134", "SCORE": 0.49729729730150907, "shared_interaction": "Direct", "source_original": "39", "Name_B": "GO:0045785", "Name_A": "GO:0018193", "target_original": "125", "Gene_B": "GO:0045785", "interaction": "Direct", "SUID": 1000084, "TYPE": "Direct", "Gene_A": "GO:0018193", "BEND_MAP_ID": 1000084, "selected": false}, "selected": false}, {"data": {"id": "1000081", "source": "991392", "target": "991365", "SCORE": 0.4150943396283434, "shared_interaction": "Direct", "source_original": "39", "Name_B": "GO:1900034", "Name_A": "GO:0018193", "target_original": "48", "Gene_B": "GO:1900034", "interaction": "Direct", "SUID": 1000081, "TYPE": "Direct", "Gene_A": "GO:0018193", "BEND_MAP_ID": 1000081, "selected": false}, "selected": false}, {"data": {"id": "1000078", "source": "991392", "target": "991131", "SCORE": 0.3444108761390704, "shared_interaction": "Direct", "source_original": "39", "Name_B": "M28", "Name_A": "GO:0018193", "target_original": "126", "Gene_B": "M28", "interaction": "Direct", "SUID": 1000078, "TYPE": "Direct", "Gene_A": "GO:0018193", "BEND_MAP_ID": 1000078, "selected": false}, "selected": false}, {"data": {"id": "1000075", "source": "991392", "target": "991155", "SCORE": 0.3444108761390704, "shared_interaction": "Direct", "source_original": "39", "Name_B": "WP3680", "Name_A": "GO:0018193", "target_original": "118", "Gene_B": "WP3680", "interaction": "Direct", "SUID": 1000075, "TYPE": "Direct", "Gene_A": "GO:0018193", "BEND_MAP_ID": 1000075, "selected": false}, "selected": false}, {"data": {"id": "1000072", "source": "991392", "target": "991116", "SCORE": 0.45930232558626793, "shared_interaction": "Direct", "source_original": "39", "Name_B": "GO:0030307", "Name_A": "GO:0018193", "target_original": "131", "Gene_B": "GO:0030307", "interaction": "Direct", "SUID": 1000072, "TYPE": "Direct", "Gene_A": "GO:0018193", "BEND_MAP_ID": 1000072, "selected": false}, "selected": false}, {"data": {"id": "1000069", "source": "991392", "target": "991128", "SCORE": 0.3444108761390704, "shared_interaction": "Direct", "source_original": "39", "Name_B": "WP5205", "Name_A": "GO:0018193", "target_original": "127", "Gene_B": "WP5205", "interaction": "Direct", "SUID": 1000069, "TYPE": "Direct", "Gene_A": "GO:0018193", "BEND_MAP_ID": 1000069, "selected": false}, "selected": false}, {"data": {"id": "1000066", "source": "991392", "target": "991389", "SCORE": 0.49729729730150907, "shared_interaction": "Direct", "source_original": "39", "Name_B": "GO:0080135", "Name_A": "GO:0018193", "target_original": "40", "Gene_B": "GO:0080135", "interaction": "Direct", "SUID": 1000066, "TYPE": "Direct", "Gene_A": "GO:0018193", "BEND_MAP_ID": 1000066, "selected": false}, "selected": false}, {"data": {"id": "1000063", "source": "991392", "target": "991359", "SCORE": 0.4150943396283434, "shared_interaction": "Direct", "source_original": "39", "Name_B": "WP34", "Name_A": "GO:0018193", "target_original": "50", "Gene_B": "WP34", "interaction": "Direct", "SUID": 1000063, "TYPE": "Direct", "Gene_A": "GO:0018193", "BEND_MAP_ID": 1000063, "selected": false}, "selected": false}, {"data": {"id": "1000060", "source": "991392", "target": "991386", "SCORE": 0.6395348837241787, "shared_interaction": "Direct", "source_original": "39", "Name_B": "GO:0051054", "Name_A": "GO:0018193", "target_original": "41", "Gene_B": "GO:0051054", "interaction": "Direct", "SUID": 1000060, "TYPE": "Direct", "Gene_A": "GO:0018193", "BEND_MAP_ID": 1000060, "selected": false}, "selected": false}, {"data": {"id": "1000057", "source": "991392", "target": "991383", "SCORE": 0.565826330535983, "shared_interaction": "Direct", "source_original": "39", "Name_B": "GO:0051052", "Name_A": "GO:0018193", "target_original": "42", "Gene_B": "GO:0051052", "interaction": "Direct", "SUID": 1000057, "TYPE": "Direct", "Gene_A": "GO:0018193", "BEND_MAP_ID": 1000057, "selected": false}, "selected": false}, {"data": {"id": "1000054", "source": "991389", "target": "991503", "SCORE": 0.3868131868173645, "shared_interaction": "Direct", "source_original": "40", "Name_B": "WP4262", "Name_A": "GO:0080135", "target_original": "2", "Gene_B": "WP4262", "interaction": "Direct", "SUID": 1000054, "TYPE": "Direct", "Gene_A": "GO:0080135", "BEND_MAP_ID": 1000054, "selected": false}, "selected": false}, {"data": {"id": "1000051", "source": "991389", "target": "990954", "SCORE": 0.3868131868173645, "shared_interaction": "Direct", "source_original": "40", "Name_B": "WP5087", "Name_A": "GO:0080135", "target_original": "185", "Gene_B": "WP5087", "interaction": "Direct", "SUID": 1000051, "TYPE": "Direct", "Gene_A": "GO:0080135", "BEND_MAP_ID": 1000051, "selected": false}, "selected": false}, {"data": {"id": "1000048", "source": "991389", "target": "991446", "SCORE": 0.33729216152506986, "shared_interaction": "Direct", "source_original": "40", "Name_B": "hsa05165", "Name_A": "GO:0080135", "target_original": "21", "Gene_B": "hsa05165", "interaction": "Direct", "SUID": 1000048, "TYPE": "Direct", "Gene_A": "GO:0080135", "BEND_MAP_ID": 1000048, "selected": false}, "selected": false}, {"data": {"id": "1000045", "source": "991389", "target": "991437", "SCORE": 0.3297297297353454, "shared_interaction": "Direct", "source_original": "40", "Name_B": "GO:2000045", "Name_A": "GO:0080135", "target_original": "24", "Gene_B": "GO:2000045", "interaction": "Direct", "SUID": 1000045, "TYPE": "Direct", "Gene_A": "GO:0080135", "BEND_MAP_ID": 1000045, "selected": false}, "selected": false}, {"data": {"id": "1000042", "source": "991389", "target": "991434", "SCORE": 0.38613861386609644, "shared_interaction": "Direct", "source_original": "40", "Name_B": "GO:1901987", "Name_A": "GO:0080135", "target_original": "25", "Gene_B": "GO:1901987", "interaction": "Direct", "SUID": 1000042, "TYPE": "Direct", "Gene_A": "GO:0080135", "BEND_MAP_ID": 1000042, "selected": false}, "selected": false}, {"data": {"id": "1000039", "source": "991389", "target": "991431", "SCORE": 0.3297297297353454, "shared_interaction": "Direct", "source_original": "40", "Name_B": "GO:1902806", "Name_A": "GO:0080135", "target_original": "26", "Gene_B": "GO:1902806", "interaction": "Direct", "SUID": 1000039, "TYPE": "Direct", "Gene_A": "GO:0080135", "BEND_MAP_ID": 1000039, "selected": false}, "selected": false}, {"data": {"id": "1000036", "source": "991389", "target": "991380", "SCORE": 0.31974921630755093, "shared_interaction": "Direct", "source_original": "40", "Name_B": "M105", "Name_A": "GO:0080135", "target_original": "43", "Gene_B": "M105", "interaction": "Direct", "SUID": 1000036, "TYPE": "Direct", "Gene_A": "GO:0080135", "BEND_MAP_ID": 1000036, "selected": false}, "selected": false}, {"data": {"id": "1000033", "source": "991389", "target": "991203", "SCORE": 0.31974921630755093, "shared_interaction": "Direct", "source_original": "40", "Name_B": "WP5353", "Name_A": "GO:0080135", "target_original": "102", "Gene_B": "WP5353", "interaction": "Direct", "SUID": 1000033, "TYPE": "Direct", "Gene_A": "GO:0080135", "BEND_MAP_ID": 1000033, "selected": false}, "selected": false}, {"data": {"id": "1000030", "source": "991389", "target": "991236", "SCORE": 0.3841059602712228, "shared_interaction": "Direct", "source_original": "40", "Name_B": "R-HSA-6804757", "Name_A": "GO:0080135", "target_original": "91", "Gene_B": "R-HSA-6804757", "interaction": "Direct", "SUID": 1000030, "TYPE": "Direct", "Gene_A": "GO:0080135", "BEND_MAP_ID": 1000030, "selected": false}, "selected": false}, {"data": {"id": "1000027", "source": "991389", "target": "991233", "SCORE": 0.3841059602712228, "shared_interaction": "Direct", "source_original": "40", "Name_B": "R-HSA-6806003", "Name_A": "GO:0080135", "target_original": "92", "Gene_B": "R-HSA-6806003", "interaction": "Direct", "SUID": 1000027, "TYPE": "Direct", "Gene_A": "GO:0080135", "BEND_MAP_ID": 1000027, "selected": false}, "selected": false}, {"data": {"id": "1000024", "source": "991389", "target": "991200", "SCORE": 0.31974921630755093, "shared_interaction": "Direct", "source_original": "40", "Name_B": "hsa04211", "Name_A": "GO:0080135", "target_original": "103", "Gene_B": "hsa04211", "interaction": "Direct", "SUID": 1000024, "TYPE": "Direct", "Gene_A": "GO:0080135", "BEND_MAP_ID": 1000024, "selected": false}, "selected": false}, {"data": {"id": "1000021", "source": "991389", "target": "991377", "SCORE": 0.31974921630755093, "shared_interaction": "Direct", "source_original": "40", "Name_B": "hsa05170", "Name_A": "GO:0080135", "target_original": "44", "Gene_B": "hsa05170", "interaction": "Direct", "SUID": 1000021, "TYPE": "Direct", "Gene_A": "GO:0080135", "BEND_MAP_ID": 1000021, "selected": false}, "selected": false}, {"data": {"id": "1000018", "source": "991389", "target": "991371", "SCORE": 0.4561403508831087, "shared_interaction": "Direct", "source_original": "40", "Name_B": "WP3878", "Name_A": "GO:0080135", "target_original": "46", "Gene_B": "WP3878", "interaction": "Direct", "SUID": 1000018, "TYPE": "Direct", "Gene_A": "GO:0080135", "BEND_MAP_ID": 1000018, "selected": false}, "selected": false}, {"data": {"id": "1000015", "source": "991389", "target": "991365", "SCORE": 0.5373134328411728, "shared_interaction": "Direct", "source_original": "40", "Name_B": "GO:1900034", "Name_A": "GO:0080135", "target_original": "48", "Gene_B": "GO:1900034", "interaction": "Direct", "SUID": 1000015, "TYPE": "Direct", "Gene_A": "GO:0080135", "BEND_MAP_ID": 1000015, "selected": false}, "selected": false}, {"data": {"id": "1000012", "source": "991389", "target": "991359", "SCORE": 0.30597014926175925, "shared_interaction": "Direct", "source_original": "40", "Name_B": "WP34", "Name_A": "GO:0080135", "target_original": "50", "Gene_B": "WP34", "interaction": "Direct", "SUID": 1000012, "TYPE": "Direct", "Gene_A": "GO:0080135", "BEND_MAP_ID": 1000012, "selected": false}, "selected": false}, {"data": {"id": "1000009", "source": "991389", "target": "991056", "SCORE": 0.30597014926175925, "shared_interaction": "Direct", "source_original": "40", "Name_B": "R-HSA-5633008", "Name_A": "GO:0080135", "target_original": "151", "Gene_B": "R-HSA-5633008", "interaction": "Direct", "SUID": 1000009, "TYPE": "Direct", "Gene_A": "GO:0080135", "BEND_MAP_ID": 1000009, "selected": false}, "selected": false}, {"data": {"id": "1000006", "source": "991389", "target": "991113", "SCORE": 0.30597014926175925, "shared_interaction": "Direct", "source_original": "40", "Name_B": "WP4566", "Name_A": "GO:0080135", "target_original": "132", "Gene_B": "WP4566", "interaction": "Direct", "SUID": 1000006, "TYPE": "Direct", "Gene_A": "GO:0080135", "BEND_MAP_ID": 1000006, "selected": false}, "selected": false}, {"data": {"id": "1000003", "source": "991389", "target": "991053", "SCORE": 0.30597014926175925, "shared_interaction": "Direct", "source_original": "40", "Name_B": "M66", "Name_A": "GO:0080135", "target_original": "152", "Gene_B": "M66", "interaction": "Direct", "SUID": 1000003, "TYPE": "Direct", "Gene_A": "GO:0080135", "BEND_MAP_ID": 1000003, "selected": false}, "selected": false}, {"data": {"id": "1000000", "source": "991386", "target": "991503", "SCORE": 0.37861915367912313, "shared_interaction": "Direct", "source_original": "41", "Name_B": "WP4262", "Name_A": "GO:0051054", "target_original": "2", "Gene_B": "WP4262", "interaction": "Direct", "SUID": 1000000, "TYPE": "Direct", "Gene_A": "GO:0051054", "BEND_MAP_ID": 1000000, "selected": false}, "selected": false}, {"data": {"id": "999997", "source": "991386", "target": "991449", "SCORE": 0.3281733746194509, "shared_interaction": "Direct", "source_original": "41", "Name_B": "WP1971", "Name_A": "GO:0051054", "target_original": "20", "Gene_B": "WP1971", "interaction": "Direct", "SUID": 999997, "TYPE": "Direct", "Gene_A": "GO:0051054", "BEND_MAP_ID": 999997, "selected": false}, "selected": false}, {"data": {"id": "999994", "source": "991386", "target": "991446", "SCORE": 0.31449631450153576, "shared_interaction": "Direct", "source_original": "41", "Name_B": "hsa05165", "Name_A": "GO:0051054", "target_original": "21", "Gene_B": "hsa05165", "interaction": "Direct", "SUID": 999994, "TYPE": "Direct", "Gene_A": "GO:0051054", "BEND_MAP_ID": 999994, "selected": false}, "selected": false}, {"data": {"id": "999991", "source": "991386", "target": "991434", "SCORE": 0.35751295337303557, "shared_interaction": "Direct", "source_original": "41", "Name_B": "GO:1901987", "Name_A": "GO:0051054", "target_original": "25", "Gene_B": "GO:1901987", "interaction": "Direct", "SUID": 999991, "TYPE": "Direct", "Gene_A": "GO:0051054", "BEND_MAP_ID": 999991, "selected": false}, "selected": false}, {"data": {"id": "999988", "source": "991386", "target": "991428", "SCORE": 0.3841059602712228, "shared_interaction": "Direct", "source_original": "41", "Name_B": "WP707", "Name_A": "GO:0051054", "target_original": "27", "Gene_B": "WP707", "interaction": "Direct", "SUID": 999988, "TYPE": "Direct", "Gene_A": "GO:0051054", "BEND_MAP_ID": 999988, "selected": false}, "selected": false}, {"data": {"id": "999985", "source": "991386", "target": "991152", "SCORE": 0.35751295337303557, "shared_interaction": "Direct", "source_original": "41", "Name_B": "GO:2000147", "Name_A": "GO:0051054", "target_original": "119", "Gene_B": "GO:2000147", "interaction": "Direct", "SUID": 999985, "TYPE": "Direct", "Gene_A": "GO:0051054", "BEND_MAP_ID": 999985, "selected": false}, "selected": false}, {"data": {"id": "999982", "source": "991386", "target": "991218", "SCORE": 0.3514644351548556, "shared_interaction": "Direct", "source_original": "41", "Name_B": "WP4186", "Name_A": "GO:0051054", "target_original": "97", "Gene_B": "WP4186", "interaction": "Direct", "SUID": 999982, "TYPE": "Direct", "Gene_A": "GO:0051054", "BEND_MAP_ID": 999982, "selected": false}, "selected": false}, {"data": {"id": "999979", "source": "991386", "target": "991380", "SCORE": 0.4483985765185409, "shared_interaction": "Direct", "source_original": "41", "Name_B": "M105", "Name_A": "GO:0051054", "target_original": "43", "Gene_B": "M105", "interaction": "Direct", "SUID": 999979, "TYPE": "Direct", "Gene_A": "GO:0051054", "BEND_MAP_ID": 999979, "selected": false}, "selected": false}, {"data": {"id": "999976", "source": "991386", "target": "991323", "SCORE": 0.4054794520598438, "shared_interaction": "Direct", "source_original": "41", "Name_B": "GO:0071396", "Name_A": "GO:0051054", "target_original": "62", "Gene_B": "GO:0071396", "interaction": "Direct", "SUID": 999976, "TYPE": "Direct", "Gene_A": "GO:0051054", "BEND_MAP_ID": 999976, "selected": false}, "selected": false}, {"data": {"id": "999973", "source": "991386", "target": "990984", "SCORE": 0.4483985765185409, "shared_interaction": "Direct", "source_original": "41", "Name_B": "R-HSA-9009391", "Name_A": "GO:0051054", "target_original": "175", "Gene_B": "R-HSA-9009391", "interaction": "Direct", "SUID": 999973, "TYPE": "Direct", "Gene_A": "GO:0051054", "BEND_MAP_ID": 999973, "selected": false}, "selected": false}, {"data": {"id": "999970", "source": "991386", "target": "991377", "SCORE": 0.4483985765185409, "shared_interaction": "Direct", "source_original": "41", "Name_B": "hsa05170", "Name_A": "GO:0051054", "target_original": "44", "Gene_B": "hsa05170", "interaction": "Direct", "SUID": 999970, "TYPE": "Direct", "Gene_A": "GO:0051054", "BEND_MAP_ID": 999970, "selected": false}, "selected": false}, {"data": {"id": "999967", "source": "991386", "target": "991023", "SCORE": 0.3514644351548556, "shared_interaction": "Direct", "source_original": "41", "Name_B": "M41", "Name_A": "GO:0051054", "target_original": "162", "Gene_B": "M41", "interaction": "Direct", "SUID": 999967, "TYPE": "Direct", "Gene_A": "GO:0051054", "BEND_MAP_ID": 999967, "selected": false}, "selected": false}, {"data": {"id": "999964", "source": "991386", "target": "991020", "SCORE": 0.4483985765185409, "shared_interaction": "Direct", "source_original": "41", "Name_B": "R-HSA-8939211", "Name_A": "GO:0051054", "target_original": "163", "Gene_B": "R-HSA-8939211", "interaction": "Direct", "SUID": 999964, "TYPE": "Direct", "Gene_A": "GO:0051054", "BEND_MAP_ID": 999964, "selected": false}, "selected": false}, {"data": {"id": "999961", "source": "991386", "target": "991374", "SCORE": 0.3281733746194509, "shared_interaction": "Direct", "source_original": "41", "Name_B": "GO:1902532", "Name_A": "GO:0051054", "target_original": "45", "Gene_B": "GO:1902532", "interaction": "Direct", "SUID": 999961, "TYPE": "Direct", "Gene_A": "GO:0051054", "BEND_MAP_ID": 999961, "selected": false}, "selected": false}, {"data": {"id": "999958", "source": "991386", "target": "991371", "SCORE": 0.3514644351548556, "shared_interaction": "Direct", "source_original": "41", "Name_B": "WP3878", "Name_A": "GO:0051054", "target_original": "46", "Gene_B": "WP3878", "interaction": "Direct", "SUID": 999958, "TYPE": "Direct", "Gene_A": "GO:0051054", "BEND_MAP_ID": 999958, "selected": false}, "selected": false}, {"data": {"id": "999955", "source": "991386", "target": "991161", "SCORE": 0.4311926605585472, "shared_interaction": "Direct", "source_original": "41", "Name_B": "GO:0070141", "Name_A": "GO:0051054", "target_original": "116", "Gene_B": "GO:0070141", "interaction": "Direct", "SUID": 999955, "TYPE": "Direct", "Gene_A": "GO:0051054", "BEND_MAP_ID": 999955, "selected": false}, "selected": false}, {"data": {"id": "999952", "source": "991386", "target": "991011", "SCORE": 0.4483985765185409, "shared_interaction": "Direct", "source_original": "41", "Name_B": "R-HSA-9006931", "Name_A": "GO:0051054", "target_original": "166", "Gene_B": "R-HSA-9006931", "interaction": "Direct", "SUID": 999952, "TYPE": "Direct", "Gene_A": "GO:0051054", "BEND_MAP_ID": 999952, "selected": false}, "selected": false}, {"data": {"id": "999949", "source": "991386", "target": "991365", "SCORE": 0.4311926605585472, "shared_interaction": "Direct", "source_original": "41", "Name_B": "GO:1900034", "Name_A": "GO:0051054", "target_original": "48", "Gene_B": "GO:1900034", "interaction": "Direct", "SUID": 999949, "TYPE": "Direct", "Gene_A": "GO:0051054", "BEND_MAP_ID": 999949, "selected": false}, "selected": false}, {"data": {"id": "999946", "source": "991386", "target": "991155", "SCORE": 0.3514644351548556, "shared_interaction": "Direct", "source_original": "41", "Name_B": "WP3680", "Name_A": "GO:0051054", "target_original": "118", "Gene_B": "WP3680", "interaction": "Direct", "SUID": 999946, "TYPE": "Direct", "Gene_A": "GO:0051054", "BEND_MAP_ID": 999946, "selected": false}, "selected": false}, {"data": {"id": "999943", "source": "991386", "target": "991008", "SCORE": 0.4311926605585472, "shared_interaction": "Direct", "source_original": "41", "Name_B": "WP4483", "Name_A": "GO:0051054", "target_original": "167", "Gene_B": "WP4483", "interaction": "Direct", "SUID": 999943, "TYPE": "Direct", "Gene_A": "GO:0051054", "BEND_MAP_ID": 999943, "selected": false}, "selected": false}, {"data": {"id": "999940", "source": "991386", "target": "991086", "SCORE": 0.3514644351548556, "shared_interaction": "Direct", "source_original": "41", "Name_B": "hsa04914", "Name_A": "GO:0051054", "target_original": "141", "Gene_B": "hsa04914", "interaction": "Direct", "SUID": 999940, "TYPE": "Direct", "Gene_A": "GO:0051054", "BEND_MAP_ID": 999940, "selected": false}, "selected": false}, {"data": {"id": "999937", "source": "991386", "target": "991389", "SCORE": 0.5894039735141485, "shared_interaction": "Direct", "source_original": "41", "Name_B": "GO:0080135", "Name_A": "GO:0051054", "target_original": "40", "Gene_B": "GO:0080135", "interaction": "Direct", "SUID": 999937, "TYPE": "Direct", "Gene_A": "GO:0051054", "BEND_MAP_ID": 999937, "selected": false}, "selected": false}, {"data": {"id": "999934", "source": "991386", "target": "991359", "SCORE": 0.4311926605585472, "shared_interaction": "Direct", "source_original": "41", "Name_B": "WP34", "Name_A": "GO:0051054", "target_original": "50", "Gene_B": "WP34", "interaction": "Direct", "SUID": 999934, "TYPE": "Direct", "Gene_A": "GO:0051054", "BEND_MAP_ID": 999934, "selected": false}, "selected": false}, {"data": {"id": "999931", "source": "991386", "target": "991002", "SCORE": 0.4311926605585472, "shared_interaction": "Direct", "source_original": "41", "Name_B": "GO:0071392", "Name_A": "GO:0051054", "target_original": "169", "Gene_B": "GO:0071392", "interaction": "Direct", "SUID": 999931, "TYPE": "Direct", "Gene_A": "GO:0051054", "BEND_MAP_ID": 999931, "selected": false}, "selected": false}, {"data": {"id": "999928", "source": "991383", "target": "991506", "SCORE": 0.31415929204010207, "shared_interaction": "Direct", "source_original": "42", "Name_B": "WP2261", "Name_A": "GO:0051052", "target_original": "1", "Gene_B": "WP2261", "interaction": "Direct", "SUID": 999928, "TYPE": "Direct", "Gene_A": "GO:0051052", "BEND_MAP_ID": 999928, "selected": false}, "selected": false}, {"data": {"id": "999925", "source": "991383", "target": "991503", "SCORE": 0.45132743363208166, "shared_interaction": "Direct", "source_original": "42", "Name_B": "WP4262", "Name_A": "GO:0051052", "target_original": "2", "Gene_B": "WP4262", "interaction": "Direct", "SUID": 999925, "TYPE": "Direct", "Gene_A": "GO:0051052", "BEND_MAP_ID": 999925, "selected": false}, "selected": false}, {"data": {"id": "999922", "source": "991383", "target": "990954", "SCORE": 0.31415929204010207, "shared_interaction": "Direct", "source_original": "42", "Name_B": "WP5087", "Name_A": "GO:0051052", "target_original": "185", "Gene_B": "WP5087", "interaction": "Direct", "SUID": 999922, "TYPE": "Direct", "Gene_A": "GO:0051052", "BEND_MAP_ID": 999922, "selected": false}, "selected": false}, {"data": {"id": "999919", "source": "991383", "target": "991452", "SCORE": 0.3404255319203316, "shared_interaction": "Direct", "source_original": "42", "Name_B": "WP5322", "Name_A": "GO:0051052", "target_original": "19", "Gene_B": "WP5322", "interaction": "Direct", "SUID": 999919, "TYPE": "Direct", "Gene_A": "GO:0051052", "BEND_MAP_ID": 999919, "selected": false}, "selected": false}, {"data": {"id": "999916", "source": "991383", "target": "991449", "SCORE": 0.44970414201688136, "shared_interaction": "Direct", "source_original": "42", "Name_B": "WP1971", "Name_A": "GO:0051052", "target_original": "20", "Gene_B": "WP1971", "interaction": "Direct", "SUID": 999916, "TYPE": "Direct", "Gene_A": "GO:0051052", "BEND_MAP_ID": 999916, "selected": false}, "selected": false}, {"data": {"id": "999913", "source": "991383", "target": "991446", "SCORE": 0.40096618357936475, "shared_interaction": "Direct", "source_original": "42", "Name_B": "hsa05165", "Name_A": "GO:0051052", "target_original": "21", "Gene_B": "hsa05165", "interaction": "Direct", "SUID": 999913, "TYPE": "Direct", "Gene_A": "GO:0051052", "BEND_MAP_ID": 999913, "selected": false}, "selected": false}, {"data": {"id": "999910", "source": "991383", "target": "991443", "SCORE": 0.3404255319203316, "shared_interaction": "Direct", "source_original": "42", "Name_B": "hsa04218", "Name_A": "GO:0051052", "target_original": "22", "Gene_B": "hsa04218", "interaction": "Direct", "SUID": 999910, "TYPE": "Direct", "Gene_A": "GO:0051052", "BEND_MAP_ID": 999910, "selected": false}, "selected": false}, {"data": {"id": "999907", "source": "991383", "target": "991437", "SCORE": 0.3921568627503762, "shared_interaction": "Direct", "source_original": "42", "Name_B": "GO:2000045", "Name_A": "GO:0051052", "target_original": "24", "Gene_B": "GO:2000045", "interaction": "Direct", "SUID": 999907, "TYPE": "Direct", "Gene_A": "GO:0051052", "BEND_MAP_ID": 999907, "selected": false}, "selected": false}, {"data": {"id": "999904", "source": "991383", "target": "990963", "SCORE": 0.31974921630755093, "shared_interaction": "Direct", "source_original": "42", "Name_B": "WP3651", "Name_A": "GO:0051052", "target_original": "182", "Gene_B": "WP3651", "interaction": "Direct", "SUID": 999904, "TYPE": "Direct", "Gene_A": "GO:0051052", "BEND_MAP_ID": 999904, "selected": false}, "selected": false}, {"data": {"id": "999901", "source": "991383", "target": "991434", "SCORE": 0.4506329113967166, "shared_interaction": "Direct", "source_original": "42", "Name_B": "GO:1901987", "Name_A": "GO:0051052", "target_original": "25", "Gene_B": "GO:1901987", "interaction": "Direct", "SUID": 999901, "TYPE": "Direct", "Gene_A": "GO:0051052", "BEND_MAP_ID": 999901, "selected": false}, "selected": false}, {"data": {"id": "999898", "source": "991383", "target": "991431", "SCORE": 0.3921568627503762, "shared_interaction": "Direct", "source_original": "42", "Name_B": "GO:1902806", "Name_A": "GO:0051052", "target_original": "26", "Gene_B": "GO:1902806", "interaction": "Direct", "SUID": 999898, "TYPE": "Direct", "Gene_A": "GO:0051052", "BEND_MAP_ID": 999898, "selected": false}, "selected": false}, {"data": {"id": "999895", "source": "991383", "target": "990951", "SCORE": 0.31974921630755093, "shared_interaction": "Direct", "source_original": "42", "Name_B": "WP3303", "Name_A": "GO:0051052", "target_original": "186", "Gene_B": "WP3303", "interaction": "Direct", "SUID": 999895, "TYPE": "Direct", "Gene_A": "GO:0051052", "BEND_MAP_ID": 999895, "selected": false}, "selected": false}, {"data": {"id": "999892", "source": "991383", "target": "991428", "SCORE": 0.5141065830768221, "shared_interaction": "Direct", "source_original": "42", "Name_B": "WP707", "Name_A": "GO:0051052", "target_original": "27", "Gene_B": "WP707", "interaction": "Direct", "SUID": 999892, "TYPE": "Direct", "Gene_A": "GO:0051052", "BEND_MAP_ID": 999892, "selected": false}, "selected": false}, {"data": {"id": "999889", "source": "991383", "target": "991293", "SCORE": 0.31974921630755093, "shared_interaction": "Direct", "source_original": "42", "Name_B": "WP710", "Name_A": "GO:0051052", "target_original": "72", "Gene_B": "WP710", "interaction": "Direct", "SUID": 999889, "TYPE": "Direct", "Gene_A": "GO:0051052", "BEND_MAP_ID": 999889, "selected": false}, "selected": false}, {"data": {"id": "999886", "source": "991383", "target": "991380", "SCORE": 0.38000000000640655, "shared_interaction": "Direct", "source_original": "42", "Name_B": "M105", "Name_A": "GO:0051052", "target_original": "43", "Gene_B": "M105", "interaction": "Direct", "SUID": 999886, "TYPE": "Direct", "Gene_A": "GO:0051052", "BEND_MAP_ID": 999886, "selected": false}, "selected": false}, {"data": {"id": "999883", "source": "991383", "target": "990990", "SCORE": 0.31974921630755093, "shared_interaction": "Direct", "source_original": "42", "Name_B": "hsa04210", "Name_A": "GO:0051052", "target_original": "173", "Gene_B": "hsa04210", "interaction": "Direct", "SUID": 999883, "TYPE": "Direct", "Gene_A": "GO:0051052", "BEND_MAP_ID": 999883, "selected": false}, "selected": false}, {"data": {"id": "999880", "source": "991383", "target": "991323", "SCORE": 0.3404255319203316, "shared_interaction": "Direct", "source_original": "42", "Name_B": "GO:0071396", "Name_A": "GO:0051052", "target_original": "62", "Gene_B": "GO:0071396", "interaction": "Direct", "SUID": 999880, "TYPE": "Direct", "Gene_A": "GO:0051052", "BEND_MAP_ID": 999880, "selected": false}, "selected": false}, {"data": {"id": "999877", "source": "991383", "target": "990957", "SCORE": 0.38000000000640655, "shared_interaction": "Direct", "source_original": "42", "Name_B": "hsa01524", "Name_A": "GO:0051052", "target_original": "184", "Gene_B": "hsa01524", "interaction": "Direct", "SUID": 999877, "TYPE": "Direct", "Gene_A": "GO:0051052", "BEND_MAP_ID": 999877, "selected": false}, "selected": false}, {"data": {"id": "999874", "source": "991383", "target": "990984", "SCORE": 0.38000000000640655, "shared_interaction": "Direct", "source_original": "42", "Name_B": "R-HSA-9009391", "Name_A": "GO:0051052", "target_original": "175", "Gene_B": "R-HSA-9009391", "interaction": "Direct", "SUID": 999874, "TYPE": "Direct", "Gene_A": "GO:0051052", "BEND_MAP_ID": 999874, "selected": false}, "selected": false}, {"data": {"id": "999871", "source": "991383", "target": "991203", "SCORE": 0.38000000000640655, "shared_interaction": "Direct", "source_original": "42", "Name_B": "WP5353", "Name_A": "GO:0051052", "target_original": "102", "Gene_B": "WP5353", "interaction": "Direct", "SUID": 999871, "TYPE": "Direct", "Gene_A": "GO:0051052", "BEND_MAP_ID": 999871, "selected": false}, "selected": false}, {"data": {"id": "999868", "source": "991383", "target": "991236", "SCORE": 0.4483985765185409, "shared_interaction": "Direct", "source_original": "42", "Name_B": "R-HSA-6804757", "Name_A": "GO:0051052", "target_original": "91", "Gene_B": "R-HSA-6804757", "interaction": "Direct", "SUID": 999868, "TYPE": "Direct", "Gene_A": "GO:0051052", "BEND_MAP_ID": 999868, "selected": false}, "selected": false}, {"data": {"id": "999865", "source": "991383", "target": "991233", "SCORE": 0.4483985765185409, "shared_interaction": "Direct", "source_original": "42", "Name_B": "R-HSA-6806003", "Name_A": "GO:0051052", "target_original": "92", "Gene_B": "R-HSA-6806003", "interaction": "Direct", "SUID": 999865, "TYPE": "Direct", "Gene_A": "GO:0051052", "BEND_MAP_ID": 999865, "selected": false}, "selected": false}, {"data": {"id": "999862", "source": "991383", "target": "991071", "SCORE": 0.38000000000640655, "shared_interaction": "Direct", "source_original": "42", "Name_B": "WP254", "Name_A": "GO:0051052", "target_original": "146", "Gene_B": "WP254", "interaction": "Direct", "SUID": 999862, "TYPE": "Direct", "Gene_A": "GO:0051052", "BEND_MAP_ID": 999862, "selected": false}, "selected": false}, {"data": {"id": "999859", "source": "991383", "target": "991200", "SCORE": 0.38000000000640655, "shared_interaction": "Direct", "source_original": "42", "Name_B": "hsa04211", "Name_A": "GO:0051052", "target_original": "103", "Gene_B": "hsa04211", "interaction": "Direct", "SUID": 999859, "TYPE": "Direct", "Gene_A": "GO:0051052", "BEND_MAP_ID": 999859, "selected": false}, "selected": false}, {"data": {"id": "999856", "source": "991383", "target": "991377", "SCORE": 0.38000000000640655, "shared_interaction": "Direct", "source_original": "42", "Name_B": "hsa05170", "Name_A": "GO:0051052", "target_original": "44", "Gene_B": "hsa05170", "interaction": "Direct", "SUID": 999856, "TYPE": "Direct", "Gene_A": "GO:0051052", "BEND_MAP_ID": 999856, "selected": false}, "selected": false}, {"data": {"id": "999853", "source": "991383", "target": "991020", "SCORE": 0.38000000000640655, "shared_interaction": "Direct", "source_original": "42", "Name_B": "R-HSA-8939211", "Name_A": "GO:0051052", "target_original": "163", "Gene_B": "R-HSA-8939211", "interaction": "Direct", "SUID": 999853, "TYPE": "Direct", "Gene_A": "GO:0051052", "BEND_MAP_ID": 999853, "selected": false}, "selected": false}, {"data": {"id": "999850", "source": "991383", "target": "991161", "SCORE": 0.36213991770361065, "shared_interaction": "Direct", "source_original": "42", "Name_B": "GO:0070141", "Name_A": "GO:0051052", "target_original": "116", "Gene_B": "GO:0070141", "interaction": "Direct", "SUID": 999850, "TYPE": "Direct", "Gene_A": "GO:0051052", "BEND_MAP_ID": 999850, "selected": false}, "selected": false}, {"data": {"id": "999847", "source": "991383", "target": "991011", "SCORE": 0.38000000000640655, "shared_interaction": "Direct", "source_original": "42", "Name_B": "R-HSA-9006931", "Name_A": "GO:0051052", "target_original": "166", "Gene_B": "R-HSA-9006931", "interaction": "Direct", "SUID": 999847, "TYPE": "Direct", "Gene_A": "GO:0051052", "BEND_MAP_ID": 999847, "selected": false}, "selected": false}, {"data": {"id": "999844", "source": "991383", "target": "991365", "SCORE": 0.36213991770361065, "shared_interaction": "Direct", "source_original": "42", "Name_B": "GO:1900034", "Name_A": "GO:0051052", "target_original": "48", "Gene_B": "GO:1900034", "interaction": "Direct", "SUID": 999844, "TYPE": "Direct", "Gene_A": "GO:0051052", "BEND_MAP_ID": 999844, "selected": false}, "selected": false}, {"data": {"id": "999841", "source": "991383", "target": "991008", "SCORE": 0.36213991770361065, "shared_interaction": "Direct", "source_original": "42", "Name_B": "WP4483", "Name_A": "GO:0051052", "target_original": "167", "Gene_B": "WP4483", "interaction": "Direct", "SUID": 999841, "TYPE": "Direct", "Gene_A": "GO:0051052", "BEND_MAP_ID": 999841, "selected": false}, "selected": false}, {"data": {"id": "999838", "source": "991383", "target": "991389", "SCORE": 0.7084639498460933, "shared_interaction": "Direct", "source_original": "42", "Name_B": "GO:0080135", "Name_A": "GO:0051052", "target_original": "40", "Gene_B": "GO:0080135", "interaction": "Direct", "SUID": 999838, "TYPE": "Direct", "Gene_A": "GO:0051052", "BEND_MAP_ID": 999838, "selected": false}, "selected": false}, {"data": {"id": "999835", "source": "991383", "target": "991062", "SCORE": 0.36213991770361065, "shared_interaction": "Direct", "source_original": "42", "Name_B": "M242", "Name_A": "GO:0051052", "target_original": "149", "Gene_B": "M242", "interaction": "Direct", "SUID": 999835, "TYPE": "Direct", "Gene_A": "GO:0051052", "BEND_MAP_ID": 999835, "selected": false}, "selected": false}, {"data": {"id": "999832", "source": "991383", "target": "991083", "SCORE": 0.4483985765185409, "shared_interaction": "Direct", "source_original": "42", "Name_B": "WP382", "Name_A": "GO:0051052", "target_original": "142", "Gene_B": "WP382", "interaction": "Direct", "SUID": 999832, "TYPE": "Direct", "Gene_A": "GO:0051052", "BEND_MAP_ID": 999832, "selected": false}, "selected": false}, {"data": {"id": "999829", "source": "991383", "target": "991359", "SCORE": 0.36213991770361065, "shared_interaction": "Direct", "source_original": "42", "Name_B": "WP34", "Name_A": "GO:0051052", "target_original": "50", "Gene_B": "WP34", "interaction": "Direct", "SUID": 999829, "TYPE": "Direct", "Gene_A": "GO:0051052", "BEND_MAP_ID": 999829, "selected": false}, "selected": false}, {"data": {"id": "999826", "source": "991383", "target": "991002", "SCORE": 0.36213991770361065, "shared_interaction": "Direct", "source_original": "42", "Name_B": "GO:0071392", "Name_A": "GO:0051052", "target_original": "169", "Gene_B": "GO:0071392", "interaction": "Direct", "SUID": 999826, "TYPE": "Direct", "Gene_A": "GO:0051052", "BEND_MAP_ID": 999826, "selected": false}, "selected": false}, {"data": {"id": "999823", "source": "991383", "target": "991386", "SCORE": 0.8896797153037082, "shared_interaction": "Direct", "source_original": "42", "Name_B": "GO:0051054", "Name_A": "GO:0051052", "target_original": "41", "Gene_B": "GO:0051054", "interaction": "Direct", "SUID": 999823, "TYPE": "Direct", "Gene_A": "GO:0051052", "BEND_MAP_ID": 999823, "selected": false}, "selected": false}, {"data": {"id": "999820", "source": "991383", "target": "991056", "SCORE": 0.36213991770361065, "shared_interaction": "Direct", "source_original": "42", "Name_B": "R-HSA-5633008", "Name_A": "GO:0051052", "target_original": "151", "Gene_B": "R-HSA-5633008", "interaction": "Direct", "SUID": 999820, "TYPE": "Direct", "Gene_A": "GO:0051052", "BEND_MAP_ID": 999820, "selected": false}, "selected": false}, {"data": {"id": "999817", "source": "991380", "target": "991503", "SCORE": 0.45132743363208166, "shared_interaction": "Direct", "source_original": "43", "Name_B": "WP4262", "Name_A": "M105", "target_original": "2", "Gene_B": "WP4262", "interaction": "Direct", "SUID": 999817, "TYPE": "Direct", "Gene_A": "M105", "BEND_MAP_ID": 999817, "selected": false}, "selected": false}, {"data": {"id": "999814", "source": "991380", "target": "991464", "SCORE": 0.35565819861893183, "shared_interaction": "Direct", "source_original": "43", "Name_B": "hsa05205", "Name_A": "M105", "target_original": "15", "Gene_B": "hsa05205", "interaction": "Direct", "SUID": 999814, "TYPE": "Direct", "Gene_A": "M105", "BEND_MAP_ID": 999814, "selected": false}, "selected": false}, {"data": {"id": "999811", "source": "991380", "target": "991488", "SCORE": 0.40096618357936475, "shared_interaction": "Direct", "source_original": "43", "Name_B": "hsa05224", "Name_A": "M105", "target_original": "7", "Gene_B": "hsa05224", "interaction": "Direct", "SUID": 999811, "TYPE": "Direct", "Gene_A": "M105", "BEND_MAP_ID": 999811, "selected": false}, "selected": false}, {"data": {"id": "999808", "source": "991380", "target": "991485", "SCORE": 0.4506329113967166, "shared_interaction": "Direct", "source_original": "43", "Name_B": "hsa01522", "Name_A": "M105", "target_original": "8", "Gene_B": "hsa01522", "interaction": "Direct", "SUID": 999808, "TYPE": "Direct", "Gene_A": "M105", "BEND_MAP_ID": 999808, "selected": false}, "selected": false}, {"data": {"id": "999805", "source": "991380", "target": "990954", "SCORE": 0.31415929204010207, "shared_interaction": "Direct", "source_original": "43", "Name_B": "WP5087", "Name_A": "M105", "target_original": "185", "Gene_B": "WP5087", "interaction": "Direct", "SUID": 999805, "TYPE": "Direct", "Gene_A": "M105", "BEND_MAP_ID": 999805, "selected": false}, "selected": false}, {"data": {"id": "999802", "source": "991380", "target": "991452", "SCORE": 0.5053191489402487, "shared_interaction": "Direct", "source_original": "43", "Name_B": "WP5322", "Name_A": "M105", "target_original": "19", "Gene_B": "WP5322", "interaction": "Direct", "SUID": 999802, "TYPE": "Direct", "Gene_A": "M105", "BEND_MAP_ID": 999802, "selected": false}, "selected": false}, {"data": {"id": "999799", "source": "991380", "target": "991422", "SCORE": 0.4506329113967166, "shared_interaction": "Direct", "source_original": "43", "Name_B": "hsa05207", "Name_A": "M105", "target_original": "29", "Gene_B": "hsa05207", "interaction": "Direct", "SUID": 999799, "TYPE": "Direct", "Gene_A": "M105", "BEND_MAP_ID": 999799, "selected": false}, "selected": false}, {"data": {"id": "999796", "source": "991380", "target": "991446", "SCORE": 0.40096618357936475, "shared_interaction": "Direct", "source_original": "43", "Name_B": "hsa05165", "Name_A": "M105", "target_original": "21", "Gene_B": "hsa05165", "interaction": "Direct", "SUID": 999796, "TYPE": "Direct", "Gene_A": "M105", "BEND_MAP_ID": 999796, "selected": false}, "selected": false}, {"data": {"id": "999793", "source": "991380", "target": "991443", "SCORE": 0.3404255319203316, "shared_interaction": "Direct", "source_original": "43", "Name_B": "hsa04218", "Name_A": "M105", "target_original": "22", "Gene_B": "hsa04218", "interaction": "Direct", "SUID": 999793, "TYPE": "Direct", "Gene_A": "M105", "BEND_MAP_ID": 999793, "selected": false}, "selected": false}, {"data": {"id": "999790", "source": "991380", "target": "990969", "SCORE": 0.3921568627503762, "shared_interaction": "Direct", "source_original": "43", "Name_B": "R-HSA-2219528", "Name_A": "M105", "target_original": "180", "Gene_B": "R-HSA-2219528", "interaction": "Direct", "SUID": 999790, "TYPE": "Direct", "Gene_A": "M105", "BEND_MAP_ID": 999790, "selected": false}, "selected": false}, {"data": {"id": "999787", "source": "991380", "target": "991407", "SCORE": 0.3921568627503762, "shared_interaction": "Direct", "source_original": "43", "Name_B": "WP4659", "Name_A": "M105", "target_original": "34", "Gene_B": "WP4659", "interaction": "Direct", "SUID": 999787, "TYPE": "Direct", "Gene_A": "M105", "BEND_MAP_ID": 999787, "selected": false}, "selected": false}, {"data": {"id": "999784", "source": "991380", "target": "991350", "SCORE": 0.3404255319203316, "shared_interaction": "Direct", "source_original": "43", "Name_B": "R-HSA-1257604", "Name_A": "M105", "target_original": "53", "Gene_B": "R-HSA-1257604", "interaction": "Direct", "SUID": 999784, "TYPE": "Direct", "Gene_A": "M105", "BEND_MAP_ID": 999784, "selected": false}, "selected": false}, {"data": {"id": "999781", "source": "991380", "target": "991344", "SCORE": 0.3404255319203316, "shared_interaction": "Direct", "source_original": "43", "Name_B": "R-HSA-9006925", "Name_A": "M105", "target_original": "55", "Gene_B": "R-HSA-9006925", "interaction": "Direct", "SUID": 999781, "TYPE": "Direct", "Gene_A": "M105", "BEND_MAP_ID": 999781, "selected": false}, "selected": false}, {"data": {"id": "999778", "source": "991380", "target": "991428", "SCORE": 0.31974921630755093, "shared_interaction": "Direct", "source_original": "43", "Name_B": "WP707", "Name_A": "M105", "target_original": "27", "Gene_B": "WP707", "interaction": "Direct", "SUID": 999778, "TYPE": "Direct", "Gene_A": "M105", "BEND_MAP_ID": 999778, "selected": false}, "selected": false}, {"data": {"id": "999775", "source": "991380", "target": "991341", "SCORE": 0.38000000000640655, "shared_interaction": "Direct", "source_original": "43", "Name_B": "WP2817", "Name_A": "M105", "target_original": "56", "Gene_B": "WP2817", "interaction": "Direct", "SUID": 999775, "TYPE": "Direct", "Gene_A": "M105", "BEND_MAP_ID": 999775, "selected": false}, "selected": false}, {"data": {"id": "999772", "source": "991380", "target": "991245", "SCORE": 0.31974921630755093, "shared_interaction": "Direct", "source_original": "43", "Name_B": "WP5098", "Name_A": "M105", "target_original": "88", "Gene_B": "WP5098", "interaction": "Direct", "SUID": 999772, "TYPE": "Direct", "Gene_A": "M105", "BEND_MAP_ID": 999772, "selected": false}, "selected": false}, {"data": {"id": "999769", "source": "991380", "target": "990993", "SCORE": 0.31974921630755093, "shared_interaction": "Direct", "source_original": "43", "Name_B": "WP138", "Name_A": "M105", "target_original": "172", "Gene_B": "WP138", "interaction": "Direct", "SUID": 999769, "TYPE": "Direct", "Gene_A": "M105", "BEND_MAP_ID": 999769, "selected": false}, "selected": false}, {"data": {"id": "999766", "source": "991380", "target": "991335", "SCORE": 0.31974921630755093, "shared_interaction": "Direct", "source_original": "43", "Name_B": "R-HSA-6811558", "Name_A": "M105", "target_original": "58", "Gene_B": "R-HSA-6811558", "interaction": "Direct", "SUID": 999766, "TYPE": "Direct", "Gene_A": "M105", "BEND_MAP_ID": 999766, "selected": false}, "selected": false}, {"data": {"id": "999763", "source": "991380", "target": "991179", "SCORE": 0.38000000000640655, "shared_interaction": "Direct", "source_original": "43", "Name_B": "R-HSA-8848021", "Name_A": "M105", "target_original": "110", "Gene_B": "R-HSA-8848021", "interaction": "Direct", "SUID": 999763, "TYPE": "Direct", "Gene_A": "M105", "BEND_MAP_ID": 999763, "selected": false}, "selected": false}, {"data": {"id": "999760", "source": "991380", "target": "991176", "SCORE": 0.38000000000640655, "shared_interaction": "Direct", "source_original": "43", "Name_B": "R-HSA-9006927", "Name_A": "M105", "target_original": "111", "Gene_B": "R-HSA-9006927", "interaction": "Direct", "SUID": 999760, "TYPE": "Direct", "Gene_A": "M105", "BEND_MAP_ID": 999760, "selected": false}, "selected": false}, {"data": {"id": "999757", "source": "991380", "target": "991293", "SCORE": 0.31974921630755093, "shared_interaction": "Direct", "source_original": "43", "Name_B": "WP710", "Name_A": "M105", "target_original": "72", "Gene_B": "WP710", "interaction": "Direct", "SUID": 999757, "TYPE": "Direct", "Gene_A": "M105", "BEND_MAP_ID": 999757, "selected": false}, "selected": false}, {"data": {"id": "999754", "source": "991380", "target": "991239", "SCORE": 0.5141065830768221, "shared_interaction": "Direct", "source_original": "43", "Name_B": "hsa04919", "Name_A": "M105", "target_original": "90", "Gene_B": "hsa04919", "interaction": "Direct", "SUID": 999754, "TYPE": "Direct", "Gene_A": "M105", "BEND_MAP_ID": 999754, "selected": false}, "selected": false}, {"data": {"id": "999751", "source": "991380", "target": "991212", "SCORE": 0.38000000000640655, "shared_interaction": "Direct", "source_original": "43", "Name_B": "hsa05221", "Name_A": "M105", "target_original": "99", "Gene_B": "hsa05221", "interaction": "Direct", "SUID": 999751, "TYPE": "Direct", "Gene_A": "M105", "BEND_MAP_ID": 999751, "selected": false}, "selected": false}, {"data": {"id": "999748", "source": "991380", "target": "990984", "SCORE": 0.5866666666709377, "shared_interaction": "Direct", "source_original": "43", "Name_B": "R-HSA-9009391", "Name_A": "M105", "target_original": "175", "Gene_B": "R-HSA-9009391", "interaction": "Direct", "SUID": 999748, "TYPE": "Direct", "Gene_A": "M105", "BEND_MAP_ID": 999748, "selected": false}, "selected": false}, {"data": {"id": "999745", "source": "991380", "target": "991236", "SCORE": 0.4483985765185409, "shared_interaction": "Direct", "source_original": "43", "Name_B": "R-HSA-6804757", "Name_A": "M105", "target_original": "91", "Gene_B": "R-HSA-6804757", "interaction": "Direct", "SUID": 999745, "TYPE": "Direct", "Gene_A": "M105", "BEND_MAP_ID": 999745, "selected": false}, "selected": false}, {"data": {"id": "999742", "source": "991380", "target": "991233", "SCORE": 0.4483985765185409, "shared_interaction": "Direct", "source_original": "43", "Name_B": "R-HSA-6806003", "Name_A": "M105", "target_original": "92", "Gene_B": "R-HSA-6806003", "interaction": "Direct", "SUID": 999742, "TYPE": "Direct", "Gene_A": "M105", "BEND_MAP_ID": 999742, "selected": false}, "selected": false}, {"data": {"id": "999739", "source": "991380", "target": "991320", "SCORE": 0.38000000000640655, "shared_interaction": "Direct", "source_original": "43", "Name_B": "R-HSA-8878166", "Name_A": "M105", "target_original": "63", "Gene_B": "R-HSA-8878166", "interaction": "Direct", "SUID": 999739, "TYPE": "Direct", "Gene_A": "M105", "BEND_MAP_ID": 999739, "selected": false}, "selected": false}, {"data": {"id": "999736", "source": "991380", "target": "991197", "SCORE": 0.38000000000640655, "shared_interaction": "Direct", "source_original": "43", "Name_B": "hsa04152", "Name_A": "M105", "target_original": "104", "Gene_B": "hsa04152", "interaction": "Direct", "SUID": 999736, "TYPE": "Direct", "Gene_A": "M105", "BEND_MAP_ID": 999736, "selected": false}, "selected": false}, {"data": {"id": "999733", "source": "991380", "target": "991377", "SCORE": 0.38000000000640655, "shared_interaction": "Direct", "source_original": "43", "Name_B": "hsa05170", "Name_A": "M105", "target_original": "44", "Gene_B": "hsa05170", "interaction": "Direct", "SUID": 999733, "TYPE": "Direct", "Gene_A": "M105", "BEND_MAP_ID": 999733, "selected": false}, "selected": false}, {"data": {"id": "999730", "source": "991380", "target": "991020", "SCORE": 0.5866666666709377, "shared_interaction": "Direct", "source_original": "43", "Name_B": "R-HSA-8939211", "Name_A": "M105", "target_original": "163", "Gene_B": "R-HSA-8939211", "interaction": "Direct", "SUID": 999730, "TYPE": "Direct", "Gene_A": "M105", "BEND_MAP_ID": 999730, "selected": false}, "selected": false}, {"data": {"id": "999727", "source": "991380", "target": "991017", "SCORE": 0.36213991770361065, "shared_interaction": "Direct", "source_original": "43", "Name_B": "WP2814", "Name_A": "M105", "target_original": "164", "Gene_B": "WP2814", "interaction": "Direct", "SUID": 999727, "TYPE": "Direct", "Gene_A": "M105", "BEND_MAP_ID": 999727, "selected": false}, "selected": false}, {"data": {"id": "999724", "source": "991380", "target": "991014", "SCORE": 0.36213991770361065, "shared_interaction": "Direct", "source_original": "43", "Name_B": "R-HSA-8866910", "Name_A": "M105", "target_original": "165", "Gene_B": "R-HSA-8866910", "interaction": "Direct", "SUID": 999724, "TYPE": "Direct", "Gene_A": "M105", "BEND_MAP_ID": 999724, "selected": false}, "selected": false}, {"data": {"id": "999721", "source": "991380", "target": "991011", "SCORE": 0.5866666666709377, "shared_interaction": "Direct", "source_original": "43", "Name_B": "R-HSA-9006931", "Name_A": "M105", "target_original": "166", "Gene_B": "R-HSA-9006931", "interaction": "Direct", "SUID": 999721, "TYPE": "Direct", "Gene_A": "M105", "BEND_MAP_ID": 999721, "selected": false}, "selected": false}, {"data": {"id": "999718", "source": "991380", "target": "991362", "SCORE": 0.6690391459111246, "shared_interaction": "Direct", "source_original": "43", "Name_B": "WP5316", "Name_A": "M105", "target_original": "49", "Gene_B": "WP5316", "interaction": "Direct", "SUID": 999718, "TYPE": "Direct", "Gene_A": "M105", "BEND_MAP_ID": 999718, "selected": false}, "selected": false}, {"data": {"id": "999715", "source": "991380", "target": "991008", "SCORE": 0.6172839506221663, "shared_interaction": "Direct", "source_original": "43", "Name_B": "WP4483", "Name_A": "M105", "target_original": "167", "Gene_B": "WP4483", "interaction": "Direct", "SUID": 999715, "TYPE": "Direct", "Gene_A": "M105", "BEND_MAP_ID": 999715, "selected": false}, "selected": false}, {"data": {"id": "999712", "source": "991380", "target": "991359", "SCORE": 0.6172839506221663, "shared_interaction": "Direct", "source_original": "43", "Name_B": "WP34", "Name_A": "M105", "target_original": "50", "Gene_B": "WP34", "interaction": "Direct", "SUID": 999712, "TYPE": "Direct", "Gene_A": "M105", "BEND_MAP_ID": 999712, "selected": false}, "selected": false}, {"data": {"id": "999709", "source": "991380", "target": "990999", "SCORE": 0.36213991770361065, "shared_interaction": "Direct", "source_original": "43", "Name_B": "R-HSA-8864260", "Name_A": "M105", "target_original": "170", "Gene_B": "R-HSA-8864260", "interaction": "Direct", "SUID": 999709, "TYPE": "Direct", "Gene_A": "M105", "BEND_MAP_ID": 999709, "selected": false}, "selected": false}, {"data": {"id": "999706", "source": "991380", "target": "991113", "SCORE": 0.36213991770361065, "shared_interaction": "Direct", "source_original": "43", "Name_B": "WP4566", "Name_A": "M105", "target_original": "132", "Gene_B": "WP4566", "interaction": "Direct", "SUID": 999706, "TYPE": "Direct", "Gene_A": "M105", "BEND_MAP_ID": 999706, "selected": false}, "selected": false}, {"data": {"id": "999703", "source": "991377", "target": "991212", "SCORE": 0.38000000000640655, "shared_interaction": "Direct", "source_original": "44", "Name_B": "hsa05221", "Name_A": "hsa05170", "target_original": "99", "Gene_B": "hsa05221", "interaction": "Direct", "SUID": 999703, "TYPE": "Direct", "Gene_A": "hsa05170", "BEND_MAP_ID": 999703, "selected": false}, "selected": false}, {"data": {"id": "999700", "source": "991374", "target": "991503", "SCORE": 0.32314410480807476, "shared_interaction": "Direct", "source_original": "45", "Name_B": "WP4262", "Name_A": "GO:1902532", "target_original": "2", "Gene_B": "WP4262", "interaction": "Direct", "SUID": 999700, "TYPE": "Direct", "Gene_A": "GO:1902532", "BEND_MAP_ID": 999700, "selected": false}, "selected": false}, {"data": {"id": "999697", "source": "991374", "target": "990954", "SCORE": 0.4585152838464598, "shared_interaction": "Direct", "source_original": "45", "Name_B": "WP5087", "Name_A": "GO:1902532", "target_original": "185", "Gene_B": "WP5087", "interaction": "Direct", "SUID": 999697, "TYPE": "Direct", "Gene_A": "GO:1902532", "BEND_MAP_ID": 999697, "selected": false}, "selected": false}, {"data": {"id": "999694", "source": "991374", "target": "991452", "SCORE": 0.37688442211540624, "shared_interaction": "Direct", "source_original": "45", "Name_B": "WP5322", "Name_A": "GO:1902532", "target_original": "19", "Gene_B": "WP5322", "interaction": "Direct", "SUID": 999694, "TYPE": "Direct", "Gene_A": "GO:1902532", "BEND_MAP_ID": 999694, "selected": false}, "selected": false}, {"data": {"id": "999691", "source": "991374", "target": "991455", "SCORE": 0.32314410480807476, "shared_interaction": "Direct", "source_original": "45", "Name_B": "R-HSA-9006934", "Name_A": "GO:1902532", "target_original": "18", "Gene_B": "R-HSA-9006934", "interaction": "Direct", "SUID": 999691, "TYPE": "Direct", "Gene_A": "GO:1902532", "BEND_MAP_ID": 999691, "selected": false}, "selected": false}, {"data": {"id": "999688", "source": "991374", "target": "991449", "SCORE": 0.32608695652741615, "shared_interaction": "Direct", "source_original": "45", "Name_B": "WP1971", "Name_A": "GO:1902532", "target_original": "20", "Gene_B": "WP1971", "interaction": "Direct", "SUID": 999688, "TYPE": "Direct", "Gene_A": "GO:1902532", "BEND_MAP_ID": 999688, "selected": false}, "selected": false}, {"data": {"id": "999685", "source": "991374", "target": "990969", "SCORE": 0.433420365539834, "shared_interaction": "Direct", "source_original": "45", "Name_B": "R-HSA-2219528", "Name_A": "GO:1902532", "target_original": "180", "Gene_B": "R-HSA-2219528", "interaction": "Direct", "SUID": 999685, "TYPE": "Direct", "Gene_A": "GO:1902532", "BEND_MAP_ID": 999685, "selected": false}, "selected": false}, {"data": {"id": "999682", "source": "991374", "target": "991404", "SCORE": 0.32608695652741615, "shared_interaction": "Direct", "source_original": "45", "Name_B": "WP2032", "Name_A": "GO:1902532", "target_original": "35", "Gene_B": "WP2032", "interaction": "Direct", "SUID": 999682, "TYPE": "Direct", "Gene_A": "GO:1902532", "BEND_MAP_ID": 999682, "selected": false}, "selected": false}, {"data": {"id": "999679", "source": "991374", "target": "991350", "SCORE": 0.37688442211540624, "shared_interaction": "Direct", "source_original": "45", "Name_B": "R-HSA-1257604", "Name_A": "GO:1902532", "target_original": "53", "Gene_B": "R-HSA-1257604", "interaction": "Direct", "SUID": 999679, "TYPE": "Direct", "Gene_A": "GO:1902532", "BEND_MAP_ID": 999679, "selected": false}, "selected": false}, {"data": {"id": "999676", "source": "991374", "target": "991347", "SCORE": 0.32608695652741615, "shared_interaction": "Direct", "source_original": "45", "Name_B": "R-HSA-199418", "Name_A": "GO:1902532", "target_original": "54", "Gene_B": "R-HSA-199418", "interaction": "Direct", "SUID": 999676, "TYPE": "Direct", "Gene_A": "GO:1902532", "BEND_MAP_ID": 999676, "selected": false}, "selected": false}, {"data": {"id": "999673", "source": "991374", "target": "991344", "SCORE": 0.37688442211540624, "shared_interaction": "Direct", "source_original": "45", "Name_B": "R-HSA-9006925", "Name_A": "GO:1902532", "target_original": "55", "Gene_B": "R-HSA-9006925", "interaction": "Direct", "SUID": 999673, "TYPE": "Direct", "Gene_A": "GO:1902532", "BEND_MAP_ID": 999673, "selected": false}, "selected": false}, {"data": {"id": "999670", "source": "991374", "target": "990981", "SCORE": 0.44970414201688136, "shared_interaction": "Direct", "source_original": "45", "Name_B": "WP3850", "Name_A": "GO:1902532", "target_original": "176", "Gene_B": "WP3850", "interaction": "Direct", "SUID": 999670, "TYPE": "Direct", "Gene_A": "GO:1902532", "BEND_MAP_ID": 999670, "selected": false}, "selected": false}, {"data": {"id": "999667", "source": "991374", "target": "991152", "SCORE": 0.3244552058162088, "shared_interaction": "Direct", "source_original": "45", "Name_B": "GO:2000147", "Name_A": "GO:1902532", "target_original": "119", "Gene_B": "GO:2000147", "interaction": "Direct", "SUID": 999667, "TYPE": "Direct", "Gene_A": "GO:1902532", "BEND_MAP_ID": 999667, "selected": false}, "selected": false}, {"data": {"id": "999664", "source": "991374", "target": "991218", "SCORE": 0.5974025974066495, "shared_interaction": "Direct", "source_original": "45", "Name_B": "WP4186", "Name_A": "GO:1902532", "target_original": "97", "Gene_B": "WP4186", "interaction": "Direct", "SUID": 999664, "TYPE": "Direct", "Gene_A": "GO:1902532", "BEND_MAP_ID": 999664, "selected": false}, "selected": false}, {"data": {"id": "999661", "source": "991374", "target": "991239", "SCORE": 0.38526912181842965, "shared_interaction": "Direct", "source_original": "45", "Name_B": "hsa04919", "Name_A": "GO:1902532", "target_original": "90", "Gene_B": "hsa04919", "interaction": "Direct", "SUID": 999661, "TYPE": "Direct", "Gene_A": "GO:1902532", "BEND_MAP_ID": 999661, "selected": false}, "selected": false}, {"data": {"id": "999658", "source": "991374", "target": "991380", "SCORE": 0.44970414201688136, "shared_interaction": "Direct", "source_original": "45", "Name_B": "M105", "Name_A": "GO:1902532", "target_original": "43", "Gene_B": "M105", "interaction": "Direct", "SUID": 999658, "TYPE": "Direct", "Gene_A": "GO:1902532", "BEND_MAP_ID": 999658, "selected": false}, "selected": false}, {"data": {"id": "999655", "source": "991374", "target": "991203", "SCORE": 0.44970414201688136, "shared_interaction": "Direct", "source_original": "45", "Name_B": "WP5353", "Name_A": "GO:1902532", "target_original": "102", "Gene_B": "WP5353", "interaction": "Direct", "SUID": 999655, "TYPE": "Direct", "Gene_A": "GO:1902532", "BEND_MAP_ID": 999655, "selected": false}, "selected": false}, {"data": {"id": "999652", "source": "991374", "target": "991236", "SCORE": 0.3281733746194509, "shared_interaction": "Direct", "source_original": "45", "Name_B": "R-HSA-6804757", "Name_A": "GO:1902532", "target_original": "91", "Gene_B": "R-HSA-6804757", "interaction": "Direct", "SUID": 999652, "TYPE": "Direct", "Gene_A": "GO:1902532", "BEND_MAP_ID": 999652, "selected": false}, "selected": false}, {"data": {"id": "999649", "source": "991374", "target": "991233", "SCORE": 0.3281733746194509, "shared_interaction": "Direct", "source_original": "45", "Name_B": "R-HSA-6806003", "Name_A": "GO:1902532", "target_original": "92", "Gene_B": "R-HSA-6806003", "interaction": "Direct", "SUID": 999649, "TYPE": "Direct", "Gene_A": "GO:1902532", "BEND_MAP_ID": 999649, "selected": false}, "selected": false}, {"data": {"id": "999646", "source": "991374", "target": "991023", "SCORE": 0.39610389610997415, "shared_interaction": "Direct", "source_original": "45", "Name_B": "M41", "Name_A": "GO:1902532", "target_original": "162", "Gene_B": "M41", "interaction": "Direct", "SUID": 999646, "TYPE": "Direct", "Gene_A": "GO:1902532", "BEND_MAP_ID": 999646, "selected": false}, "selected": false}, {"data": {"id": "999643", "source": "991374", "target": "991362", "SCORE": 0.7120743034083361, "shared_interaction": "Direct", "source_original": "45", "Name_B": "WP5316", "Name_A": "GO:1902532", "target_original": "49", "Gene_B": "WP5316", "interaction": "Direct", "SUID": 999643, "TYPE": "Direct", "Gene_A": "GO:1902532", "BEND_MAP_ID": 999643, "selected": false}, "selected": false}, {"data": {"id": "999640", "source": "991374", "target": "991359", "SCORE": 0.47098976109774726, "shared_interaction": "Direct", "source_original": "45", "Name_B": "WP34", "Name_A": "GO:1902532", "target_original": "50", "Gene_B": "WP34", "interaction": "Direct", "SUID": 999640, "TYPE": "Direct", "Gene_A": "GO:1902532", "BEND_MAP_ID": 999640, "selected": false}, "selected": false}, {"data": {"id": "999637", "source": "991371", "target": "991443", "SCORE": 0.4745762711910418, "shared_interaction": "Direct", "source_original": "46", "Name_B": "hsa04218", "Name_A": "WP3878", "target_original": "22", "Gene_B": "hsa04218", "interaction": "Direct", "SUID": 999637, "TYPE": "Direct", "Gene_A": "WP3878", "BEND_MAP_ID": 999637, "selected": false}, "selected": false}, {"data": {"id": "999634", "source": "991371", "target": "991428", "SCORE": 0.4561403508831087, "shared_interaction": "Direct", "source_original": "46", "Name_B": "WP707", "Name_A": "WP3878", "target_original": "27", "Gene_B": "WP707", "interaction": "Direct", "SUID": 999634, "TYPE": "Direct", "Gene_A": "WP3878", "BEND_MAP_ID": 999634, "selected": false}, "selected": false}, {"data": {"id": "999631", "source": "991371", "target": "991377", "SCORE": 0.5267175572575084, "shared_interaction": "Direct", "source_original": "46", "Name_B": "hsa05170", "Name_A": "WP3878", "target_original": "44", "Gene_B": "hsa05170", "interaction": "Direct", "SUID": 999631, "TYPE": "Direct", "Gene_A": "WP3878", "BEND_MAP_ID": 999631, "selected": false}, "selected": false}, {"data": {"id": "999628", "source": "991371", "target": "991362", "SCORE": 0.3514644351548556, "shared_interaction": "Direct", "source_original": "46", "Name_B": "WP5316", "Name_A": "WP3878", "target_original": "49", "Gene_B": "WP5316", "interaction": "Direct", "SUID": 999628, "TYPE": "Direct", "Gene_A": "WP3878", "BEND_MAP_ID": 999628, "selected": false}, "selected": false}, {"data": {"id": "999625", "source": "991368", "target": "991506", "SCORE": 0.32314410480807476, "shared_interaction": "Direct", "source_original": "47", "Name_B": "WP2261", "Name_A": "GO:0051129", "target_original": "1", "Gene_B": "WP2261", "interaction": "Direct", "SUID": 999625, "TYPE": "Direct", "Gene_A": "GO:0051129", "BEND_MAP_ID": 999625, "selected": false}, "selected": false}, {"data": {"id": "999622", "source": "991368", "target": "991503", "SCORE": 0.32314410480807476, "shared_interaction": "Direct", "source_original": "47", "Name_B": "WP4262", "Name_A": "GO:0051129", "target_original": "2", "Gene_B": "WP4262", "interaction": "Direct", "SUID": 999622, "TYPE": "Direct", "Gene_A": "GO:0051129", "BEND_MAP_ID": 999622, "selected": false}, "selected": false}, {"data": {"id": "999619", "source": "991368", "target": "990996", "SCORE": 0.5101580135474458, "shared_interaction": "Direct", "source_original": "47", "Name_B": "WP2263", "Name_A": "GO:0051129", "target_original": "171", "Gene_B": "WP2263", "interaction": "Direct", "SUID": 999619, "TYPE": "Direct", "Gene_A": "GO:0051129", "BEND_MAP_ID": 999619, "selected": false}, "selected": false}, {"data": {"id": "999616", "source": "991368", "target": "991500", "SCORE": 0.4205607476677482, "shared_interaction": "Direct", "source_original": "47", "Name_B": "hsa05215", "Name_A": "GO:0051129", "target_original": "3", "Gene_B": "hsa05215", "interaction": "Direct", "SUID": 999616, "TYPE": "Direct", "Gene_A": "GO:0051129", "BEND_MAP_ID": 999616, "selected": false}, "selected": false}, {"data": {"id": "999613", "source": "991368", "target": "990954", "SCORE": 0.4585152838464598, "shared_interaction": "Direct", "source_original": "47", "Name_B": "WP5087", "Name_A": "GO:0051129", "target_original": "185", "Gene_B": "WP5087", "interaction": "Direct", "SUID": 999613, "TYPE": "Direct", "Gene_A": "GO:0051129", "BEND_MAP_ID": 999613, "selected": false}, "selected": false}, {"data": {"id": "999610", "source": "991368", "target": "991458", "SCORE": 0.3702031602752875, "shared_interaction": "Direct", "source_original": "47", "Name_B": "WP4172", "Name_A": "GO:0051129", "target_original": "17", "Gene_B": "WP4172", "interaction": "Direct", "SUID": 999610, "TYPE": "Direct", "Gene_A": "GO:0051129", "BEND_MAP_ID": 999610, "selected": false}, "selected": false}, {"data": {"id": "999607", "source": "991368", "target": "991449", "SCORE": 0.32608695652741615, "shared_interaction": "Direct", "source_original": "47", "Name_B": "WP1971", "Name_A": "GO:0051129", "target_original": "20", "Gene_B": "WP1971", "interaction": "Direct", "SUID": 999607, "TYPE": "Direct", "Gene_A": "GO:0051129", "BEND_MAP_ID": 999607, "selected": false}, "selected": false}, {"data": {"id": "999604", "source": "991368", "target": "991446", "SCORE": 0.4205607476677482, "shared_interaction": "Direct", "source_original": "47", "Name_B": "hsa05165", "Name_A": "GO:0051129", "target_original": "21", "Gene_B": "hsa05165", "interaction": "Direct", "SUID": 999604, "TYPE": "Direct", "Gene_A": "GO:0051129", "BEND_MAP_ID": 999604, "selected": false}, "selected": false}, {"data": {"id": "999601", "source": "991368", "target": "991443", "SCORE": 0.5326633165865546, "shared_interaction": "Direct", "source_original": "47", "Name_B": "hsa04218", "Name_A": "GO:0051129", "target_original": "22", "Gene_B": "hsa04218", "interaction": "Direct", "SUID": 999601, "TYPE": "Direct", "Gene_A": "GO:0051129", "BEND_MAP_ID": 999601, "selected": false}, "selected": false}, {"data": {"id": "999598", "source": "991368", "target": "991350", "SCORE": 0.37688442211540624, "shared_interaction": "Direct", "source_original": "47", "Name_B": "R-HSA-1257604", "Name_A": "GO:0051129", "target_original": "53", "Gene_B": "R-HSA-1257604", "interaction": "Direct", "SUID": 999598, "TYPE": "Direct", "Gene_A": "GO:0051129", "BEND_MAP_ID": 999598, "selected": false}, "selected": false}, {"data": {"id": "999595", "source": "991368", "target": "990963", "SCORE": 0.5609065155845926, "shared_interaction": "Direct", "source_original": "47", "Name_B": "WP3651", "Name_A": "GO:0051129", "target_original": "182", "Gene_B": "WP3651", "interaction": "Direct", "SUID": 999595, "TYPE": "Direct", "Gene_A": "GO:0051129", "BEND_MAP_ID": 999595, "selected": false}, "selected": false}, {"data": {"id": "999592", "source": "991368", "target": "991344", "SCORE": 0.37688442211540624, "shared_interaction": "Direct", "source_original": "47", "Name_B": "R-HSA-9006925", "Name_A": "GO:0051129", "target_original": "55", "Gene_B": "R-HSA-9006925", "interaction": "Direct", "SUID": 999592, "TYPE": "Direct", "Gene_A": "GO:0051129", "BEND_MAP_ID": 999592, "selected": false}, "selected": false}, {"data": {"id": "999589", "source": "991368", "target": "990972", "SCORE": 0.38526912181842965, "shared_interaction": "Direct", "source_original": "47", "Name_B": "WP4685", "Name_A": "GO:0051129", "target_original": "179", "Gene_B": "WP4685", "interaction": "Direct", "SUID": 999589, "TYPE": "Direct", "Gene_A": "GO:0051129", "BEND_MAP_ID": 999589, "selected": false}, "selected": false}, {"data": {"id": "999586", "source": "991368", "target": "991245", "SCORE": 0.5609065155845926, "shared_interaction": "Direct", "source_original": "47", "Name_B": "WP5098", "Name_A": "GO:0051129", "target_original": "88", "Gene_B": "WP5098", "interaction": "Direct", "SUID": 999586, "TYPE": "Direct", "Gene_A": "GO:0051129", "BEND_MAP_ID": 999586, "selected": false}, "selected": false}, {"data": {"id": "999583", "source": "991368", "target": "991218", "SCORE": 0.39610389610997415, "shared_interaction": "Direct", "source_original": "47", "Name_B": "WP4186", "Name_A": "GO:0051129", "target_original": "97", "Gene_B": "WP4186", "interaction": "Direct", "SUID": 999583, "TYPE": "Direct", "Gene_A": "GO:0051129", "BEND_MAP_ID": 999583, "selected": false}, "selected": false}, {"data": {"id": "999580", "source": "991368", "target": "991293", "SCORE": 0.38526912181842965, "shared_interaction": "Direct", "source_original": "47", "Name_B": "WP710", "Name_A": "GO:0051129", "target_original": "72", "Gene_B": "WP710", "interaction": "Direct", "SUID": 999580, "TYPE": "Direct", "Gene_A": "GO:0051129", "BEND_MAP_ID": 999580, "selected": false}, "selected": false}, {"data": {"id": "999577", "source": "991368", "target": "991239", "SCORE": 0.38526912181842965, "shared_interaction": "Direct", "source_original": "47", "Name_B": "hsa04919", "Name_A": "GO:0051129", "target_original": "90", "Gene_B": "hsa04919", "interaction": "Direct", "SUID": 999577, "TYPE": "Direct", "Gene_A": "GO:0051129", "BEND_MAP_ID": 999577, "selected": false}, "selected": false}, {"data": {"id": "999574", "source": "991368", "target": "990990", "SCORE": 0.38526912181842965, "shared_interaction": "Direct", "source_original": "47", "Name_B": "hsa04210", "Name_A": "GO:0051129", "target_original": "173", "Gene_B": "hsa04210", "interaction": "Direct", "SUID": 999574, "TYPE": "Direct", "Gene_A": "GO:0051129", "BEND_MAP_ID": 999574, "selected": false}, "selected": false}, {"data": {"id": "999571", "source": "991368", "target": "991203", "SCORE": 0.6331360946779209, "shared_interaction": "Direct", "source_original": "47", "Name_B": "WP5353", "Name_A": "GO:0051129", "target_original": "102", "Gene_B": "WP5353", "interaction": "Direct", "SUID": 999571, "TYPE": "Direct", "Gene_A": "GO:0051129", "BEND_MAP_ID": 999571, "selected": false}, "selected": false}, {"data": {"id": "999568", "source": "991368", "target": "991236", "SCORE": 0.5201238390138935, "shared_interaction": "Direct", "source_original": "47", "Name_B": "R-HSA-6804757", "Name_A": "GO:0051129", "target_original": "91", "Gene_B": "R-HSA-6804757", "interaction": "Direct", "SUID": 999568, "TYPE": "Direct", "Gene_A": "GO:0051129", "BEND_MAP_ID": 999568, "selected": false}, "selected": false}, {"data": {"id": "999565", "source": "991368", "target": "991233", "SCORE": 0.5201238390138935, "shared_interaction": "Direct", "source_original": "47", "Name_B": "R-HSA-6806003", "Name_A": "GO:0051129", "target_original": "92", "Gene_B": "R-HSA-6806003", "interaction": "Direct", "SUID": 999565, "TYPE": "Direct", "Gene_A": "GO:0051129", "BEND_MAP_ID": 999565, "selected": false}, "selected": false}, {"data": {"id": "999562", "source": "991368", "target": "991227", "SCORE": 0.5201238390138935, "shared_interaction": "Direct", "source_original": "47", "Name_B": "WP3981", "Name_A": "GO:0051129", "target_original": "94", "Gene_B": "WP3981", "interaction": "Direct", "SUID": 999562, "TYPE": "Direct", "Gene_A": "GO:0051129", "BEND_MAP_ID": 999562, "selected": false}, "selected": false}, {"data": {"id": "999559", "source": "991368", "target": "991194", "SCORE": 0.44970414201688136, "shared_interaction": "Direct", "source_original": "47", "Name_B": "WP4549", "Name_A": "GO:0051129", "target_original": "105", "Gene_B": "WP4549", "interaction": "Direct", "SUID": 999559, "TYPE": "Direct", "Gene_A": "GO:0051129", "BEND_MAP_ID": 999559, "selected": false}, "selected": false}, {"data": {"id": "999556", "source": "991368", "target": "991266", "SCORE": 0.3281733746194509, "shared_interaction": "Direct", "source_original": "47", "Name_B": "hsa05222", "Name_A": "GO:0051129", "target_original": "81", "Gene_B": "hsa05222", "interaction": "Direct", "SUID": 999556, "TYPE": "Direct", "Gene_A": "GO:0051129", "BEND_MAP_ID": 999556, "selected": false}, "selected": false}, {"data": {"id": "999553", "source": "991368", "target": "991263", "SCORE": 0.3281733746194509, "shared_interaction": "Direct", "source_original": "47", "Name_B": "WP4658", "Name_A": "GO:0051129", "target_original": "82", "Gene_B": "WP4658", "interaction": "Direct", "SUID": 999553, "TYPE": "Direct", "Gene_A": "GO:0051129", "BEND_MAP_ID": 999553, "selected": false}, "selected": false}, {"data": {"id": "999550", "source": "991368", "target": "991377", "SCORE": 0.44970414201688136, "shared_interaction": "Direct", "source_original": "47", "Name_B": "hsa05170", "Name_A": "GO:0051129", "target_original": "44", "Gene_B": "hsa05170", "interaction": "Direct", "SUID": 999550, "TYPE": "Direct", "Gene_A": "GO:0051129", "BEND_MAP_ID": 999550, "selected": false}, "selected": false}, {"data": {"id": "999547", "source": "991368", "target": "991092", "SCORE": 0.44970414201688136, "shared_interaction": "Direct", "source_original": "47", "Name_B": "hsa05208", "Name_A": "GO:0051129", "target_original": "139", "Gene_B": "hsa05208", "interaction": "Direct", "SUID": 999547, "TYPE": "Direct", "Gene_A": "GO:0051129", "BEND_MAP_ID": 999547, "selected": false}, "selected": false}, {"data": {"id": "999544", "source": "991368", "target": "991374", "SCORE": 0.4945652173955621, "shared_interaction": "Direct", "source_original": "47", "Name_B": "GO:1902532", "Name_A": "GO:0051129", "target_original": "45", "Gene_B": "GO:1902532", "interaction": "Direct", "SUID": 999544, "TYPE": "Direct", "Gene_A": "GO:0051129", "BEND_MAP_ID": 999544, "selected": false}, "selected": false}, {"data": {"id": "999541", "source": "991368", "target": "991260", "SCORE": 0.39610389610997415, "shared_interaction": "Direct", "source_original": "47", "Name_B": "WP3286", "Name_A": "GO:0051129", "target_original": "83", "Gene_B": "WP3286", "interaction": "Direct", "SUID": 999541, "TYPE": "Direct", "Gene_A": "GO:0051129", "BEND_MAP_ID": 999541, "selected": false}, "selected": false}, {"data": {"id": "999538", "source": "991368", "target": "991089", "SCORE": 0.39610389610997415, "shared_interaction": "Direct", "source_original": "47", "Name_B": "hsa05211", "Name_A": "GO:0051129", "target_original": "140", "Gene_B": "hsa05211", "interaction": "Direct", "SUID": 999538, "TYPE": "Direct", "Gene_A": "GO:0051129", "BEND_MAP_ID": 999538, "selected": false}, "selected": false}, {"data": {"id": "999535", "source": "991368", "target": "991362", "SCORE": 0.5201238390138935, "shared_interaction": "Direct", "source_original": "47", "Name_B": "WP5316", "Name_A": "GO:0051129", "target_original": "49", "Gene_B": "WP5316", "interaction": "Direct", "SUID": 999535, "TYPE": "Direct", "Gene_A": "GO:0051129", "BEND_MAP_ID": 999535, "selected": false}, "selected": false}, {"data": {"id": "999532", "source": "991368", "target": "991083", "SCORE": 0.3281733746194509, "shared_interaction": "Direct", "source_original": "47", "Name_B": "WP382", "Name_A": "GO:0051129", "target_original": "142", "Gene_B": "WP382", "interaction": "Direct", "SUID": 999532, "TYPE": "Direct", "Gene_A": "GO:0051129", "BEND_MAP_ID": 999532, "selected": false}, "selected": false}, {"data": {"id": "999529", "source": "991368", "target": "991359", "SCORE": 0.47098976109774726, "shared_interaction": "Direct", "source_original": "47", "Name_B": "WP34", "Name_A": "GO:0051129", "target_original": "50", "Gene_B": "WP34", "interaction": "Direct", "SUID": 999529, "TYPE": "Direct", "Gene_A": "GO:0051129", "BEND_MAP_ID": 999529, "selected": false}, "selected": false}, {"data": {"id": "999526", "source": "991365", "target": "991443", "SCORE": 0.36734693878122815, "shared_interaction": "Direct", "source_original": "48", "Name_B": "hsa04218", "Name_A": "GO:1900034", "target_original": "22", "Gene_B": "hsa04218", "interaction": "Direct", "SUID": 999526, "TYPE": "Direct", "Gene_A": "GO:1900034", "BEND_MAP_ID": 999526, "selected": false}, "selected": false}, {"data": {"id": "999523", "source": "991365", "target": "991428", "SCORE": 0.30597014926175925, "shared_interaction": "Direct", "source_original": "48", "Name_B": "WP707", "Name_A": "GO:1900034", "target_original": "27", "Gene_B": "WP707", "interaction": "Direct", "SUID": 999523, "TYPE": "Direct", "Gene_A": "GO:1900034", "BEND_MAP_ID": 999523, "selected": false}, "selected": false}, {"data": {"id": "999520", "source": "991365", "target": "991380", "SCORE": 0.36213991770361065, "shared_interaction": "Direct", "source_original": "48", "Name_B": "M105", "Name_A": "GO:1900034", "target_original": "43", "Gene_B": "M105", "interaction": "Direct", "SUID": 999520, "TYPE": "Direct", "Gene_A": "GO:1900034", "BEND_MAP_ID": 999520, "selected": false}, "selected": false}, {"data": {"id": "999517", "source": "991365", "target": "991236", "SCORE": 0.4311926605585472, "shared_interaction": "Direct", "source_original": "48", "Name_B": "R-HSA-6804757", "Name_A": "GO:1900034", "target_original": "91", "Gene_B": "R-HSA-6804757", "interaction": "Direct", "SUID": 999517, "TYPE": "Direct", "Gene_A": "GO:1900034", "BEND_MAP_ID": 999517, "selected": false}, "selected": false}, {"data": {"id": "999514", "source": "991365", "target": "991233", "SCORE": 0.4311926605585472, "shared_interaction": "Direct", "source_original": "48", "Name_B": "R-HSA-6806003", "Name_A": "GO:1900034", "target_original": "92", "Gene_B": "R-HSA-6806003", "interaction": "Direct", "SUID": 999514, "TYPE": "Direct", "Gene_A": "GO:1900034", "BEND_MAP_ID": 999514, "selected": false}, "selected": false}, {"data": {"id": "999511", "source": "991365", "target": "991044", "SCORE": 0.30597014926175925, "shared_interaction": "Direct", "source_original": "48", "Name_B": "GO:1903131", "Name_A": "GO:1900034", "target_original": "155", "Gene_B": "GO:1903131", "interaction": "Direct", "SUID": 999511, "TYPE": "Direct", "Gene_A": "GO:1900034", "BEND_MAP_ID": 999511, "selected": false}, "selected": false}, {"data": {"id": "999508", "source": "991365", "target": "991377", "SCORE": 0.6172839506221663, "shared_interaction": "Direct", "source_original": "48", "Name_B": "hsa05170", "Name_A": "GO:1900034", "target_original": "44", "Gene_B": "hsa05170", "interaction": "Direct", "SUID": 999508, "TYPE": "Direct", "Gene_A": "GO:1900034", "BEND_MAP_ID": 999508, "selected": false}, "selected": false}, {"data": {"id": "999505", "source": "991365", "target": "991371", "SCORE": 0.8393782383445488, "shared_interaction": "Direct", "source_original": "48", "Name_B": "WP3878", "Name_A": "GO:1900034", "target_original": "46", "Gene_B": "WP3878", "interaction": "Direct", "SUID": 999505, "TYPE": "Direct", "Gene_A": "GO:1900034", "BEND_MAP_ID": 999505, "selected": false}, "selected": false}, {"data": {"id": "999502", "source": "991365", "target": "991362", "SCORE": 0.4311926605585472, "shared_interaction": "Direct", "source_original": "48", "Name_B": "WP5316", "Name_A": "GO:1900034", "target_original": "49", "Gene_B": "WP5316", "interaction": "Direct", "SUID": 999502, "TYPE": "Direct", "Gene_A": "GO:1900034", "BEND_MAP_ID": 999502, "selected": false}, "selected": false}, {"data": {"id": "999499", "source": "991365", "target": "991359", "SCORE": 0.6309523809591907, "shared_interaction": "Direct", "source_original": "48", "Name_B": "WP34", "Name_A": "GO:1900034", "target_original": "50", "Gene_B": "WP34", "interaction": "Direct", "SUID": 999499, "TYPE": "Direct", "Gene_A": "GO:1900034", "BEND_MAP_ID": 999499, "selected": false}, "selected": false}, {"data": {"id": "999496", "source": "991362", "target": "991488", "SCORE": 0.31449631450153576, "shared_interaction": "Direct", "source_original": "49", "Name_B": "hsa05224", "Name_A": "WP5316", "target_original": "7", "Gene_B": "hsa05224", "interaction": "Direct", "SUID": 999496, "TYPE": "Direct", "Gene_A": "WP5316", "BEND_MAP_ID": 999496, "selected": false}, "selected": false}, {"data": {"id": "999493", "source": "991362", "target": "991452", "SCORE": 0.4054794520598438, "shared_interaction": "Direct", "source_original": "49", "Name_B": "WP5322", "Name_A": "WP5316", "target_original": "19", "Gene_B": "WP5322", "interaction": "Direct", "SUID": 999493, "TYPE": "Direct", "Gene_A": "WP5316", "BEND_MAP_ID": 999493, "selected": false}, "selected": false}, {"data": {"id": "999490", "source": "991362", "target": "991446", "SCORE": 0.31449631450153576, "shared_interaction": "Direct", "source_original": "49", "Name_B": "hsa05165", "Name_A": "WP5316", "target_original": "21", "Gene_B": "hsa05165", "interaction": "Direct", "SUID": 999490, "TYPE": "Direct", "Gene_A": "WP5316", "BEND_MAP_ID": 999490, "selected": false}, "selected": false}, {"data": {"id": "999487", "source": "991362", "target": "991443", "SCORE": 0.4054794520598438, "shared_interaction": "Direct", "source_original": "49", "Name_B": "hsa04218", "Name_A": "WP5316", "target_original": "22", "Gene_B": "hsa04218", "interaction": "Direct", "SUID": 999487, "TYPE": "Direct", "Gene_A": "WP5316", "BEND_MAP_ID": 999487, "selected": false}, "selected": false}, {"data": {"id": "999484", "source": "991362", "target": "991215", "SCORE": 0.3841059602712228, "shared_interaction": "Direct", "source_original": "49", "Name_B": "hsa04931", "Name_A": "WP5316", "target_original": "98", "Gene_B": "hsa04931", "interaction": "Direct", "SUID": 999484, "TYPE": "Direct", "Gene_A": "WP5316", "BEND_MAP_ID": 999484, "selected": false}, "selected": false}, {"data": {"id": "999481", "source": "991362", "target": "991293", "SCORE": 0.3841059602712228, "shared_interaction": "Direct", "source_original": "49", "Name_B": "WP710", "Name_A": "WP5316", "target_original": "72", "Gene_B": "WP710", "interaction": "Direct", "SUID": 999481, "TYPE": "Direct", "Gene_A": "WP5316", "BEND_MAP_ID": 999481, "selected": false}, "selected": false}, {"data": {"id": "999478", "source": "991362", "target": "991239", "SCORE": 0.3841059602712228, "shared_interaction": "Direct", "source_original": "49", "Name_B": "hsa04919", "Name_A": "WP5316", "target_original": "90", "Gene_B": "hsa04919", "interaction": "Direct", "SUID": 999478, "TYPE": "Direct", "Gene_A": "WP5316", "BEND_MAP_ID": 999478, "selected": false}, "selected": false}, {"data": {"id": "999475", "source": "991362", "target": "991203", "SCORE": 0.4483985765185409, "shared_interaction": "Direct", "source_original": "49", "Name_B": "WP5353", "Name_A": "WP5316", "target_original": "102", "Gene_B": "WP5353", "interaction": "Direct", "SUID": 999475, "TYPE": "Direct", "Gene_A": "WP5316", "BEND_MAP_ID": 999475, "selected": false}, "selected": false}, {"data": {"id": "999472", "source": "991362", "target": "991377", "SCORE": 0.4483985765185409, "shared_interaction": "Direct", "source_original": "49", "Name_B": "hsa05170", "Name_A": "WP5316", "target_original": "44", "Gene_B": "hsa05170", "interaction": "Direct", "SUID": 999472, "TYPE": "Direct", "Gene_A": "WP5316", "BEND_MAP_ID": 999472, "selected": false}, "selected": false}, {"data": {"id": "999469", "source": "991359", "target": "991443", "SCORE": 0.36734693878122815, "shared_interaction": "Direct", "source_original": "50", "Name_B": "hsa04218", "Name_A": "WP34", "target_original": "22", "Gene_B": "hsa04218", "interaction": "Direct", "SUID": 999469, "TYPE": "Direct", "Gene_A": "WP34", "BEND_MAP_ID": 999469, "selected": false}, "selected": false}, {"data": {"id": "999466", "source": "991359", "target": "990963", "SCORE": 0.30597014926175925, "shared_interaction": "Direct", "source_original": "50", "Name_B": "WP3651", "Name_A": "WP34", "target_original": "182", "Gene_B": "WP3651", "interaction": "Direct", "SUID": 999466, "TYPE": "Direct", "Gene_A": "WP34", "BEND_MAP_ID": 999466, "selected": false}, "selected": false}, {"data": {"id": "999463", "source": "991359", "target": "991428", "SCORE": 0.30597014926175925, "shared_interaction": "Direct", "source_original": "50", "Name_B": "WP707", "Name_A": "WP34", "target_original": "27", "Gene_B": "WP707", "interaction": "Direct", "SUID": 999463, "TYPE": "Direct", "Gene_A": "WP34", "BEND_MAP_ID": 999463, "selected": false}, "selected": false}, {"data": {"id": "999460", "source": "991359", "target": "990981", "SCORE": 0.36213991770361065, "shared_interaction": "Direct", "source_original": "50", "Name_B": "WP3850", "Name_A": "WP34", "target_original": "176", "Gene_B": "WP3850", "interaction": "Direct", "SUID": 999460, "TYPE": "Direct", "Gene_A": "WP34", "BEND_MAP_ID": 999460, "selected": false}, "selected": false}, {"data": {"id": "999457", "source": "991359", "target": "991245", "SCORE": 0.30597014926175925, "shared_interaction": "Direct", "source_original": "50", "Name_B": "WP5098", "Name_A": "WP34", "target_original": "88", "Gene_B": "WP5098", "interaction": "Direct", "SUID": 999457, "TYPE": "Direct", "Gene_A": "WP34", "BEND_MAP_ID": 999457, "selected": false}, "selected": false}, {"data": {"id": "999454", "source": "991359", "target": "991218", "SCORE": 0.5181347150336466, "shared_interaction": "Direct", "source_original": "50", "Name_B": "WP4186", "Name_A": "WP34", "target_original": "97", "Gene_B": "WP4186", "interaction": "Direct", "SUID": 999454, "TYPE": "Direct", "Gene_A": "WP34", "BEND_MAP_ID": 999454, "selected": false}, "selected": false}, {"data": {"id": "999451", "source": "991359", "target": "991215", "SCORE": 0.30597014926175925, "shared_interaction": "Direct", "source_original": "50", "Name_B": "hsa04931", "Name_A": "WP34", "target_original": "98", "Gene_B": "hsa04931", "interaction": "Direct", "SUID": 999451, "TYPE": "Direct", "Gene_A": "WP34", "BEND_MAP_ID": 999451, "selected": false}, "selected": false}, {"data": {"id": "999448", "source": "991359", "target": "991293", "SCORE": 0.30597014926175925, "shared_interaction": "Direct", "source_original": "50", "Name_B": "WP710", "Name_A": "WP34", "target_original": "72", "Gene_B": "WP710", "interaction": "Direct", "SUID": 999448, "TYPE": "Direct", "Gene_A": "WP34", "BEND_MAP_ID": 999448, "selected": false}, "selected": false}, {"data": {"id": "999445", "source": "991359", "target": "991239", "SCORE": 0.30597014926175925, "shared_interaction": "Direct", "source_original": "50", "Name_B": "hsa04919", "Name_A": "WP34", "target_original": "90", "Gene_B": "hsa04919", "interaction": "Direct", "SUID": 999445, "TYPE": "Direct", "Gene_A": "WP34", "BEND_MAP_ID": 999445, "selected": false}, "selected": false}, {"data": {"id": "999442", "source": "991359", "target": "991212", "SCORE": 0.36213991770361065, "shared_interaction": "Direct", "source_original": "50", "Name_B": "hsa05221", "Name_A": "WP34", "target_original": "99", "Gene_B": "hsa05221", "interaction": "Direct", "SUID": 999442, "TYPE": "Direct", "Gene_A": "WP34", "BEND_MAP_ID": 999442, "selected": false}, "selected": false}, {"data": {"id": "999439", "source": "991359", "target": "990990", "SCORE": 0.30597014926175925, "shared_interaction": "Direct", "source_original": "50", "Name_B": "hsa04210", "Name_A": "WP34", "target_original": "173", "Gene_B": "hsa04210", "interaction": "Direct", "SUID": 999439, "TYPE": "Direct", "Gene_A": "WP34", "BEND_MAP_ID": 999439, "selected": false}, "selected": false}, {"data": {"id": "999436", "source": "991359", "target": "991209", "SCORE": 0.36213991770361065, "shared_interaction": "Direct", "source_original": "50", "Name_B": "hsa04920", "Name_A": "WP34", "target_original": "100", "Gene_B": "hsa04920", "interaction": "Direct", "SUID": 999436, "TYPE": "Direct", "Gene_A": "WP34", "BEND_MAP_ID": 999436, "selected": false}, "selected": false}, {"data": {"id": "999433", "source": "991359", "target": "990957", "SCORE": 0.36213991770361065, "shared_interaction": "Direct", "source_original": "50", "Name_B": "hsa01524", "Name_A": "WP34", "target_original": "184", "Gene_B": "hsa01524", "interaction": "Direct", "SUID": 999433, "TYPE": "Direct", "Gene_A": "WP34", "BEND_MAP_ID": 999433, "selected": false}, "selected": false}, {"data": {"id": "999430", "source": "991359", "target": "991203", "SCORE": 0.36213991770361065, "shared_interaction": "Direct", "source_original": "50", "Name_B": "WP5353", "Name_A": "WP34", "target_original": "102", "Gene_B": "WP5353", "interaction": "Direct", "SUID": 999430, "TYPE": "Direct", "Gene_A": "WP34", "BEND_MAP_ID": 999430, "selected": false}, "selected": false}, {"data": {"id": "999427", "source": "991359", "target": "991200", "SCORE": 0.36213991770361065, "shared_interaction": "Direct", "source_original": "50", "Name_B": "hsa04211", "Name_A": "WP34", "target_original": "103", "Gene_B": "hsa04211", "interaction": "Direct", "SUID": 999427, "TYPE": "Direct", "Gene_A": "WP34", "BEND_MAP_ID": 999427, "selected": false}, "selected": false}, {"data": {"id": "999424", "source": "991359", "target": "991197", "SCORE": 0.36213991770361065, "shared_interaction": "Direct", "source_original": "50", "Name_B": "hsa04152", "Name_A": "WP34", "target_original": "104", "Gene_B": "hsa04152", "interaction": "Direct", "SUID": 999424, "TYPE": "Direct", "Gene_A": "WP34", "BEND_MAP_ID": 999424, "selected": false}, "selected": false}, {"data": {"id": "999421", "source": "991359", "target": "991194", "SCORE": 0.36213991770361065, "shared_interaction": "Direct", "source_original": "50", "Name_B": "WP4549", "Name_A": "WP34", "target_original": "105", "Gene_B": "WP4549", "interaction": "Direct", "SUID": 999421, "TYPE": "Direct", "Gene_A": "WP34", "BEND_MAP_ID": 999421, "selected": false}, "selected": false}, {"data": {"id": "999418", "source": "991359", "target": "991377", "SCORE": 0.6172839506221663, "shared_interaction": "Direct", "source_original": "50", "Name_B": "hsa05170", "Name_A": "WP34", "target_original": "44", "Gene_B": "hsa05170", "interaction": "Direct", "SUID": 999418, "TYPE": "Direct", "Gene_A": "WP34", "BEND_MAP_ID": 999418, "selected": false}, "selected": false}, {"data": {"id": "999415", "source": "991359", "target": "991371", "SCORE": 0.5181347150336466, "shared_interaction": "Direct", "source_original": "50", "Name_B": "WP3878", "Name_A": "WP34", "target_original": "46", "Gene_B": "WP3878", "interaction": "Direct", "SUID": 999415, "TYPE": "Direct", "Gene_A": "WP34", "BEND_MAP_ID": 999415, "selected": false}, "selected": false}, {"data": {"id": "999412", "source": "991359", "target": "991362", "SCORE": 0.7155963302792736, "shared_interaction": "Direct", "source_original": "50", "Name_B": "WP5316", "Name_A": "WP34", "target_original": "49", "Gene_B": "WP5316", "interaction": "Direct", "SUID": 999412, "TYPE": "Direct", "Gene_A": "WP34", "BEND_MAP_ID": 999412, "selected": false}, "selected": false}, {"data": {"id": "999409", "source": "991359", "target": "991128", "SCORE": 0.5181347150336466, "shared_interaction": "Direct", "source_original": "50", "Name_B": "WP5205", "Name_A": "WP34", "target_original": "127", "Gene_B": "WP5205", "interaction": "Direct", "SUID": 999409, "TYPE": "Direct", "Gene_A": "WP34", "BEND_MAP_ID": 999409, "selected": false}, "selected": false}, {"data": {"id": "999406", "source": "991359", "target": "991113", "SCORE": 0.6309523809591907, "shared_interaction": "Direct", "source_original": "50", "Name_B": "WP4566", "Name_A": "WP34", "target_original": "132", "Gene_B": "WP4566", "interaction": "Direct", "SUID": 999406, "TYPE": "Direct", "Gene_A": "WP34", "BEND_MAP_ID": 999406, "selected": false}, "selected": false}, {"data": {"id": "999403", "source": "991356", "target": "991503", "SCORE": 0.30493273543084015, "shared_interaction": "Direct", "source_original": "51", "Name_B": "WP4262", "Name_A": "GO:0018105", "target_original": "2", "Gene_B": "WP4262", "interaction": "Direct", "SUID": 999403, "TYPE": "Direct", "Gene_A": "GO:0018105", "BEND_MAP_ID": 999403, "selected": false}, "selected": false}, {"data": {"id": "999400", "source": "991356", "target": "990996", "SCORE": 0.34042553191972735, "shared_interaction": "Direct", "source_original": "51", "Name_B": "WP2263", "Name_A": "GO:0018105", "target_original": "171", "Gene_B": "WP2263", "interaction": "Direct", "SUID": 999400, "TYPE": "Direct", "Gene_A": "GO:0018105", "BEND_MAP_ID": 999400, "selected": false}, "selected": false}, {"data": {"id": "999397", "source": "991356", "target": "991449", "SCORE": 0.39610389610997415, "shared_interaction": "Direct", "source_original": "51", "Name_B": "WP1971", "Name_A": "GO:0018105", "target_original": "20", "Gene_B": "WP1971", "interaction": "Direct", "SUID": 999397, "TYPE": "Direct", "Gene_A": "GO:0018105", "BEND_MAP_ID": 999397, "selected": false}, "selected": false}, {"data": {"id": "999394", "source": "991356", "target": "991446", "SCORE": 0.38000000000480494, "shared_interaction": "Direct", "source_original": "51", "Name_B": "hsa05165", "Name_A": "GO:0018105", "target_original": "21", "Gene_B": "hsa05165", "interaction": "Direct", "SUID": 999394, "TYPE": "Direct", "Gene_A": "GO:0018105", "BEND_MAP_ID": 999394, "selected": false}, "selected": false}, {"data": {"id": "999391", "source": "991356", "target": "991443", "SCORE": 0.4745762711910418, "shared_interaction": "Direct", "source_original": "51", "Name_B": "hsa04218", "Name_A": "GO:0018105", "target_original": "22", "Gene_B": "hsa04218", "interaction": "Direct", "SUID": 999391, "TYPE": "Direct", "Gene_A": "GO:0018105", "BEND_MAP_ID": 999391, "selected": false}, "selected": false}, {"data": {"id": "999388", "source": "991356", "target": "991398", "SCORE": 0.4745762711910418, "shared_interaction": "Direct", "source_original": "51", "Name_B": "GO:0046777", "Name_A": "GO:0018105", "target_original": "37", "Gene_B": "GO:0046777", "interaction": "Direct", "SUID": 999388, "TYPE": "Direct", "Gene_A": "GO:0018105", "BEND_MAP_ID": 999388, "selected": false}, "selected": false}, {"data": {"id": "999385", "source": "991356", "target": "991428", "SCORE": 0.4561403508831087, "shared_interaction": "Direct", "source_original": "51", "Name_B": "WP707", "Name_A": "GO:0018105", "target_original": "27", "Gene_B": "WP707", "interaction": "Direct", "SUID": 999385, "TYPE": "Direct", "Gene_A": "GO:0018105", "BEND_MAP_ID": 999385, "selected": false}, "selected": false}, {"data": {"id": "999382", "source": "991356", "target": "991218", "SCORE": 0.425925925934165, "shared_interaction": "Direct", "source_original": "51", "Name_B": "WP4186", "Name_A": "GO:0018105", "target_original": "97", "Gene_B": "WP4186", "interaction": "Direct", "SUID": 999382, "TYPE": "Direct", "Gene_A": "GO:0018105", "BEND_MAP_ID": 999382, "selected": false}, "selected": false}, {"data": {"id": "999379", "source": "991356", "target": "991380", "SCORE": 0.5267175572575084, "shared_interaction": "Direct", "source_original": "51", "Name_B": "M105", "Name_A": "GO:0018105", "target_original": "43", "Gene_B": "M105", "interaction": "Direct", "SUID": 999379, "TYPE": "Direct", "Gene_A": "GO:0018105", "BEND_MAP_ID": 999379, "selected": false}, "selected": false}, {"data": {"id": "999376", "source": "991356", "target": "991236", "SCORE": 0.6108786610929133, "shared_interaction": "Direct", "source_original": "51", "Name_B": "R-HSA-6804757", "Name_A": "GO:0018105", "target_original": "91", "Gene_B": "R-HSA-6804757", "interaction": "Direct", "SUID": 999376, "TYPE": "Direct", "Gene_A": "GO:0018105", "BEND_MAP_ID": 999376, "selected": false}, "selected": false}, {"data": {"id": "999373", "source": "991356", "target": "991233", "SCORE": 0.6108786610929133, "shared_interaction": "Direct", "source_original": "51", "Name_B": "R-HSA-6806003", "Name_A": "GO:0018105", "target_original": "92", "Gene_B": "R-HSA-6806003", "interaction": "Direct", "SUID": 999373, "TYPE": "Direct", "Gene_A": "GO:0018105", "BEND_MAP_ID": 999373, "selected": false}, "selected": false}, {"data": {"id": "999370", "source": "991356", "target": "991392", "SCORE": 0.5317220543850503, "shared_interaction": "Direct", "source_original": "51", "Name_B": "GO:0018193", "Name_A": "GO:0018105", "target_original": "39", "Gene_B": "GO:0018193", "interaction": "Direct", "SUID": 999370, "TYPE": "Direct", "Gene_A": "GO:0018105", "BEND_MAP_ID": 999370, "selected": false}, "selected": false}, {"data": {"id": "999367", "source": "991356", "target": "991377", "SCORE": 0.7633587786287542, "shared_interaction": "Direct", "source_original": "51", "Name_B": "hsa05170", "Name_A": "GO:0018105", "target_original": "44", "Gene_B": "hsa05170", "interaction": "Direct", "SUID": 999367, "TYPE": "Direct", "Gene_A": "GO:0018105", "BEND_MAP_ID": 999367, "selected": false}, "selected": false}, {"data": {"id": "999364", "source": "991356", "target": "991125", "SCORE": 0.425925925934165, "shared_interaction": "Direct", "source_original": "51", "Name_B": "R-HSA-165159", "Name_A": "GO:0018105", "target_original": "128", "Gene_B": "R-HSA-165159", "interaction": "Direct", "SUID": 999364, "TYPE": "Direct", "Gene_A": "GO:0018105", "BEND_MAP_ID": 999364, "selected": false}, "selected": false}, {"data": {"id": "999361", "source": "991356", "target": "991374", "SCORE": 0.39610389610997415, "shared_interaction": "Direct", "source_original": "51", "Name_B": "GO:1902532", "Name_A": "GO:0018105", "target_original": "45", "Gene_B": "GO:1902532", "interaction": "Direct", "SUID": 999361, "TYPE": "Direct", "Gene_A": "GO:0018105", "BEND_MAP_ID": 999361, "selected": false}, "selected": false}, {"data": {"id": "999358", "source": "991356", "target": "991371", "SCORE": 0.7129629629670825, "shared_interaction": "Direct", "source_original": "51", "Name_B": "WP3878", "Name_A": "GO:0018105", "target_original": "46", "Gene_B": "WP3878", "interaction": "Direct", "SUID": 999358, "TYPE": "Direct", "Gene_A": "GO:0018105", "BEND_MAP_ID": 999358, "selected": false}, "selected": false}, {"data": {"id": "999355", "source": "991356", "target": "991368", "SCORE": 0.39610389610997415, "shared_interaction": "Direct", "source_original": "51", "Name_B": "GO:0051129", "Name_A": "GO:0018105", "target_original": "47", "Gene_B": "GO:0051129", "interaction": "Direct", "SUID": 999355, "TYPE": "Direct", "Gene_A": "GO:0018105", "BEND_MAP_ID": 999355, "selected": false}, "selected": false}, {"data": {"id": "999352", "source": "991356", "target": "991134", "SCORE": 0.4561403508831087, "shared_interaction": "Direct", "source_original": "51", "Name_B": "GO:0045785", "Name_A": "GO:0018105", "target_original": "125", "Gene_B": "GO:0045785", "interaction": "Direct", "SUID": 999352, "TYPE": "Direct", "Gene_A": "GO:0018105", "BEND_MAP_ID": 999352, "selected": false}, "selected": false}, {"data": {"id": "999349", "source": "991356", "target": "991365", "SCORE": 0.8393782383445488, "shared_interaction": "Direct", "source_original": "51", "Name_B": "GO:1900034", "Name_A": "GO:0018105", "target_original": "48", "Gene_B": "GO:1900034", "interaction": "Direct", "SUID": 999349, "TYPE": "Direct", "Gene_A": "GO:0018105", "BEND_MAP_ID": 999349, "selected": false}, "selected": false}, {"data": {"id": "999346", "source": "991356", "target": "991131", "SCORE": 0.425925925934165, "shared_interaction": "Direct", "source_original": "51", "Name_B": "M28", "Name_A": "GO:0018105", "target_original": "126", "Gene_B": "M28", "interaction": "Direct", "SUID": 999346, "TYPE": "Direct", "Gene_A": "GO:0018105", "BEND_MAP_ID": 999346, "selected": false}, "selected": false}, {"data": {"id": "999343", "source": "991356", "target": "991116", "SCORE": 0.3514644351548556, "shared_interaction": "Direct", "source_original": "51", "Name_B": "GO:0030307", "Name_A": "GO:0018105", "target_original": "131", "Gene_B": "GO:0030307", "interaction": "Direct", "SUID": 999343, "TYPE": "Direct", "Gene_A": "GO:0018105", "BEND_MAP_ID": 999343, "selected": false}, "selected": false}, {"data": {"id": "999340", "source": "991356", "target": "991362", "SCORE": 0.6108786610929133, "shared_interaction": "Direct", "source_original": "51", "Name_B": "WP5316", "Name_A": "GO:0018105", "target_original": "49", "Gene_B": "WP5316", "interaction": "Direct", "SUID": 999340, "TYPE": "Direct", "Gene_A": "GO:0018105", "BEND_MAP_ID": 999340, "selected": false}, "selected": false}, {"data": {"id": "999337", "source": "991356", "target": "991128", "SCORE": 0.425925925934165, "shared_interaction": "Direct", "source_original": "51", "Name_B": "WP5205", "Name_A": "GO:0018105", "target_original": "127", "Gene_B": "WP5205", "interaction": "Direct", "SUID": 999337, "TYPE": "Direct", "Gene_A": "GO:0018105", "BEND_MAP_ID": 999337, "selected": false}, "selected": false}, {"data": {"id": "999334", "source": "991356", "target": "991254", "SCORE": 0.425925925934165, "shared_interaction": "Direct", "source_original": "51", "Name_B": "GO:0033555", "Name_A": "GO:0018105", "target_original": "85", "Gene_B": "GO:0033555", "interaction": "Direct", "SUID": 999334, "TYPE": "Direct", "Gene_A": "GO:0018105", "BEND_MAP_ID": 999334, "selected": false}, "selected": false}, {"data": {"id": "999331", "source": "991356", "target": "991389", "SCORE": 0.4561403508831087, "shared_interaction": "Direct", "source_original": "51", "Name_B": "GO:0080135", "Name_A": "GO:0018105", "target_original": "40", "Gene_B": "GO:0080135", "interaction": "Direct", "SUID": 999331, "TYPE": "Direct", "Gene_A": "GO:0018105", "BEND_MAP_ID": 999331, "selected": false}, "selected": false}, {"data": {"id": "999328", "source": "991356", "target": "991359", "SCORE": 0.8393782383445488, "shared_interaction": "Direct", "source_original": "51", "Name_B": "WP34", "Name_A": "GO:0018105", "target_original": "50", "Gene_B": "WP34", "interaction": "Direct", "SUID": 999328, "TYPE": "Direct", "Gene_A": "GO:0018105", "BEND_MAP_ID": 999328, "selected": false}, "selected": false}, {"data": {"id": "999325", "source": "991356", "target": "991386", "SCORE": 0.6108786610929133, "shared_interaction": "Direct", "source_original": "51", "Name_B": "GO:0051054", "Name_A": "GO:0018105", "target_original": "41", "Gene_B": "GO:0051054", "interaction": "Direct", "SUID": 999325, "TYPE": "Direct", "Gene_A": "GO:0018105", "BEND_MAP_ID": 999325, "selected": false}, "selected": false}, {"data": {"id": "999322", "source": "991356", "target": "991383", "SCORE": 0.5267175572575084, "shared_interaction": "Direct", "source_original": "51", "Name_B": "GO:0051052", "Name_A": "GO:0018105", "target_original": "42", "Gene_B": "GO:0051052", "interaction": "Direct", "SUID": 999322, "TYPE": "Direct", "Gene_A": "GO:0018105", "BEND_MAP_ID": 999322, "selected": false}, "selected": false}, {"data": {"id": "999319", "source": "991356", "target": "991113", "SCORE": 0.5181347150336466, "shared_interaction": "Direct", "source_original": "51", "Name_B": "WP4566", "Name_A": "GO:0018105", "target_original": "132", "Gene_B": "WP4566", "interaction": "Direct", "SUID": 999319, "TYPE": "Direct", "Gene_A": "GO:0018105", "BEND_MAP_ID": 999319, "selected": false}, "selected": false}, {"data": {"id": "999316", "source": "991356", "target": "991110", "SCORE": 0.3514644351548556, "shared_interaction": "Direct", "source_original": "51", "Name_B": "GO:0034248", "Name_A": "GO:0018105", "target_original": "133", "Gene_B": "GO:0034248", "interaction": "Direct", "SUID": 999316, "TYPE": "Direct", "Gene_A": "GO:0018105", "BEND_MAP_ID": 999316, "selected": false}, "selected": false}, {"data": {"id": "999313", "source": "991353", "target": "990987", "SCORE": 0.5753424657564302, "shared_interaction": "Direct", "source_original": "52", "Name_B": "WP4806", "Name_A": "M175", "target_original": "174", "Gene_B": "WP4806", "interaction": "Direct", "SUID": 999313, "TYPE": "Direct", "Gene_A": "M175", "BEND_MAP_ID": 999313, "selected": false}, "selected": false}, {"data": {"id": "999310", "source": "991353", "target": "990978", "SCORE": 0.4845605700750544, "shared_interaction": "Direct", "source_original": "52", "Name_B": "WP2034", "Name_A": "M175", "target_original": "177", "Gene_B": "WP2034", "interaction": "Direct", "SUID": 999310, "TYPE": "Direct", "Gene_A": "M175", "BEND_MAP_ID": 999310, "selected": false}, "selected": false}, {"data": {"id": "999307", "source": "991353", "target": "991479", "SCORE": 0.6318289786250388, "shared_interaction": "Direct", "source_original": "52", "Name_B": "hsa01521", "Name_A": "M175", "target_original": "10", "Gene_B": "hsa01521", "interaction": "Direct", "SUID": 999307, "TYPE": "Direct", "Gene_A": "M175", "BEND_MAP_ID": 999307, "selected": false}, "selected": false}, {"data": {"id": "999304", "source": "991353", "target": "991494", "SCORE": 0.38613861386609644, "shared_interaction": "Direct", "source_original": "52", "Name_B": "hsa05212", "Name_A": "M175", "target_original": "5", "Gene_B": "hsa05212", "interaction": "Direct", "SUID": 999304, "TYPE": "Direct", "Gene_A": "M175", "BEND_MAP_ID": 999304, "selected": false}, "selected": false}, {"data": {"id": "999301", "source": "991353", "target": "991467", "SCORE": 0.3432203389873645, "shared_interaction": "Direct", "source_original": "52", "Name_B": "hsa04151", "Name_A": "M175", "target_original": "14", "Gene_B": "hsa04151", "interaction": "Direct", "SUID": 999301, "TYPE": "Direct", "Gene_A": "M175", "BEND_MAP_ID": 999301, "selected": false}, "selected": false}, {"data": {"id": "999298", "source": "991353", "target": "991491", "SCORE": 0.38613861386609644, "shared_interaction": "Direct", "source_original": "52", "Name_B": "WP4263", "Name_A": "M175", "target_original": "6", "Gene_B": "WP4263", "interaction": "Direct", "SUID": 999298, "TYPE": "Direct", "Gene_A": "M175", "BEND_MAP_ID": 999298, "selected": false}, "selected": false}, {"data": {"id": "999295", "source": "991353", "target": "991464", "SCORE": 0.433789954341907, "shared_interaction": "Direct", "source_original": "52", "Name_B": "hsa05205", "Name_A": "M175", "target_original": "15", "Gene_B": "hsa05205", "interaction": "Direct", "SUID": 999295, "TYPE": "Direct", "Gene_A": "M175", "BEND_MAP_ID": 999295, "selected": false}, "selected": false}, {"data": {"id": "999292", "source": "991353", "target": "991461", "SCORE": 0.4745762711898916, "shared_interaction": "Direct", "source_original": "52", "Name_B": "R-HSA-5663202", "Name_A": "M175", "target_original": "16", "Gene_B": "R-HSA-5663202", "interaction": "Direct", "SUID": 999292, "TYPE": "Direct", "Gene_A": "M175", "BEND_MAP_ID": 999292, "selected": false}, "selected": false}, {"data": {"id": "999289", "source": "991353", "target": "991425", "SCORE": 0.49729729730150907, "shared_interaction": "Direct", "source_original": "52", "Name_B": "WP2374", "Name_A": "M175", "target_original": "28", "Gene_B": "WP2374", "interaction": "Direct", "SUID": 999289, "TYPE": "Direct", "Gene_A": "M175", "BEND_MAP_ID": 999289, "selected": false}, "selected": false}, {"data": {"id": "999286", "source": "991353", "target": "991455", "SCORE": 0.3868131868173645, "shared_interaction": "Direct", "source_original": "52", "Name_B": "R-HSA-9006934", "Name_A": "M175", "target_original": "18", "Gene_B": "R-HSA-9006934", "interaction": "Direct", "SUID": 999286, "TYPE": "Direct", "Gene_A": "M175", "BEND_MAP_ID": 999286, "selected": false}, "selected": false}, {"data": {"id": "999283", "source": "991353", "target": "991422", "SCORE": 0.38613861386609644, "shared_interaction": "Direct", "source_original": "52", "Name_B": "hsa05207", "Name_A": "M175", "target_original": "29", "Gene_B": "hsa05207", "interaction": "Direct", "SUID": 999283, "TYPE": "Direct", "Gene_A": "M175", "BEND_MAP_ID": 999283, "selected": false}, "selected": false}, {"data": {"id": "999280", "source": "991353", "target": "991419", "SCORE": 0.49729729730150907, "shared_interaction": "Direct", "source_original": "52", "Name_B": "hsa05235", "Name_A": "M175", "target_original": "30", "Gene_B": "hsa05235", "interaction": "Direct", "SUID": 999280, "TYPE": "Direct", "Gene_A": "M175", "BEND_MAP_ID": 999280, "selected": false}, "selected": false}, {"data": {"id": "999277", "source": "991353", "target": "991413", "SCORE": 0.5994832041375752, "shared_interaction": "Direct", "source_original": "52", "Name_B": "WP437", "Name_A": "M175", "target_original": "32", "Gene_B": "WP437", "interaction": "Direct", "SUID": 999277, "TYPE": "Direct", "Gene_A": "M175", "BEND_MAP_ID": 999277, "selected": false}, "selected": false}, {"data": {"id": "999274", "source": "991353", "target": "990969", "SCORE": 0.3297297297353454, "shared_interaction": "Direct", "source_original": "52", "Name_B": "R-HSA-2219528", "Name_A": "M175", "target_original": "180", "Gene_B": "R-HSA-2219528", "interaction": "Direct", "SUID": 999274, "TYPE": "Direct", "Gene_A": "M175", "BEND_MAP_ID": 999274, "selected": false}, "selected": false}, {"data": {"id": "999271", "source": "991353", "target": "991407", "SCORE": 0.49729729730150907, "shared_interaction": "Direct", "source_original": "52", "Name_B": "WP4659", "Name_A": "M175", "target_original": "34", "Gene_B": "WP4659", "interaction": "Direct", "SUID": 999271, "TYPE": "Direct", "Gene_A": "M175", "BEND_MAP_ID": 999271, "selected": false}, "selected": false}, {"data": {"id": "999268", "source": "991353", "target": "991404", "SCORE": 0.5609065155845926, "shared_interaction": "Direct", "source_original": "52", "Name_B": "WP2032", "Name_A": "M175", "target_original": "35", "Gene_B": "WP2032", "interaction": "Direct", "SUID": 999268, "TYPE": "Direct", "Gene_A": "M175", "BEND_MAP_ID": 999268, "selected": false}, "selected": false}, {"data": {"id": "999265", "source": "991353", "target": "991401", "SCORE": 0.38526912181842965, "shared_interaction": "Direct", "source_original": "52", "Name_B": "WP2324", "Name_A": "M175", "target_original": "36", "Gene_B": "WP2324", "interaction": "Direct", "SUID": 999265, "TYPE": "Direct", "Gene_A": "M175", "BEND_MAP_ID": 999265, "selected": false}, "selected": false}, {"data": {"id": "999262", "source": "991353", "target": "991341", "SCORE": 0.31974921630755093, "shared_interaction": "Direct", "source_original": "52", "Name_B": "WP2817", "Name_A": "M175", "target_original": "56", "Gene_B": "WP2817", "interaction": "Direct", "SUID": 999262, "TYPE": "Direct", "Gene_A": "M175", "BEND_MAP_ID": 999262, "selected": false}, "selected": false}, {"data": {"id": "999259", "source": "991353", "target": "991245", "SCORE": 0.4464285714336788, "shared_interaction": "Direct", "source_original": "52", "Name_B": "WP5098", "Name_A": "M175", "target_original": "88", "Gene_B": "WP5098", "interaction": "Direct", "SUID": 999259, "TYPE": "Direct", "Gene_A": "M175", "BEND_MAP_ID": 999259, "selected": false}, "selected": false}, {"data": {"id": "999256", "source": "991353", "target": "991338", "SCORE": 0.31974921630755093, "shared_interaction": "Direct", "source_original": "52", "Name_B": "M239", "Name_A": "M175", "target_original": "57", "Gene_B": "M239", "interaction": "Direct", "SUID": 999256, "TYPE": "Direct", "Gene_A": "M175", "BEND_MAP_ID": 999256, "selected": false}, "selected": false}, {"data": {"id": "999253", "source": "991353", "target": "991179", "SCORE": 0.5141065830768221, "shared_interaction": "Direct", "source_original": "52", "Name_B": "R-HSA-8848021", "Name_A": "M175", "target_original": "110", "Gene_B": "R-HSA-8848021", "interaction": "Direct", "SUID": 999253, "TYPE": "Direct", "Gene_A": "M175", "BEND_MAP_ID": 999253, "selected": false}, "selected": false}, {"data": {"id": "999250", "source": "991353", "target": "991176", "SCORE": 0.5141065830768221, "shared_interaction": "Direct", "source_original": "52", "Name_B": "R-HSA-9006927", "Name_A": "M175", "target_original": "111", "Gene_B": "R-HSA-9006927", "interaction": "Direct", "SUID": 999250, "TYPE": "Direct", "Gene_A": "M175", "BEND_MAP_ID": 999250, "selected": false}, "selected": false}, {"data": {"id": "999247", "source": "991353", "target": "990975", "SCORE": 0.31974921630755093, "shared_interaction": "Direct", "source_original": "52", "Name_B": "WP4205", "Name_A": "M175", "target_original": "178", "Gene_B": "WP4205", "interaction": "Direct", "SUID": 999247, "TYPE": "Direct", "Gene_A": "M175", "BEND_MAP_ID": 999247, "selected": false}, "selected": false}, {"data": {"id": "999244", "source": "991353", "target": "991212", "SCORE": 0.5141065830768221, "shared_interaction": "Direct", "source_original": "52", "Name_B": "hsa05221", "Name_A": "M175", "target_original": "99", "Gene_B": "hsa05221", "interaction": "Direct", "SUID": 999244, "TYPE": "Direct", "Gene_A": "M175", "BEND_MAP_ID": 999244, "selected": false}, "selected": false}, {"data": {"id": "999241", "source": "991353", "target": "991209", "SCORE": 0.5141065830768221, "shared_interaction": "Direct", "source_original": "52", "Name_B": "hsa04920", "Name_A": "M175", "target_original": "100", "Gene_B": "hsa04920", "interaction": "Direct", "SUID": 999241, "TYPE": "Direct", "Gene_A": "M175", "BEND_MAP_ID": 999241, "selected": false}, "selected": false}, {"data": {"id": "999238", "source": "991353", "target": "991203", "SCORE": 0.31974921630755093, "shared_interaction": "Direct", "source_original": "52", "Name_B": "WP5353", "Name_A": "M175", "target_original": "102", "Gene_B": "WP5353", "interaction": "Direct", "SUID": 999238, "TYPE": "Direct", "Gene_A": "M175", "BEND_MAP_ID": 999238, "selected": false}, "selected": false}, {"data": {"id": "999235", "source": "991353", "target": "991329", "SCORE": 0.38526912181842965, "shared_interaction": "Direct", "source_original": "52", "Name_B": "R-HSA-5673001", "Name_A": "M175", "target_original": "60", "Gene_B": "R-HSA-5673001", "interaction": "Direct", "SUID": 999235, "TYPE": "Direct", "Gene_A": "M175", "BEND_MAP_ID": 999235, "selected": false}, "selected": false}, {"data": {"id": "999232", "source": "991353", "target": "991194", "SCORE": 0.31974921630755093, "shared_interaction": "Direct", "source_original": "52", "Name_B": "WP4549", "Name_A": "M175", "target_original": "105", "Gene_B": "WP4549", "interaction": "Direct", "SUID": 999232, "TYPE": "Direct", "Gene_A": "M175", "BEND_MAP_ID": 999232, "selected": false}, "selected": false}, {"data": {"id": "999229", "source": "991353", "target": "991290", "SCORE": 0.3841059602712228, "shared_interaction": "Direct", "source_original": "52", "Name_B": "WP5158", "Name_A": "M175", "target_original": "73", "Gene_B": "WP5158", "interaction": "Direct", "SUID": 999229, "TYPE": "Direct", "Gene_A": "M175", "BEND_MAP_ID": 999229, "selected": false}, "selected": false}, {"data": {"id": "999226", "source": "991353", "target": "991377", "SCORE": 0.31974921630755093, "shared_interaction": "Direct", "source_original": "52", "Name_B": "hsa05170", "Name_A": "M175", "target_original": "44", "Gene_B": "hsa05170", "interaction": "Direct", "SUID": 999226, "TYPE": "Direct", "Gene_A": "M175", "BEND_MAP_ID": 999226, "selected": false}, "selected": false}, {"data": {"id": "999223", "source": "991353", "target": "991278", "SCORE": 0.5373134328411728, "shared_interaction": "Direct", "source_original": "52", "Name_B": "R-HSA-1358803", "Name_A": "M175", "target_original": "77", "Gene_B": "R-HSA-1358803", "interaction": "Direct", "SUID": 999223, "TYPE": "Direct", "Gene_A": "M175", "BEND_MAP_ID": 999223, "selected": false}, "selected": false}, {"data": {"id": "999220", "source": "991353", "target": "991131", "SCORE": 0.4561403508831087, "shared_interaction": "Direct", "source_original": "52", "Name_B": "M28", "Name_A": "M175", "target_original": "126", "Gene_B": "M28", "interaction": "Direct", "SUID": 999220, "TYPE": "Direct", "Gene_A": "M175", "BEND_MAP_ID": 999220, "selected": false}, "selected": false}, {"data": {"id": "999217", "source": "991353", "target": "991155", "SCORE": 0.4561403508831087, "shared_interaction": "Direct", "source_original": "52", "Name_B": "WP3680", "Name_A": "M175", "target_original": "118", "Gene_B": "WP3680", "interaction": "Direct", "SUID": 999217, "TYPE": "Direct", "Gene_A": "M175", "BEND_MAP_ID": 999217, "selected": false}, "selected": false}, {"data": {"id": "999214", "source": "991353", "target": "991128", "SCORE": 0.4561403508831087, "shared_interaction": "Direct", "source_original": "52", "Name_B": "WP5205", "Name_A": "M175", "target_original": "127", "Gene_B": "WP5205", "interaction": "Direct", "SUID": 999214, "TYPE": "Direct", "Gene_A": "M175", "BEND_MAP_ID": 999214, "selected": false}, "selected": false}, {"data": {"id": "999211", "source": "991353", "target": "991080", "SCORE": 0.30597014926175925, "shared_interaction": "Direct", "source_original": "52", "Name_B": "R-HSA-5673000", "Name_A": "M175", "target_original": "143", "Gene_B": "R-HSA-5673000", "interaction": "Direct", "SUID": 999211, "TYPE": "Direct", "Gene_A": "M175", "BEND_MAP_ID": 999211, "selected": false}, "selected": false}, {"data": {"id": "999208", "source": "991353", "target": "991359", "SCORE": 0.30597014926175925, "shared_interaction": "Direct", "source_original": "52", "Name_B": "WP34", "Name_A": "M175", "target_original": "50", "Gene_B": "WP34", "interaction": "Direct", "SUID": 999208, "TYPE": "Direct", "Gene_A": "M175", "BEND_MAP_ID": 999208, "selected": false}, "selected": false}, {"data": {"id": "999205", "source": "991353", "target": "991275", "SCORE": 0.30597014926175925, "shared_interaction": "Direct", "source_original": "52", "Name_B": "WP4829", "Name_A": "M175", "target_original": "78", "Gene_B": "WP4829", "interaction": "Direct", "SUID": 999205, "TYPE": "Direct", "Gene_A": "M175", "BEND_MAP_ID": 999205, "selected": false}, "selected": false}, {"data": {"id": "999202", "source": "991353", "target": "991077", "SCORE": 0.30597014926175925, "shared_interaction": "Direct", "source_original": "52", "Name_B": "R-HSA-9656223", "Name_A": "M175", "target_original": "144", "Gene_B": "R-HSA-9656223", "interaction": "Direct", "SUID": 999202, "TYPE": "Direct", "Gene_A": "M175", "BEND_MAP_ID": 999202, "selected": false}, "selected": false}, {"data": {"id": "999199", "source": "991353", "target": "991113", "SCORE": 0.30597014926175925, "shared_interaction": "Direct", "source_original": "52", "Name_B": "WP4566", "Name_A": "M175", "target_original": "132", "Gene_B": "WP4566", "interaction": "Direct", "SUID": 999199, "TYPE": "Direct", "Gene_A": "M175", "BEND_MAP_ID": 999199, "selected": false}, "selected": false}, {"data": {"id": "999196", "source": "991353", "target": "991074", "SCORE": 0.30597014926175925, "shared_interaction": "Direct", "source_original": "52", "Name_B": "R-HSA-6802946", "Name_A": "M175", "target_original": "145", "Gene_B": "R-HSA-6802946", "interaction": "Direct", "SUID": 999196, "TYPE": "Direct", "Gene_A": "M175", "BEND_MAP_ID": 999196, "selected": false}, "selected": false}, {"data": {"id": "999193", "source": "991350", "target": "991506", "SCORE": 0.46551724138288125, "shared_interaction": "Direct", "source_original": "53", "Name_B": "WP2261", "Name_A": "R-HSA-1257604", "target_original": "1", "Gene_B": "WP2261", "interaction": "Direct", "SUID": 999193, "TYPE": "Direct", "Gene_A": "R-HSA-1257604", "BEND_MAP_ID": 999193, "selected": false}, "selected": false}, {"data": {"id": "999190", "source": "991350", "target": "990987", "SCORE": 0.3841059602691154, "shared_interaction": "Direct", "source_original": "53", "Name_B": "WP4806", "Name_A": "R-HSA-1257604", "target_original": "174", "Gene_B": "WP4806", "interaction": "Direct", "SUID": 999190, "TYPE": "Direct", "Gene_A": "R-HSA-1257604", "BEND_MAP_ID": 999190, "selected": false}, "selected": false}, {"data": {"id": "999187", "source": "991350", "target": "991503", "SCORE": 0.3318965517286016, "shared_interaction": "Direct", "source_original": "53", "Name_B": "WP4262", "Name_A": "R-HSA-1257604", "target_original": "2", "Gene_B": "WP4262", "interaction": "Direct", "SUID": 999187, "TYPE": "Direct", "Gene_A": "R-HSA-1257604", "BEND_MAP_ID": 999187, "selected": false}, "selected": false}, {"data": {"id": "999184", "source": "991350", "target": "991479", "SCORE": 0.4389140271532565, "shared_interaction": "Direct", "source_original": "53", "Name_B": "hsa01521", "Name_A": "R-HSA-1257604", "target_original": "10", "Gene_B": "hsa01521", "interaction": "Direct", "SUID": 999184, "TYPE": "Direct", "Gene_A": "R-HSA-1257604", "BEND_MAP_ID": 999184, "selected": false}, "selected": false}, {"data": {"id": "999181", "source": "991350", "target": "991467", "SCORE": 0.5431578947398236, "shared_interaction": "Direct", "source_original": "53", "Name_B": "hsa04151", "Name_A": "R-HSA-1257604", "target_original": "14", "Gene_B": "hsa04151", "interaction": "Direct", "SUID": 999181, "TYPE": "Direct", "Gene_A": "R-HSA-1257604", "BEND_MAP_ID": 999181, "selected": false}, "selected": false}, {"data": {"id": "999178", "source": "991350", "target": "991464", "SCORE": 0.5209713024315342, "shared_interaction": "Direct", "source_original": "53", "Name_B": "hsa05205", "Name_A": "R-HSA-1257604", "target_original": "15", "Gene_B": "hsa05205", "interaction": "Direct", "SUID": 999178, "TYPE": "Direct", "Gene_A": "R-HSA-1257604", "BEND_MAP_ID": 999178, "selected": false}, "selected": false}, {"data": {"id": "999175", "source": "991350", "target": "991488", "SCORE": 0.4389140271532565, "shared_interaction": "Direct", "source_original": "53", "Name_B": "hsa05224", "Name_A": "R-HSA-1257604", "target_original": "7", "Gene_B": "hsa05224", "interaction": "Direct", "SUID": 999175, "TYPE": "Direct", "Gene_A": "R-HSA-1257604", "BEND_MAP_ID": 999175, "selected": false}, "selected": false}, {"data": {"id": "999172", "source": "991350", "target": "991485", "SCORE": 0.3526682134617325, "shared_interaction": "Direct", "source_original": "53", "Name_B": "hsa01522", "Name_A": "R-HSA-1257604", "target_original": "8", "Gene_B": "hsa01522", "interaction": "Direct", "SUID": 999172, "TYPE": "Direct", "Gene_A": "R-HSA-1257604", "BEND_MAP_ID": 999172, "selected": false}, "selected": false}, {"data": {"id": "999169", "source": "991350", "target": "991461", "SCORE": 0.5431578947398236, "shared_interaction": "Direct", "source_original": "53", "Name_B": "R-HSA-5663202", "Name_A": "R-HSA-1257604", "target_original": "16", "Gene_B": "R-HSA-5663202", "interaction": "Direct", "SUID": 999169, "TYPE": "Direct", "Gene_A": "R-HSA-1257604", "BEND_MAP_ID": 999169, "selected": false}, "selected": false}, {"data": {"id": "999166", "source": "991350", "target": "991458", "SCORE": 0.3841059602691154, "shared_interaction": "Direct", "source_original": "53", "Name_B": "WP4172", "Name_A": "R-HSA-1257604", "target_original": "17", "Gene_B": "WP4172", "interaction": "Direct", "SUID": 999166, "TYPE": "Direct", "Gene_A": "R-HSA-1257604", "BEND_MAP_ID": 999166, "selected": false}, "selected": false}, {"data": {"id": "999163", "source": "991350", "target": "991455", "SCORE": 0.46551724138288125, "shared_interaction": "Direct", "source_original": "53", "Name_B": "R-HSA-9006934", "Name_A": "R-HSA-1257604", "target_original": "18", "Gene_B": "R-HSA-9006934", "interaction": "Direct", "SUID": 999163, "TYPE": "Direct", "Gene_A": "R-HSA-1257604", "BEND_MAP_ID": 999163, "selected": false}, "selected": false}, {"data": {"id": "999160", "source": "991350", "target": "990969", "SCORE": 0.9242053789736796, "shared_interaction": "Direct", "source_original": "53", "Name_B": "R-HSA-2219528", "Name_A": "R-HSA-1257604", "target_original": "180", "Gene_B": "R-HSA-2219528", "interaction": "Direct", "SUID": 999160, "TYPE": "Direct", "Gene_A": "R-HSA-1257604", "BEND_MAP_ID": 999160, "selected": false}, "selected": false}, {"data": {"id": "999157", "source": "991350", "target": "991347", "SCORE": 0.8442211055288515, "shared_interaction": "Direct", "source_original": "53", "Name_B": "R-HSA-199418", "Name_A": "R-HSA-1257604", "target_original": "54", "Gene_B": "R-HSA-199418", "interaction": "Direct", "SUID": 999157, "TYPE": "Direct", "Gene_A": "R-HSA-1257604", "BEND_MAP_ID": 999157, "selected": false}, "selected": false}, {"data": {"id": "999154", "source": "991350", "target": "991344", "SCORE": 1.0, "shared_interaction": "Direct", "source_original": "53", "Name_B": "R-HSA-9006925", "Name_A": "R-HSA-1257604", "target_original": "55", "Gene_B": "R-HSA-9006925", "interaction": "Direct", "SUID": 999154, "TYPE": "Direct", "Gene_A": "R-HSA-1257604", "BEND_MAP_ID": 999154, "selected": false}, "selected": false}, {"data": {"id": "999151", "source": "991350", "target": "991341", "SCORE": 0.3404255319203316, "shared_interaction": "Direct", "source_original": "53", "Name_B": "WP2817", "Name_A": "R-HSA-1257604", "target_original": "56", "Gene_B": "WP2817", "interaction": "Direct", "SUID": 999151, "TYPE": "Direct", "Gene_A": "R-HSA-1257604", "BEND_MAP_ID": 999151, "selected": false}, "selected": false}, {"data": {"id": "999148", "source": "991350", "target": "990981", "SCORE": 0.3404255319203316, "shared_interaction": "Direct", "source_original": "53", "Name_B": "WP3850", "Name_A": "R-HSA-1257604", "target_original": "176", "Gene_B": "WP3850", "interaction": "Direct", "SUID": 999148, "TYPE": "Direct", "Gene_A": "R-HSA-1257604", "BEND_MAP_ID": 999148, "selected": false}, "selected": false}, {"data": {"id": "999145", "source": "991350", "target": "991335", "SCORE": 0.7596899224825451, "shared_interaction": "Direct", "source_original": "53", "Name_B": "R-HSA-6811558", "Name_A": "R-HSA-1257604", "target_original": "58", "Gene_B": "R-HSA-6811558", "interaction": "Direct", "SUID": 999145, "TYPE": "Direct", "Gene_A": "R-HSA-1257604", "BEND_MAP_ID": 999145, "selected": false}, "selected": false}, {"data": {"id": "999142", "source": "991350", "target": "991179", "SCORE": 0.3404255319203316, "shared_interaction": "Direct", "source_original": "53", "Name_B": "R-HSA-8848021", "Name_A": "R-HSA-1257604", "target_original": "110", "Gene_B": "R-HSA-8848021", "interaction": "Direct", "SUID": 999142, "TYPE": "Direct", "Gene_A": "R-HSA-1257604", "BEND_MAP_ID": 999142, "selected": false}, "selected": false}, {"data": {"id": "999139", "source": "991350", "target": "991176", "SCORE": 0.3404255319203316, "shared_interaction": "Direct", "source_original": "53", "Name_B": "R-HSA-9006927", "Name_A": "R-HSA-1257604", "target_original": "111", "Gene_B": "R-HSA-9006927", "interaction": "Direct", "SUID": 999139, "TYPE": "Direct", "Gene_A": "R-HSA-1257604", "BEND_MAP_ID": 999139, "selected": false}, "selected": false}, {"data": {"id": "999136", "source": "991350", "target": "991293", "SCORE": 0.4392764857926053, "shared_interaction": "Direct", "source_original": "53", "Name_B": "WP710", "Name_A": "R-HSA-1257604", "target_original": "72", "Gene_B": "WP710", "interaction": "Direct", "SUID": 999136, "TYPE": "Direct", "Gene_A": "R-HSA-1257604", "BEND_MAP_ID": 999136, "selected": false}, "selected": false}, {"data": {"id": "999133", "source": "991350", "target": "991332", "SCORE": 0.6702127659601658, "shared_interaction": "Direct", "source_original": "53", "Name_B": "R-HSA-2219530", "Name_A": "R-HSA-1257604", "target_original": "59", "Gene_B": "R-HSA-2219530", "interaction": "Direct", "SUID": 999133, "TYPE": "Direct", "Gene_A": "R-HSA-1257604", "BEND_MAP_ID": 999133, "selected": false}, "selected": false}, {"data": {"id": "999130", "source": "991350", "target": "991203", "SCORE": 0.3404255319203316, "shared_interaction": "Direct", "source_original": "53", "Name_B": "WP5353", "Name_A": "R-HSA-1257604", "target_original": "102", "Gene_B": "WP5353", "interaction": "Direct", "SUID": 999130, "TYPE": "Direct", "Gene_A": "R-HSA-1257604", "BEND_MAP_ID": 999130, "selected": false}, "selected": false}, {"data": {"id": "999127", "source": "991350", "target": "991329", "SCORE": 0.37688442211540624, "shared_interaction": "Direct", "source_original": "53", "Name_B": "R-HSA-5673001", "Name_A": "R-HSA-1257604", "target_original": "60", "Gene_B": "R-HSA-5673001", "interaction": "Direct", "SUID": 999127, "TYPE": "Direct", "Gene_A": "R-HSA-1257604", "BEND_MAP_ID": 999127, "selected": false}, "selected": false}, {"data": {"id": "999124", "source": "991350", "target": "991200", "SCORE": 0.3404255319203316, "shared_interaction": "Direct", "source_original": "53", "Name_B": "hsa04211", "Name_A": "R-HSA-1257604", "target_original": "103", "Gene_B": "hsa04211", "interaction": "Direct", "SUID": 999124, "TYPE": "Direct", "Gene_A": "R-HSA-1257604", "BEND_MAP_ID": 999124, "selected": false}, "selected": false}, {"data": {"id": "999121", "source": "991350", "target": "991092", "SCORE": 0.3404255319203316, "shared_interaction": "Direct", "source_original": "53", "Name_B": "hsa05208", "Name_A": "R-HSA-1257604", "target_original": "139", "Gene_B": "hsa05208", "interaction": "Direct", "SUID": 999121, "TYPE": "Direct", "Gene_A": "R-HSA-1257604", "BEND_MAP_ID": 999121, "selected": false}, "selected": false}, {"data": {"id": "999118", "source": "991350", "target": "991278", "SCORE": 0.36734693878122815, "shared_interaction": "Direct", "source_original": "53", "Name_B": "R-HSA-1358803", "Name_A": "R-HSA-1257604", "target_original": "77", "Gene_B": "R-HSA-1358803", "interaction": "Direct", "SUID": 999118, "TYPE": "Direct", "Gene_A": "R-HSA-1257604", "BEND_MAP_ID": 999118, "selected": false}, "selected": false}, {"data": {"id": "999115", "source": "991350", "target": "991014", "SCORE": 0.36734693878122815, "shared_interaction": "Direct", "source_original": "53", "Name_B": "R-HSA-8866910", "Name_A": "R-HSA-1257604", "target_original": "165", "Gene_B": "R-HSA-8866910", "interaction": "Direct", "SUID": 999115, "TYPE": "Direct", "Gene_A": "R-HSA-1257604", "BEND_MAP_ID": 999115, "selected": false}, "selected": false}, {"data": {"id": "999112", "source": "991350", "target": "991362", "SCORE": 0.4054794520598438, "shared_interaction": "Direct", "source_original": "53", "Name_B": "WP5316", "Name_A": "R-HSA-1257604", "target_original": "49", "Gene_B": "WP5316", "interaction": "Direct", "SUID": 999112, "TYPE": "Direct", "Gene_A": "R-HSA-1257604", "BEND_MAP_ID": 999112, "selected": false}, "selected": false}, {"data": {"id": "999109", "source": "991350", "target": "991008", "SCORE": 0.36734693878122815, "shared_interaction": "Direct", "source_original": "53", "Name_B": "WP4483", "Name_A": "R-HSA-1257604", "target_original": "167", "Gene_B": "WP4483", "interaction": "Direct", "SUID": 999109, "TYPE": "Direct", "Gene_A": "R-HSA-1257604", "BEND_MAP_ID": 999109, "selected": false}, "selected": false}, {"data": {"id": "999106", "source": "991350", "target": "990999", "SCORE": 0.36734693878122815, "shared_interaction": "Direct", "source_original": "53", "Name_B": "R-HSA-8864260", "Name_A": "R-HSA-1257604", "target_original": "170", "Gene_B": "R-HSA-8864260", "interaction": "Direct", "SUID": 999106, "TYPE": "Direct", "Gene_A": "R-HSA-1257604", "BEND_MAP_ID": 999106, "selected": false}, "selected": false}, {"data": {"id": "999103", "source": "991347", "target": "991506", "SCORE": 0.4585152838464598, "shared_interaction": "Direct", "source_original": "54", "Name_B": "WP2261", "Name_A": "R-HSA-199418", "target_original": "1", "Gene_B": "WP2261", "interaction": "Direct", "SUID": 999103, "TYPE": "Direct", "Gene_A": "R-HSA-199418", "BEND_MAP_ID": 999103, "selected": false}, "selected": false}, {"data": {"id": "999100", "source": "991347", "target": "990987", "SCORE": 0.3702031602752875, "shared_interaction": "Direct", "source_original": "54", "Name_B": "WP4806", "Name_A": "R-HSA-199418", "target_original": "174", "Gene_B": "WP4806", "interaction": "Direct", "SUID": 999100, "TYPE": "Direct", "Gene_A": "R-HSA-199418", "BEND_MAP_ID": 999100, "selected": false}, "selected": false}, {"data": {"id": "999097", "source": "991347", "target": "991479", "SCORE": 0.4205607476677482, "shared_interaction": "Direct", "source_original": "54", "Name_B": "hsa01521", "Name_A": "R-HSA-199418", "target_original": "10", "Gene_B": "hsa01521", "interaction": "Direct", "SUID": 999097, "TYPE": "Direct", "Gene_A": "R-HSA-199418", "BEND_MAP_ID": 999097, "selected": false}, "selected": false}, {"data": {"id": "999094", "source": "991347", "target": "991467", "SCORE": 0.4101479915472062, "shared_interaction": "Direct", "source_original": "54", "Name_B": "hsa04151", "Name_A": "R-HSA-199418", "target_original": "14", "Gene_B": "hsa04151", "interaction": "Direct", "SUID": 999094, "TYPE": "Direct", "Gene_A": "R-HSA-199418", "BEND_MAP_ID": 999094, "selected": false}, "selected": false}, {"data": {"id": "999091", "source": "991347", "target": "991464", "SCORE": 0.3702031602752875, "shared_interaction": "Direct", "source_original": "54", "Name_B": "hsa05205", "Name_A": "R-HSA-199418", "target_original": "15", "Gene_B": "hsa05205", "interaction": "Direct", "SUID": 999091, "TYPE": "Direct", "Gene_A": "R-HSA-199418", "BEND_MAP_ID": 999091, "selected": false}, "selected": false}, {"data": {"id": "999088", "source": "991347", "target": "991461", "SCORE": 0.541226215647827, "shared_interaction": "Direct", "source_original": "54", "Name_B": "R-HSA-5663202", "Name_A": "R-HSA-199418", "target_original": "16", "Gene_B": "R-HSA-5663202", "interaction": "Direct", "SUID": 999088, "TYPE": "Direct", "Gene_A": "R-HSA-199418", "BEND_MAP_ID": 999088, "selected": false}, "selected": false}, {"data": {"id": "999085", "source": "991347", "target": "991455", "SCORE": 0.4585152838464598, "shared_interaction": "Direct", "source_original": "54", "Name_B": "R-HSA-9006934", "Name_A": "R-HSA-199418", "target_original": "18", "Gene_B": "R-HSA-9006934", "interaction": "Direct", "SUID": 999085, "TYPE": "Direct", "Gene_A": "R-HSA-199418", "BEND_MAP_ID": 999085, "selected": false}, "selected": false}, {"data": {"id": "999082", "source": "991347", "target": "990969", "SCORE": 0.9190600522199763, "shared_interaction": "Direct", "source_original": "54", "Name_B": "R-HSA-2219528", "Name_A": "R-HSA-199418", "target_original": "180", "Gene_B": "R-HSA-2219528", "interaction": "Direct", "SUID": 999082, "TYPE": "Direct", "Gene_A": "R-HSA-199418", "BEND_MAP_ID": 999082, "selected": false}, "selected": false}, {"data": {"id": "999079", "source": "991347", "target": "991344", "SCORE": 0.8442211055288515, "shared_interaction": "Direct", "source_original": "54", "Name_B": "R-HSA-9006925", "Name_A": "R-HSA-199418", "target_original": "55", "Gene_B": "R-HSA-9006925", "interaction": "Direct", "SUID": 999079, "TYPE": "Direct", "Gene_A": "R-HSA-199418", "BEND_MAP_ID": 999079, "selected": false}, "selected": false}, {"data": {"id": "999076", "source": "991347", "target": "991341", "SCORE": 0.44970414201688136, "shared_interaction": "Direct", "source_original": "54", "Name_B": "WP2817", "Name_A": "R-HSA-199418", "target_original": "56", "Gene_B": "WP2817", "interaction": "Direct", "SUID": 999076, "TYPE": "Direct", "Gene_A": "R-HSA-199418", "BEND_MAP_ID": 999076, "selected": false}, "selected": false}, {"data": {"id": "999073", "source": "991347", "target": "991335", "SCORE": 0.9121813031169185, "shared_interaction": "Direct", "source_original": "54", "Name_B": "R-HSA-6811558", "Name_A": "R-HSA-199418", "target_original": "58", "Gene_B": "R-HSA-6811558", "interaction": "Direct", "SUID": 999073, "TYPE": "Direct", "Gene_A": "R-HSA-199418", "BEND_MAP_ID": 999073, "selected": false}, "selected": false}, {"data": {"id": "999070", "source": "991347", "target": "991179", "SCORE": 0.44970414201688136, "shared_interaction": "Direct", "source_original": "54", "Name_B": "R-HSA-8848021", "Name_A": "R-HSA-199418", "target_original": "110", "Gene_B": "R-HSA-8848021", "interaction": "Direct", "SUID": 999070, "TYPE": "Direct", "Gene_A": "R-HSA-199418", "BEND_MAP_ID": 999070, "selected": false}, "selected": false}, {"data": {"id": "999067", "source": "991347", "target": "991176", "SCORE": 0.44970414201688136, "shared_interaction": "Direct", "source_original": "54", "Name_B": "R-HSA-9006927", "Name_A": "R-HSA-199418", "target_original": "111", "Gene_B": "R-HSA-9006927", "interaction": "Direct", "SUID": 999067, "TYPE": "Direct", "Gene_A": "R-HSA-199418", "BEND_MAP_ID": 999067, "selected": false}, "selected": false}, {"data": {"id": "999064", "source": "991347", "target": "991293", "SCORE": 0.38526912181842965, "shared_interaction": "Direct", "source_original": "54", "Name_B": "WP710", "Name_A": "R-HSA-199418", "target_original": "72", "Gene_B": "WP710", "interaction": "Direct", "SUID": 999064, "TYPE": "Direct", "Gene_A": "R-HSA-199418", "BEND_MAP_ID": 999064, "selected": false}, "selected": false}, {"data": {"id": "999061", "source": "991347", "target": "991332", "SCORE": 0.8165680473389605, "shared_interaction": "Direct", "source_original": "54", "Name_B": "R-HSA-2219530", "Name_A": "R-HSA-199418", "target_original": "59", "Gene_B": "R-HSA-2219530", "interaction": "Direct", "SUID": 999061, "TYPE": "Direct", "Gene_A": "R-HSA-199418", "BEND_MAP_ID": 999061, "selected": false}, "selected": false}, {"data": {"id": "999058", "source": "991347", "target": "991329", "SCORE": 0.4945652173955621, "shared_interaction": "Direct", "source_original": "54", "Name_B": "R-HSA-5673001", "Name_A": "R-HSA-199418", "target_original": "60", "Gene_B": "R-HSA-5673001", "interaction": "Direct", "SUID": 999058, "TYPE": "Direct", "Gene_A": "R-HSA-199418", "BEND_MAP_ID": 999058, "selected": false}, "selected": false}, {"data": {"id": "999055", "source": "991347", "target": "991290", "SCORE": 0.3281733746194509, "shared_interaction": "Direct", "source_original": "54", "Name_B": "WP5158", "Name_A": "R-HSA-199418", "target_original": "73", "Gene_B": "WP5158", "interaction": "Direct", "SUID": 999055, "TYPE": "Direct", "Gene_A": "R-HSA-199418", "BEND_MAP_ID": 999055, "selected": false}, "selected": false}, {"data": {"id": "999052", "source": "991347", "target": "991092", "SCORE": 0.44970414201688136, "shared_interaction": "Direct", "source_original": "54", "Name_B": "hsa05208", "Name_A": "R-HSA-199418", "target_original": "139", "Gene_B": "hsa05208", "interaction": "Direct", "SUID": 999052, "TYPE": "Direct", "Gene_A": "R-HSA-199418", "BEND_MAP_ID": 999052, "selected": false}, "selected": false}, {"data": {"id": "999049", "source": "991347", "target": "991014", "SCORE": 0.47098976109774726, "shared_interaction": "Direct", "source_original": "54", "Name_B": "R-HSA-8866910", "Name_A": "R-HSA-199418", "target_original": "165", "Gene_B": "R-HSA-8866910", "interaction": "Direct", "SUID": 999049, "TYPE": "Direct", "Gene_A": "R-HSA-199418", "BEND_MAP_ID": 999049, "selected": false}, "selected": false}, {"data": {"id": "999046", "source": "991347", "target": "991155", "SCORE": 0.39610389610997415, "shared_interaction": "Direct", "source_original": "54", "Name_B": "WP3680", "Name_A": "R-HSA-199418", "target_original": "118", "Gene_B": "WP3680", "interaction": "Direct", "SUID": 999046, "TYPE": "Direct", "Gene_A": "R-HSA-199418", "BEND_MAP_ID": 999046, "selected": false}, "selected": false}, {"data": {"id": "999043", "source": "991347", "target": "991362", "SCORE": 0.3281733746194509, "shared_interaction": "Direct", "source_original": "54", "Name_B": "WP5316", "Name_A": "R-HSA-199418", "target_original": "49", "Gene_B": "WP5316", "interaction": "Direct", "SUID": 999043, "TYPE": "Direct", "Gene_A": "R-HSA-199418", "BEND_MAP_ID": 999043, "selected": false}, "selected": false}, {"data": {"id": "999040", "source": "991347", "target": "991008", "SCORE": 0.47098976109774726, "shared_interaction": "Direct", "source_original": "54", "Name_B": "WP4483", "Name_A": "R-HSA-199418", "target_original": "167", "Gene_B": "WP4483", "interaction": "Direct", "SUID": 999040, "TYPE": "Direct", "Gene_A": "R-HSA-199418", "BEND_MAP_ID": 999040, "selected": false}, "selected": false}, {"data": {"id": "999037", "source": "991347", "target": "990999", "SCORE": 0.47098976109774726, "shared_interaction": "Direct", "source_original": "54", "Name_B": "R-HSA-8864260", "Name_A": "R-HSA-199418", "target_original": "170", "Gene_B": "R-HSA-8864260", "interaction": "Direct", "SUID": 999037, "TYPE": "Direct", "Gene_A": "R-HSA-199418", "BEND_MAP_ID": 999037, "selected": false}, "selected": false}, {"data": {"id": "999034", "source": "991344", "target": "991506", "SCORE": 0.46551724138288125, "shared_interaction": "Direct", "source_original": "55", "Name_B": "WP2261", "Name_A": "R-HSA-9006925", "target_original": "1", "Gene_B": "WP2261", "interaction": "Direct", "SUID": 999034, "TYPE": "Direct", "Gene_A": "R-HSA-9006925", "BEND_MAP_ID": 999034, "selected": false}, "selected": false}, {"data": {"id": "999031", "source": "991344", "target": "990987", "SCORE": 0.3841059602691154, "shared_interaction": "Direct", "source_original": "55", "Name_B": "WP4806", "Name_A": "R-HSA-9006925", "target_original": "174", "Gene_B": "WP4806", "interaction": "Direct", "SUID": 999031, "TYPE": "Direct", "Gene_A": "R-HSA-9006925", "BEND_MAP_ID": 999031, "selected": false}, "selected": false}, {"data": {"id": "999028", "source": "991344", "target": "991503", "SCORE": 0.3318965517286016, "shared_interaction": "Direct", "source_original": "55", "Name_B": "WP4262", "Name_A": "R-HSA-9006925", "target_original": "2", "Gene_B": "WP4262", "interaction": "Direct", "SUID": 999028, "TYPE": "Direct", "Gene_A": "R-HSA-9006925", "BEND_MAP_ID": 999028, "selected": false}, "selected": false}, {"data": {"id": "999025", "source": "991344", "target": "991479", "SCORE": 0.4389140271532565, "shared_interaction": "Direct", "source_original": "55", "Name_B": "hsa01521", "Name_A": "R-HSA-9006925", "target_original": "10", "Gene_B": "hsa01521", "interaction": "Direct", "SUID": 999025, "TYPE": "Direct", "Gene_A": "R-HSA-9006925", "BEND_MAP_ID": 999025, "selected": false}, "selected": false}, {"data": {"id": "999022", "source": "991344", "target": "991467", "SCORE": 0.5431578947398236, "shared_interaction": "Direct", "source_original": "55", "Name_B": "hsa04151", "Name_A": "R-HSA-9006925", "target_original": "14", "Gene_B": "hsa04151", "interaction": "Direct", "SUID": 999022, "TYPE": "Direct", "Gene_A": "R-HSA-9006925", "BEND_MAP_ID": 999022, "selected": false}, "selected": false}, {"data": {"id": "999019", "source": "991344", "target": "991464", "SCORE": 0.5209713024315342, "shared_interaction": "Direct", "source_original": "55", "Name_B": "hsa05205", "Name_A": "R-HSA-9006925", "target_original": "15", "Gene_B": "hsa05205", "interaction": "Direct", "SUID": 999019, "TYPE": "Direct", "Gene_A": "R-HSA-9006925", "BEND_MAP_ID": 999019, "selected": false}, "selected": false}, {"data": {"id": "999016", "source": "991344", "target": "991488", "SCORE": 0.4389140271532565, "shared_interaction": "Direct", "source_original": "55", "Name_B": "hsa05224", "Name_A": "R-HSA-9006925", "target_original": "7", "Gene_B": "hsa05224", "interaction": "Direct", "SUID": 999016, "TYPE": "Direct", "Gene_A": "R-HSA-9006925", "BEND_MAP_ID": 999016, "selected": false}, "selected": false}, {"data": {"id": "999013", "source": "991344", "target": "991485", "SCORE": 0.3526682134617325, "shared_interaction": "Direct", "source_original": "55", "Name_B": "hsa01522", "Name_A": "R-HSA-9006925", "target_original": "8", "Gene_B": "hsa01522", "interaction": "Direct", "SUID": 999013, "TYPE": "Direct", "Gene_A": "R-HSA-9006925", "BEND_MAP_ID": 999013, "selected": false}, "selected": false}, {"data": {"id": "999010", "source": "991344", "target": "991458", "SCORE": 0.3841059602691154, "shared_interaction": "Direct", "source_original": "55", "Name_B": "WP4172", "Name_A": "R-HSA-9006925", "target_original": "17", "Gene_B": "WP4172", "interaction": "Direct", "SUID": 999010, "TYPE": "Direct", "Gene_A": "R-HSA-9006925", "BEND_MAP_ID": 999010, "selected": false}, "selected": false}, {"data": {"id": "999007", "source": "991344", "target": "991455", "SCORE": 0.46551724138288125, "shared_interaction": "Direct", "source_original": "55", "Name_B": "R-HSA-9006934", "Name_A": "R-HSA-9006925", "target_original": "18", "Gene_B": "R-HSA-9006934", "interaction": "Direct", "SUID": 999007, "TYPE": "Direct", "Gene_A": "R-HSA-9006925", "BEND_MAP_ID": 999007, "selected": false}, "selected": false}, {"data": {"id": "999004", "source": "991344", "target": "991341", "SCORE": 0.3404255319203316, "shared_interaction": "Direct", "source_original": "55", "Name_B": "WP2817", "Name_A": "R-HSA-9006925", "target_original": "56", "Gene_B": "WP2817", "interaction": "Direct", "SUID": 999004, "TYPE": "Direct", "Gene_A": "R-HSA-9006925", "BEND_MAP_ID": 999004, "selected": false}, "selected": false}, {"data": {"id": "999001", "source": "991344", "target": "990981", "SCORE": 0.3404255319203316, "shared_interaction": "Direct", "source_original": "55", "Name_B": "WP3850", "Name_A": "R-HSA-9006925", "target_original": "176", "Gene_B": "WP3850", "interaction": "Direct", "SUID": 999001, "TYPE": "Direct", "Gene_A": "R-HSA-9006925", "BEND_MAP_ID": 999001, "selected": false}, "selected": false}, {"data": {"id": "998998", "source": "991344", "target": "991176", "SCORE": 0.3404255319203316, "shared_interaction": "Direct", "source_original": "55", "Name_B": "R-HSA-9006927", "Name_A": "R-HSA-9006925", "target_original": "111", "Gene_B": "R-HSA-9006927", "interaction": "Direct", "SUID": 998998, "TYPE": "Direct", "Gene_A": "R-HSA-9006925", "BEND_MAP_ID": 998998, "selected": false}, "selected": false}, {"data": {"id": "998995", "source": "991344", "target": "991293", "SCORE": 0.4392764857926053, "shared_interaction": "Direct", "source_original": "55", "Name_B": "WP710", "Name_A": "R-HSA-9006925", "target_original": "72", "Gene_B": "WP710", "interaction": "Direct", "SUID": 998995, "TYPE": "Direct", "Gene_A": "R-HSA-9006925", "BEND_MAP_ID": 998995, "selected": false}, "selected": false}, {"data": {"id": "998992", "source": "991344", "target": "991203", "SCORE": 0.3404255319203316, "shared_interaction": "Direct", "source_original": "55", "Name_B": "WP5353", "Name_A": "R-HSA-9006925", "target_original": "102", "Gene_B": "WP5353", "interaction": "Direct", "SUID": 998992, "TYPE": "Direct", "Gene_A": "R-HSA-9006925", "BEND_MAP_ID": 998992, "selected": false}, "selected": false}, {"data": {"id": "998989", "source": "991344", "target": "991200", "SCORE": 0.3404255319203316, "shared_interaction": "Direct", "source_original": "55", "Name_B": "hsa04211", "Name_A": "R-HSA-9006925", "target_original": "103", "Gene_B": "hsa04211", "interaction": "Direct", "SUID": 998989, "TYPE": "Direct", "Gene_A": "R-HSA-9006925", "BEND_MAP_ID": 998989, "selected": false}, "selected": false}, {"data": {"id": "998986", "source": "991344", "target": "991092", "SCORE": 0.3404255319203316, "shared_interaction": "Direct", "source_original": "55", "Name_B": "hsa05208", "Name_A": "R-HSA-9006925", "target_original": "139", "Gene_B": "hsa05208", "interaction": "Direct", "SUID": 998986, "TYPE": "Direct", "Gene_A": "R-HSA-9006925", "BEND_MAP_ID": 998986, "selected": false}, "selected": false}, {"data": {"id": "998983", "source": "991344", "target": "991362", "SCORE": 0.4054794520598438, "shared_interaction": "Direct", "source_original": "55", "Name_B": "WP5316", "Name_A": "R-HSA-9006925", "target_original": "49", "Gene_B": "WP5316", "interaction": "Direct", "SUID": 998983, "TYPE": "Direct", "Gene_A": "R-HSA-9006925", "BEND_MAP_ID": 998983, "selected": false}, "selected": false}, {"data": {"id": "998980", "source": "991344", "target": "991008", "SCORE": 0.36734693878122815, "shared_interaction": "Direct", "source_original": "55", "Name_B": "WP4483", "Name_A": "R-HSA-9006925", "target_original": "167", "Gene_B": "WP4483", "interaction": "Direct", "SUID": 998980, "TYPE": "Direct", "Gene_A": "R-HSA-9006925", "BEND_MAP_ID": 998980, "selected": false}, "selected": false}, {"data": {"id": "998977", "source": "991341", "target": "990987", "SCORE": 0.35565819861893183, "shared_interaction": "Direct", "source_original": "56", "Name_B": "WP4806", "Name_A": "WP2817", "target_original": "174", "Gene_B": "WP4806", "interaction": "Direct", "SUID": 998977, "TYPE": "Direct", "Gene_A": "WP2817", "BEND_MAP_ID": 998977, "selected": false}, "selected": false}, {"data": {"id": "998974", "source": "991341", "target": "991464", "SCORE": 0.35565819861893183, "shared_interaction": "Direct", "source_original": "56", "Name_B": "hsa05205", "Name_A": "WP2817", "target_original": "15", "Gene_B": "hsa05205", "interaction": "Direct", "SUID": 998974, "TYPE": "Direct", "Gene_A": "WP2817", "BEND_MAP_ID": 998974, "selected": false}, "selected": false}, {"data": {"id": "998971", "source": "991341", "target": "991008", "SCORE": 0.36213991770361065, "shared_interaction": "Direct", "source_original": "56", "Name_B": "WP4483", "Name_A": "WP2817", "target_original": "167", "Gene_B": "WP4483", "interaction": "Direct", "SUID": 998971, "TYPE": "Direct", "Gene_A": "WP2817", "BEND_MAP_ID": 998971, "selected": false}, "selected": false}, {"data": {"id": "998968", "source": "991338", "target": "991506", "SCORE": 0.31415929204010207, "shared_interaction": "Direct", "source_original": "57", "Name_B": "WP2261", "Name_A": "M239", "target_original": "1", "Gene_B": "WP2261", "interaction": "Direct", "SUID": 998968, "TYPE": "Direct", "Gene_A": "M239", "BEND_MAP_ID": 998968, "selected": false}, "selected": false}, {"data": {"id": "998965", "source": "991338", "target": "990987", "SCORE": 0.35565819861893183, "shared_interaction": "Direct", "source_original": "57", "Name_B": "WP4806", "Name_A": "M239", "target_original": "174", "Gene_B": "WP4806", "interaction": "Direct", "SUID": 998965, "TYPE": "Direct", "Gene_A": "M239", "BEND_MAP_ID": 998965, "selected": false}, "selected": false}, {"data": {"id": "998962", "source": "991338", "target": "991479", "SCORE": 0.40096618357936475, "shared_interaction": "Direct", "source_original": "57", "Name_B": "hsa01521", "Name_A": "M239", "target_original": "10", "Gene_B": "hsa01521", "interaction": "Direct", "SUID": 998962, "TYPE": "Direct", "Gene_A": "M239", "BEND_MAP_ID": 998962, "selected": false}, "selected": false}, {"data": {"id": "998959", "source": "991338", "target": "991464", "SCORE": 0.35565819861893183, "shared_interaction": "Direct", "source_original": "57", "Name_B": "hsa05205", "Name_A": "M239", "target_original": "15", "Gene_B": "hsa05205", "interaction": "Direct", "SUID": 998959, "TYPE": "Direct", "Gene_A": "M239", "BEND_MAP_ID": 998959, "selected": false}, "selected": false}, {"data": {"id": "998956", "source": "991338", "target": "991455", "SCORE": 0.31415929204010207, "shared_interaction": "Direct", "source_original": "57", "Name_B": "R-HSA-9006934", "Name_A": "M239", "target_original": "18", "Gene_B": "R-HSA-9006934", "interaction": "Direct", "SUID": 998956, "TYPE": "Direct", "Gene_A": "M239", "BEND_MAP_ID": 998956, "selected": false}, "selected": false}, {"data": {"id": "998953", "source": "991338", "target": "990969", "SCORE": 0.565826330535983, "shared_interaction": "Direct", "source_original": "57", "Name_B": "R-HSA-2219528", "Name_A": "M239", "target_original": "180", "Gene_B": "R-HSA-2219528", "interaction": "Direct", "SUID": 998953, "TYPE": "Direct", "Gene_A": "M239", "BEND_MAP_ID": 998953, "selected": false}, "selected": false}, {"data": {"id": "998950", "source": "991338", "target": "991350", "SCORE": 0.5053191489402487, "shared_interaction": "Direct", "source_original": "57", "Name_B": "R-HSA-1257604", "Name_A": "M239", "target_original": "53", "Gene_B": "R-HSA-1257604", "interaction": "Direct", "SUID": 998950, "TYPE": "Direct", "Gene_A": "M239", "BEND_MAP_ID": 998950, "selected": false}, "selected": false}, {"data": {"id": "998947", "source": "991338", "target": "991347", "SCORE": 0.6331360946779209, "shared_interaction": "Direct", "source_original": "57", "Name_B": "R-HSA-199418", "Name_A": "M239", "target_original": "54", "Gene_B": "R-HSA-199418", "interaction": "Direct", "SUID": 998947, "TYPE": "Direct", "Gene_A": "M239", "BEND_MAP_ID": 998947, "selected": false}, "selected": false}, {"data": {"id": "998944", "source": "991338", "target": "991344", "SCORE": 0.5053191489402487, "shared_interaction": "Direct", "source_original": "57", "Name_B": "R-HSA-9006925", "Name_A": "M239", "target_original": "55", "Gene_B": "R-HSA-9006925", "interaction": "Direct", "SUID": 998944, "TYPE": "Direct", "Gene_A": "M239", "BEND_MAP_ID": 998944, "selected": false}, "selected": false}, {"data": {"id": "998941", "source": "991338", "target": "990951", "SCORE": 0.5141065830768221, "shared_interaction": "Direct", "source_original": "57", "Name_B": "WP3303", "Name_A": "M239", "target_original": "186", "Gene_B": "WP3303", "interaction": "Direct", "SUID": 998941, "TYPE": "Direct", "Gene_A": "M239", "BEND_MAP_ID": 998941, "selected": false}, "selected": false}, {"data": {"id": "998938", "source": "991338", "target": "991341", "SCORE": 0.38000000000640655, "shared_interaction": "Direct", "source_original": "57", "Name_B": "WP2817", "Name_A": "M239", "target_original": "56", "Gene_B": "WP2817", "interaction": "Direct", "SUID": 998938, "TYPE": "Direct", "Gene_A": "M239", "BEND_MAP_ID": 998938, "selected": false}, "selected": false}, {"data": {"id": "998935", "source": "991338", "target": "991335", "SCORE": 0.7084639498460933, "shared_interaction": "Direct", "source_original": "57", "Name_B": "R-HSA-6811558", "Name_A": "M239", "target_original": "58", "Gene_B": "R-HSA-6811558", "interaction": "Direct", "SUID": 998935, "TYPE": "Direct", "Gene_A": "M239", "BEND_MAP_ID": 998935, "selected": false}, "selected": false}, {"data": {"id": "998932", "source": "991338", "target": "991179", "SCORE": 0.5866666666709377, "shared_interaction": "Direct", "source_original": "57", "Name_B": "R-HSA-8848021", "Name_A": "M239", "target_original": "110", "Gene_B": "R-HSA-8848021", "interaction": "Direct", "SUID": 998932, "TYPE": "Direct", "Gene_A": "M239", "BEND_MAP_ID": 998932, "selected": false}, "selected": false}, {"data": {"id": "998929", "source": "991338", "target": "991176", "SCORE": 0.5866666666709377, "shared_interaction": "Direct", "source_original": "57", "Name_B": "R-HSA-9006927", "Name_A": "M239", "target_original": "111", "Gene_B": "R-HSA-9006927", "interaction": "Direct", "SUID": 998929, "TYPE": "Direct", "Gene_A": "M239", "BEND_MAP_ID": 998929, "selected": false}, "selected": false}, {"data": {"id": "998926", "source": "991338", "target": "991332", "SCORE": 0.5866666666709377, "shared_interaction": "Direct", "source_original": "57", "Name_B": "R-HSA-2219530", "Name_A": "M239", "target_original": "59", "Gene_B": "R-HSA-2219530", "interaction": "Direct", "SUID": 998926, "TYPE": "Direct", "Gene_A": "M239", "BEND_MAP_ID": 998926, "selected": false}, "selected": false}, {"data": {"id": "998923", "source": "991338", "target": "991329", "SCORE": 0.44970414201688136, "shared_interaction": "Direct", "source_original": "57", "Name_B": "R-HSA-5673001", "Name_A": "M239", "target_original": "60", "Gene_B": "R-HSA-5673001", "interaction": "Direct", "SUID": 998923, "TYPE": "Direct", "Gene_A": "M239", "BEND_MAP_ID": 998923, "selected": false}, "selected": false}, {"data": {"id": "998920", "source": "991338", "target": "991092", "SCORE": 0.38000000000640655, "shared_interaction": "Direct", "source_original": "57", "Name_B": "hsa05208", "Name_A": "M239", "target_original": "139", "Gene_B": "hsa05208", "interaction": "Direct", "SUID": 998920, "TYPE": "Direct", "Gene_A": "M239", "BEND_MAP_ID": 998920, "selected": false}, "selected": false}, {"data": {"id": "998917", "source": "991338", "target": "991068", "SCORE": 0.5267175572575084, "shared_interaction": "Direct", "source_original": "57", "Name_B": "WP2864", "Name_A": "M239", "target_original": "147", "Gene_B": "WP2864", "interaction": "Direct", "SUID": 998917, "TYPE": "Direct", "Gene_A": "M239", "BEND_MAP_ID": 998917, "selected": false}, "selected": false}, {"data": {"id": "998914", "source": "991338", "target": "991278", "SCORE": 0.6172839506221663, "shared_interaction": "Direct", "source_original": "57", "Name_B": "R-HSA-1358803", "Name_A": "M239", "target_original": "77", "Gene_B": "R-HSA-1358803", "interaction": "Direct", "SUID": 998914, "TYPE": "Direct", "Gene_A": "M239", "BEND_MAP_ID": 998914, "selected": false}, "selected": false}, {"data": {"id": "998911", "source": "991338", "target": "991014", "SCORE": 0.36213991770361065, "shared_interaction": "Direct", "source_original": "57", "Name_B": "R-HSA-8866910", "Name_A": "M239", "target_original": "165", "Gene_B": "R-HSA-8866910", "interaction": "Direct", "SUID": 998911, "TYPE": "Direct", "Gene_A": "M239", "BEND_MAP_ID": 998911, "selected": false}, "selected": false}, {"data": {"id": "998908", "source": "991338", "target": "991155", "SCORE": 0.5267175572575084, "shared_interaction": "Direct", "source_original": "57", "Name_B": "WP3680", "Name_A": "M239", "target_original": "118", "Gene_B": "WP3680", "interaction": "Direct", "SUID": 998908, "TYPE": "Direct", "Gene_A": "M239", "BEND_MAP_ID": 998908, "selected": false}, "selected": false}, {"data": {"id": "998905", "source": "991338", "target": "991008", "SCORE": 0.36213991770361065, "shared_interaction": "Direct", "source_original": "57", "Name_B": "WP4483", "Name_A": "M239", "target_original": "167", "Gene_B": "WP4483", "interaction": "Direct", "SUID": 998905, "TYPE": "Direct", "Gene_A": "M239", "BEND_MAP_ID": 998905, "selected": false}, "selected": false}, {"data": {"id": "998902", "source": "991338", "target": "990999", "SCORE": 0.36213991770361065, "shared_interaction": "Direct", "source_original": "57", "Name_B": "R-HSA-8864260", "Name_A": "M239", "target_original": "170", "Gene_B": "R-HSA-8864260", "interaction": "Direct", "SUID": 998902, "TYPE": "Direct", "Gene_A": "M239", "BEND_MAP_ID": 998902, "selected": false}, "selected": false}, {"data": {"id": "998899", "source": "991338", "target": "991185", "SCORE": 0.36213991770361065, "shared_interaction": "Direct", "source_original": "57", "Name_B": "WP5362", "Name_A": "M239", "target_original": "108", "Gene_B": "WP5362", "interaction": "Direct", "SUID": 998899, "TYPE": "Direct", "Gene_A": "M239", "BEND_MAP_ID": 998899, "selected": false}, "selected": false}, {"data": {"id": "998896", "source": "991335", "target": "991506", "SCORE": 0.3868131868173645, "shared_interaction": "Direct", "source_original": "58", "Name_B": "WP2261", "Name_A": "R-HSA-6811558", "target_original": "1", "Gene_B": "WP2261", "interaction": "Direct", "SUID": 998896, "TYPE": "Direct", "Gene_A": "R-HSA-6811558", "BEND_MAP_ID": 998896, "selected": false}, "selected": false}, {"data": {"id": "998893", "source": "991335", "target": "991479", "SCORE": 0.33729216152506986, "shared_interaction": "Direct", "source_original": "58", "Name_B": "hsa01521", "Name_A": "R-HSA-6811558", "target_original": "10", "Gene_B": "hsa01521", "interaction": "Direct", "SUID": 998893, "TYPE": "Direct", "Gene_A": "R-HSA-6811558", "BEND_MAP_ID": 998893, "selected": false}, "selected": false}, {"data": {"id": "998890", "source": "991335", "target": "991467", "SCORE": 0.3432203389873645, "shared_interaction": "Direct", "source_original": "58", "Name_B": "hsa04151", "Name_A": "R-HSA-6811558", "target_original": "14", "Gene_B": "hsa04151", "interaction": "Direct", "SUID": 998890, "TYPE": "Direct", "Gene_A": "R-HSA-6811558", "BEND_MAP_ID": 998890, "selected": false}, "selected": false}, {"data": {"id": "998887", "source": "991335", "target": "991464", "SCORE": 0.433789954341907, "shared_interaction": "Direct", "source_original": "58", "Name_B": "hsa05205", "Name_A": "R-HSA-6811558", "target_original": "15", "Gene_B": "hsa05205", "interaction": "Direct", "SUID": 998887, "TYPE": "Direct", "Gene_A": "R-HSA-6811558", "BEND_MAP_ID": 998887, "selected": false}, "selected": false}, {"data": {"id": "998884", "source": "991335", "target": "991455", "SCORE": 0.5230769230801724, "shared_interaction": "Direct", "source_original": "58", "Name_B": "R-HSA-9006934", "Name_A": "R-HSA-6811558", "target_original": "18", "Gene_B": "R-HSA-9006934", "interaction": "Direct", "SUID": 998884, "TYPE": "Direct", "Gene_A": "R-HSA-6811558", "BEND_MAP_ID": 998884, "selected": false}, "selected": false}, {"data": {"id": "998881", "source": "991335", "target": "991344", "SCORE": 0.7596899224825451, "shared_interaction": "Direct", "source_original": "58", "Name_B": "R-HSA-9006925", "Name_A": "R-HSA-6811558", "target_original": "55", "Gene_B": "R-HSA-9006925", "interaction": "Direct", "SUID": 998881, "TYPE": "Direct", "Gene_A": "R-HSA-6811558", "BEND_MAP_ID": 998881, "selected": false}, "selected": false}, {"data": {"id": "998878", "source": "991335", "target": "991341", "SCORE": 0.5141065830768221, "shared_interaction": "Direct", "source_original": "58", "Name_B": "WP2817", "Name_A": "R-HSA-6811558", "target_original": "56", "Gene_B": "WP2817", "interaction": "Direct", "SUID": 998878, "TYPE": "Direct", "Gene_A": "R-HSA-6811558", "BEND_MAP_ID": 998878, "selected": false}, "selected": false}, {"data": {"id": "998875", "source": "991335", "target": "991179", "SCORE": 0.5141065830768221, "shared_interaction": "Direct", "source_original": "58", "Name_B": "R-HSA-8848021", "Name_A": "R-HSA-6811558", "target_original": "110", "Gene_B": "R-HSA-8848021", "interaction": "Direct", "SUID": 998875, "TYPE": "Direct", "Gene_A": "R-HSA-6811558", "BEND_MAP_ID": 998875, "selected": false}, "selected": false}, {"data": {"id": "998872", "source": "991335", "target": "991176", "SCORE": 0.5141065830768221, "shared_interaction": "Direct", "source_original": "58", "Name_B": "R-HSA-9006927", "Name_A": "R-HSA-6811558", "target_original": "111", "Gene_B": "R-HSA-9006927", "interaction": "Direct", "SUID": 998872, "TYPE": "Direct", "Gene_A": "R-HSA-6811558", "BEND_MAP_ID": 998872, "selected": false}, "selected": false}, {"data": {"id": "998869", "source": "991335", "target": "990984", "SCORE": 0.31974921630755093, "shared_interaction": "Direct", "source_original": "58", "Name_B": "R-HSA-9009391", "Name_A": "R-HSA-6811558", "target_original": "175", "Gene_B": "R-HSA-9009391", "interaction": "Direct", "SUID": 998869, "TYPE": "Direct", "Gene_A": "R-HSA-6811558", "BEND_MAP_ID": 998869, "selected": false}, "selected": false}, {"data": {"id": "998866", "source": "991335", "target": "991020", "SCORE": 0.31974921630755093, "shared_interaction": "Direct", "source_original": "58", "Name_B": "R-HSA-8939211", "Name_A": "R-HSA-6811558", "target_original": "163", "Gene_B": "R-HSA-8939211", "interaction": "Direct", "SUID": 998866, "TYPE": "Direct", "Gene_A": "R-HSA-6811558", "BEND_MAP_ID": 998866, "selected": false}, "selected": false}, {"data": {"id": "998863", "source": "991335", "target": "991092", "SCORE": 0.31974921630755093, "shared_interaction": "Direct", "source_original": "58", "Name_B": "hsa05208", "Name_A": "R-HSA-6811558", "target_original": "139", "Gene_B": "hsa05208", "interaction": "Direct", "SUID": 998863, "TYPE": "Direct", "Gene_A": "R-HSA-6811558", "BEND_MAP_ID": 998863, "selected": false}, "selected": false}, {"data": {"id": "998860", "source": "991335", "target": "991017", "SCORE": 0.30597014926175925, "shared_interaction": "Direct", "source_original": "58", "Name_B": "WP2814", "Name_A": "R-HSA-6811558", "target_original": "164", "Gene_B": "WP2814", "interaction": "Direct", "SUID": 998860, "TYPE": "Direct", "Gene_A": "R-HSA-6811558", "BEND_MAP_ID": 998860, "selected": false}, "selected": false}, {"data": {"id": "998857", "source": "991335", "target": "991014", "SCORE": 0.5373134328411728, "shared_interaction": "Direct", "source_original": "58", "Name_B": "R-HSA-8866910", "Name_A": "R-HSA-6811558", "target_original": "165", "Gene_B": "R-HSA-8866910", "interaction": "Direct", "SUID": 998857, "TYPE": "Direct", "Gene_A": "R-HSA-6811558", "BEND_MAP_ID": 998857, "selected": false}, "selected": false}, {"data": {"id": "998854", "source": "991335", "target": "991011", "SCORE": 0.31974921630755093, "shared_interaction": "Direct", "source_original": "58", "Name_B": "R-HSA-9006931", "Name_A": "R-HSA-6811558", "target_original": "166", "Gene_B": "R-HSA-9006931", "interaction": "Direct", "SUID": 998854, "TYPE": "Direct", "Gene_A": "R-HSA-6811558", "BEND_MAP_ID": 998854, "selected": false}, "selected": false}, {"data": {"id": "998851", "source": "991335", "target": "991155", "SCORE": 0.4561403508831087, "shared_interaction": "Direct", "source_original": "58", "Name_B": "WP3680", "Name_A": "R-HSA-6811558", "target_original": "118", "Gene_B": "WP3680", "interaction": "Direct", "SUID": 998851, "TYPE": "Direct", "Gene_A": "R-HSA-6811558", "BEND_MAP_ID": 998851, "selected": false}, "selected": false}, {"data": {"id": "998848", "source": "991335", "target": "991008", "SCORE": 0.5373134328411728, "shared_interaction": "Direct", "source_original": "58", "Name_B": "WP4483", "Name_A": "R-HSA-6811558", "target_original": "167", "Gene_B": "WP4483", "interaction": "Direct", "SUID": 998848, "TYPE": "Direct", "Gene_A": "R-HSA-6811558", "BEND_MAP_ID": 998848, "selected": false}, "selected": false}, {"data": {"id": "998845", "source": "991335", "target": "990999", "SCORE": 0.5373134328411728, "shared_interaction": "Direct", "source_original": "58", "Name_B": "R-HSA-8864260", "Name_A": "R-HSA-6811558", "target_original": "170", "Gene_B": "R-HSA-8864260", "interaction": "Direct", "SUID": 998845, "TYPE": "Direct", "Gene_A": "R-HSA-6811558", "BEND_MAP_ID": 998845, "selected": false}, "selected": false}, {"data": {"id": "998842", "source": "991335", "target": "991185", "SCORE": 0.30597014926175925, "shared_interaction": "Direct", "source_original": "58", "Name_B": "WP5362", "Name_A": "R-HSA-6811558", "target_original": "108", "Gene_B": "WP5362", "interaction": "Direct", "SUID": 998842, "TYPE": "Direct", "Gene_A": "R-HSA-6811558", "BEND_MAP_ID": 998842, "selected": false}, "selected": false}, {"data": {"id": "998839", "source": "991332", "target": "991506", "SCORE": 0.31415929204010207, "shared_interaction": "Direct", "source_original": "59", "Name_B": "WP2261", "Name_A": "R-HSA-2219530", "target_original": "1", "Gene_B": "WP2261", "interaction": "Direct", "SUID": 998839, "TYPE": "Direct", "Gene_A": "R-HSA-2219530", "BEND_MAP_ID": 998839, "selected": false}, "selected": false}, {"data": {"id": "998836", "source": "991332", "target": "991464", "SCORE": 0.35565819861893183, "shared_interaction": "Direct", "source_original": "59", "Name_B": "hsa05205", "Name_A": "R-HSA-2219530", "target_original": "15", "Gene_B": "hsa05205", "interaction": "Direct", "SUID": 998836, "TYPE": "Direct", "Gene_A": "R-HSA-2219530", "BEND_MAP_ID": 998836, "selected": false}, "selected": false}, {"data": {"id": "998833", "source": "991332", "target": "991461", "SCORE": 0.40764331210580956, "shared_interaction": "Direct", "source_original": "59", "Name_B": "R-HSA-5663202", "Name_A": "R-HSA-2219530", "target_original": "16", "Gene_B": "R-HSA-5663202", "interaction": "Direct", "SUID": 998833, "TYPE": "Direct", "Gene_A": "R-HSA-2219530", "BEND_MAP_ID": 998833, "selected": false}, "selected": false}, {"data": {"id": "998830", "source": "991332", "target": "991455", "SCORE": 0.45132743363208166, "shared_interaction": "Direct", "source_original": "59", "Name_B": "R-HSA-9006934", "Name_A": "R-HSA-2219530", "target_original": "18", "Gene_B": "R-HSA-9006934", "interaction": "Direct", "SUID": 998830, "TYPE": "Direct", "Gene_A": "R-HSA-2219530", "BEND_MAP_ID": 998830, "selected": false}, "selected": false}, {"data": {"id": "998827", "source": "991332", "target": "991344", "SCORE": 0.6702127659601658, "shared_interaction": "Direct", "source_original": "59", "Name_B": "R-HSA-9006925", "Name_A": "R-HSA-2219530", "target_original": "55", "Gene_B": "R-HSA-9006925", "interaction": "Direct", "SUID": 998827, "TYPE": "Direct", "Gene_A": "R-HSA-2219530", "BEND_MAP_ID": 998827, "selected": false}, "selected": false}, {"data": {"id": "998824", "source": "991332", "target": "991341", "SCORE": 0.5866666666709377, "shared_interaction": "Direct", "source_original": "59", "Name_B": "WP2817", "Name_A": "R-HSA-2219530", "target_original": "56", "Gene_B": "WP2817", "interaction": "Direct", "SUID": 998824, "TYPE": "Direct", "Gene_A": "R-HSA-2219530", "BEND_MAP_ID": 998824, "selected": false}, "selected": false}, {"data": {"id": "998821", "source": "991332", "target": "991335", "SCORE": 0.9028213166153645, "shared_interaction": "Direct", "source_original": "59", "Name_B": "R-HSA-6811558", "Name_A": "R-HSA-2219530", "target_original": "58", "Gene_B": "R-HSA-6811558", "interaction": "Direct", "SUID": 998821, "TYPE": "Direct", "Gene_A": "R-HSA-2219530", "BEND_MAP_ID": 998821, "selected": false}, "selected": false}, {"data": {"id": "998818", "source": "991332", "target": "991179", "SCORE": 0.38000000000640655, "shared_interaction": "Direct", "source_original": "59", "Name_B": "R-HSA-8848021", "Name_A": "R-HSA-2219530", "target_original": "110", "Gene_B": "R-HSA-8848021", "interaction": "Direct", "SUID": 998818, "TYPE": "Direct", "Gene_A": "R-HSA-2219530", "BEND_MAP_ID": 998818, "selected": false}, "selected": false}, {"data": {"id": "998815", "source": "991332", "target": "991176", "SCORE": 0.38000000000640655, "shared_interaction": "Direct", "source_original": "59", "Name_B": "R-HSA-9006927", "Name_A": "R-HSA-2219530", "target_original": "111", "Gene_B": "R-HSA-9006927", "interaction": "Direct", "SUID": 998815, "TYPE": "Direct", "Gene_A": "R-HSA-2219530", "BEND_MAP_ID": 998815, "selected": false}, "selected": false}, {"data": {"id": "998812", "source": "991332", "target": "991329", "SCORE": 0.6331360946779209, "shared_interaction": "Direct", "source_original": "59", "Name_B": "R-HSA-5673001", "Name_A": "R-HSA-2219530", "target_original": "60", "Gene_B": "R-HSA-5673001", "interaction": "Direct", "SUID": 998812, "TYPE": "Direct", "Gene_A": "R-HSA-2219530", "BEND_MAP_ID": 998812, "selected": false}, "selected": false}, {"data": {"id": "998809", "source": "991332", "target": "991017", "SCORE": 0.36213991770361065, "shared_interaction": "Direct", "source_original": "59", "Name_B": "WP2814", "Name_A": "R-HSA-2219530", "target_original": "164", "Gene_B": "WP2814", "interaction": "Direct", "SUID": 998809, "TYPE": "Direct", "Gene_A": "R-HSA-2219530", "BEND_MAP_ID": 998809, "selected": false}, "selected": false}, {"data": {"id": "998806", "source": "991332", "target": "991014", "SCORE": 0.6172839506221663, "shared_interaction": "Direct", "source_original": "59", "Name_B": "R-HSA-8866910", "Name_A": "R-HSA-2219530", "target_original": "165", "Gene_B": "R-HSA-8866910", "interaction": "Direct", "SUID": 998806, "TYPE": "Direct", "Gene_A": "R-HSA-2219530", "BEND_MAP_ID": 998806, "selected": false}, "selected": false}, {"data": {"id": "998803", "source": "991332", "target": "991008", "SCORE": 0.36213991770361065, "shared_interaction": "Direct", "source_original": "59", "Name_B": "WP4483", "Name_A": "R-HSA-2219530", "target_original": "167", "Gene_B": "WP4483", "interaction": "Direct", "SUID": 998803, "TYPE": "Direct", "Gene_A": "R-HSA-2219530", "BEND_MAP_ID": 998803, "selected": false}, "selected": false}, {"data": {"id": "998800", "source": "991332", "target": "990999", "SCORE": 0.6172839506221663, "shared_interaction": "Direct", "source_original": "59", "Name_B": "R-HSA-8864260", "Name_A": "R-HSA-2219530", "target_original": "170", "Gene_B": "R-HSA-8864260", "interaction": "Direct", "SUID": 998800, "TYPE": "Direct", "Gene_A": "R-HSA-2219530", "BEND_MAP_ID": 998800, "selected": false}, "selected": false}, {"data": {"id": "998797", "source": "991332", "target": "991185", "SCORE": 0.36213991770361065, "shared_interaction": "Direct", "source_original": "59", "Name_B": "WP5362", "Name_A": "R-HSA-2219530", "target_original": "108", "Gene_B": "WP5362", "interaction": "Direct", "SUID": 998797, "TYPE": "Direct", "Gene_A": "R-HSA-2219530", "BEND_MAP_ID": 998797, "selected": false}, "selected": false}, {"data": {"id": "998794", "source": "991329", "target": "991506", "SCORE": 0.4585152838464598, "shared_interaction": "Direct", "source_original": "60", "Name_B": "WP2261", "Name_A": "R-HSA-5673001", "target_original": "1", "Gene_B": "WP2261", "interaction": "Direct", "SUID": 998794, "TYPE": "Direct", "Gene_A": "R-HSA-5673001", "BEND_MAP_ID": 998794, "selected": false}, "selected": false}, {"data": {"id": "998791", "source": "991329", "target": "990987", "SCORE": 0.5101580135474458, "shared_interaction": "Direct", "source_original": "60", "Name_B": "WP4806", "Name_A": "R-HSA-5673001", "target_original": "174", "Gene_B": "WP4806", "interaction": "Direct", "SUID": 998791, "TYPE": "Direct", "Gene_A": "R-HSA-5673001", "BEND_MAP_ID": 998791, "selected": false}, "selected": false}, {"data": {"id": "998788", "source": "991329", "target": "991479", "SCORE": 0.5654205607508112, "shared_interaction": "Direct", "source_original": "60", "Name_B": "hsa01521", "Name_A": "R-HSA-5673001", "target_original": "10", "Gene_B": "hsa01521", "interaction": "Direct", "SUID": 998788, "TYPE": "Direct", "Gene_A": "R-HSA-5673001", "BEND_MAP_ID": 998788, "selected": false}, "selected": false}, {"data": {"id": "998785", "source": "991329", "target": "991497", "SCORE": 0.3244552058162088, "shared_interaction": "Direct", "source_original": "60", "Name_B": "hsa05223", "Name_A": "R-HSA-5673001", "target_original": "4", "Gene_B": "hsa05223", "interaction": "Direct", "SUID": 998785, "TYPE": "Direct", "Gene_A": "R-HSA-5673001", "BEND_MAP_ID": 998785, "selected": false}, "selected": false}, {"data": {"id": "998782", "source": "991329", "target": "991467", "SCORE": 0.4101479915472062, "shared_interaction": "Direct", "source_original": "60", "Name_B": "hsa04151", "Name_A": "R-HSA-5673001", "target_original": "14", "Gene_B": "hsa04151", "interaction": "Direct", "SUID": 998782, "TYPE": "Direct", "Gene_A": "R-HSA-5673001", "BEND_MAP_ID": 998782, "selected": false}, "selected": false}, {"data": {"id": "998779", "source": "991329", "target": "991464", "SCORE": 0.3702031602752875, "shared_interaction": "Direct", "source_original": "60", "Name_B": "hsa05205", "Name_A": "R-HSA-5673001", "target_original": "15", "Gene_B": "hsa05205", "interaction": "Direct", "SUID": 998779, "TYPE": "Direct", "Gene_A": "R-HSA-5673001", "BEND_MAP_ID": 998779, "selected": false}, "selected": false}, {"data": {"id": "998776", "source": "991329", "target": "991455", "SCORE": 0.32314410480807476, "shared_interaction": "Direct", "source_original": "60", "Name_B": "R-HSA-9006934", "Name_A": "R-HSA-5673001", "target_original": "18", "Gene_B": "R-HSA-9006934", "interaction": "Direct", "SUID": 998776, "TYPE": "Direct", "Gene_A": "R-HSA-5673001", "BEND_MAP_ID": 998776, "selected": false}, "selected": false}, {"data": {"id": "998773", "source": "991329", "target": "991401", "SCORE": 0.32608695652741615, "shared_interaction": "Direct", "source_original": "60", "Name_B": "WP2324", "Name_A": "R-HSA-5673001", "target_original": "36", "Gene_B": "WP2324", "interaction": "Direct", "SUID": 998773, "TYPE": "Direct", "Gene_A": "R-HSA-5673001", "BEND_MAP_ID": 998773, "selected": false}, "selected": false}, {"data": {"id": "998770", "source": "991329", "target": "991344", "SCORE": 0.37688442211540624, "shared_interaction": "Direct", "source_original": "60", "Name_B": "R-HSA-9006925", "Name_A": "R-HSA-5673001", "target_original": "55", "Gene_B": "R-HSA-9006925", "interaction": "Direct", "SUID": 998770, "TYPE": "Direct", "Gene_A": "R-HSA-5673001", "BEND_MAP_ID": 998770, "selected": false}, "selected": false}, {"data": {"id": "998767", "source": "991329", "target": "991341", "SCORE": 0.44970414201688136, "shared_interaction": "Direct", "source_original": "60", "Name_B": "WP2817", "Name_A": "R-HSA-5673001", "target_original": "56", "Gene_B": "WP2817", "interaction": "Direct", "SUID": 998767, "TYPE": "Direct", "Gene_A": "R-HSA-5673001", "BEND_MAP_ID": 998767, "selected": false}, "selected": false}, {"data": {"id": "998764", "source": "991329", "target": "991335", "SCORE": 0.5609065155845926, "shared_interaction": "Direct", "source_original": "60", "Name_B": "R-HSA-6811558", "Name_A": "R-HSA-5673001", "target_original": "58", "Gene_B": "R-HSA-6811558", "interaction": "Direct", "SUID": 998764, "TYPE": "Direct", "Gene_A": "R-HSA-5673001", "BEND_MAP_ID": 998764, "selected": false}, "selected": false}, {"data": {"id": "998761", "source": "991329", "target": "991092", "SCORE": 0.44970414201688136, "shared_interaction": "Direct", "source_original": "60", "Name_B": "hsa05208", "Name_A": "R-HSA-5673001", "target_original": "139", "Gene_B": "hsa05208", "interaction": "Direct", "SUID": 998761, "TYPE": "Direct", "Gene_A": "R-HSA-5673001", "BEND_MAP_ID": 998761, "selected": false}, "selected": false}, {"data": {"id": "998758", "source": "991329", "target": "991155", "SCORE": 0.39610389610997415, "shared_interaction": "Direct", "source_original": "60", "Name_B": "WP3680", "Name_A": "R-HSA-5673001", "target_original": "118", "Gene_B": "WP3680", "interaction": "Direct", "SUID": 998758, "TYPE": "Direct", "Gene_A": "R-HSA-5673001", "BEND_MAP_ID": 998758, "selected": false}, "selected": false}, {"data": {"id": "998755", "source": "991329", "target": "991089", "SCORE": 0.39610389610997415, "shared_interaction": "Direct", "source_original": "60", "Name_B": "hsa05211", "Name_A": "R-HSA-5673001", "target_original": "140", "Gene_B": "hsa05211", "interaction": "Direct", "SUID": 998755, "TYPE": "Direct", "Gene_A": "R-HSA-5673001", "BEND_MAP_ID": 998755, "selected": false}, "selected": false}, {"data": {"id": "998752", "source": "991329", "target": "991083", "SCORE": 0.3281733746194509, "shared_interaction": "Direct", "source_original": "60", "Name_B": "WP382", "Name_A": "R-HSA-5673001", "target_original": "142", "Gene_B": "WP382", "interaction": "Direct", "SUID": 998752, "TYPE": "Direct", "Gene_A": "R-HSA-5673001", "BEND_MAP_ID": 998752, "selected": false}, "selected": false}, {"data": {"id": "998749", "source": "991329", "target": "991077", "SCORE": 0.47098976109774726, "shared_interaction": "Direct", "source_original": "60", "Name_B": "R-HSA-9656223", "Name_A": "R-HSA-5673001", "target_original": "144", "Gene_B": "R-HSA-9656223", "interaction": "Direct", "SUID": 998749, "TYPE": "Direct", "Gene_A": "R-HSA-5673001", "BEND_MAP_ID": 998749, "selected": false}, "selected": false}, {"data": {"id": "998746", "source": "991329", "target": "991074", "SCORE": 0.47098976109774726, "shared_interaction": "Direct", "source_original": "60", "Name_B": "R-HSA-6802946", "Name_A": "R-HSA-5673001", "target_original": "145", "Gene_B": "R-HSA-6802946", "interaction": "Direct", "SUID": 998746, "TYPE": "Direct", "Gene_A": "R-HSA-5673001", "BEND_MAP_ID": 998746, "selected": false}, "selected": false}, {"data": {"id": "998743", "source": "991326", "target": "991422", "SCORE": 0.4506329113967166, "shared_interaction": "Direct", "source_original": "61", "Name_B": "hsa05207", "Name_A": "GO:0061180", "target_original": "29", "Gene_B": "hsa05207", "interaction": "Direct", "SUID": 998743, "TYPE": "Direct", "Gene_A": "GO:0061180", "BEND_MAP_ID": 998743, "selected": false}, "selected": false}, {"data": {"id": "998740", "source": "991326", "target": "991341", "SCORE": 0.38000000000640655, "shared_interaction": "Direct", "source_original": "61", "Name_B": "WP2817", "Name_A": "GO:0061180", "target_original": "56", "Gene_B": "WP2817", "interaction": "Direct", "SUID": 998740, "TYPE": "Direct", "Gene_A": "GO:0061180", "BEND_MAP_ID": 998740, "selected": false}, "selected": false}, {"data": {"id": "998737", "source": "991326", "target": "991245", "SCORE": 0.31974921630755093, "shared_interaction": "Direct", "source_original": "61", "Name_B": "WP5098", "Name_A": "GO:0061180", "target_original": "88", "Gene_B": "WP5098", "interaction": "Direct", "SUID": 998737, "TYPE": "Direct", "Gene_A": "GO:0061180", "BEND_MAP_ID": 998737, "selected": false}, "selected": false}, {"data": {"id": "998734", "source": "991326", "target": "990993", "SCORE": 0.31974921630755093, "shared_interaction": "Direct", "source_original": "61", "Name_B": "WP138", "Name_A": "GO:0061180", "target_original": "172", "Gene_B": "WP138", "interaction": "Direct", "SUID": 998734, "TYPE": "Direct", "Gene_A": "GO:0061180", "BEND_MAP_ID": 998734, "selected": false}, "selected": false}, {"data": {"id": "998731", "source": "991326", "target": "991239", "SCORE": 0.31974921630755093, "shared_interaction": "Direct", "source_original": "61", "Name_B": "hsa04919", "Name_A": "GO:0061180", "target_original": "90", "Gene_B": "hsa04919", "interaction": "Direct", "SUID": 998731, "TYPE": "Direct", "Gene_A": "GO:0061180", "BEND_MAP_ID": 998731, "selected": false}, "selected": false}, {"data": {"id": "998728", "source": "991326", "target": "991380", "SCORE": 0.38000000000640655, "shared_interaction": "Direct", "source_original": "61", "Name_B": "M105", "Name_A": "GO:0061180", "target_original": "43", "Gene_B": "M105", "interaction": "Direct", "SUID": 998728, "TYPE": "Direct", "Gene_A": "GO:0061180", "BEND_MAP_ID": 998728, "selected": false}, "selected": false}, {"data": {"id": "998725", "source": "991326", "target": "991323", "SCORE": 0.3404255319203316, "shared_interaction": "Direct", "source_original": "61", "Name_B": "GO:0071396", "Name_A": "GO:0061180", "target_original": "62", "Gene_B": "GO:0071396", "interaction": "Direct", "SUID": 998725, "TYPE": "Direct", "Gene_A": "GO:0061180", "BEND_MAP_ID": 998725, "selected": false}, "selected": false}, {"data": {"id": "998722", "source": "991326", "target": "990984", "SCORE": 0.38000000000640655, "shared_interaction": "Direct", "source_original": "61", "Name_B": "R-HSA-9009391", "Name_A": "GO:0061180", "target_original": "175", "Gene_B": "R-HSA-9009391", "interaction": "Direct", "SUID": 998722, "TYPE": "Direct", "Gene_A": "GO:0061180", "BEND_MAP_ID": 998722, "selected": false}, "selected": false}, {"data": {"id": "998719", "source": "991326", "target": "991320", "SCORE": 0.5866666666709377, "shared_interaction": "Direct", "source_original": "61", "Name_B": "R-HSA-8878166", "Name_A": "GO:0061180", "target_original": "63", "Gene_B": "R-HSA-8878166", "interaction": "Direct", "SUID": 998719, "TYPE": "Direct", "Gene_A": "GO:0061180", "BEND_MAP_ID": 998719, "selected": false}, "selected": false}, {"data": {"id": "998716", "source": "991326", "target": "991020", "SCORE": 0.38000000000640655, "shared_interaction": "Direct", "source_original": "61", "Name_B": "R-HSA-8939211", "Name_A": "GO:0061180", "target_original": "163", "Gene_B": "R-HSA-8939211", "interaction": "Direct", "SUID": 998716, "TYPE": "Direct", "Gene_A": "GO:0061180", "BEND_MAP_ID": 998716, "selected": false}, "selected": false}, {"data": {"id": "998713", "source": "991326", "target": "991017", "SCORE": 0.36213991770361065, "shared_interaction": "Direct", "source_original": "61", "Name_B": "WP2814", "Name_A": "GO:0061180", "target_original": "164", "Gene_B": "WP2814", "interaction": "Direct", "SUID": 998713, "TYPE": "Direct", "Gene_A": "GO:0061180", "BEND_MAP_ID": 998713, "selected": false}, "selected": false}, {"data": {"id": "998710", "source": "991326", "target": "991161", "SCORE": 0.36213991770361065, "shared_interaction": "Direct", "source_original": "61", "Name_B": "GO:0070141", "Name_A": "GO:0061180", "target_original": "116", "Gene_B": "GO:0070141", "interaction": "Direct", "SUID": 998710, "TYPE": "Direct", "Gene_A": "GO:0061180", "BEND_MAP_ID": 998710, "selected": false}, "selected": false}, {"data": {"id": "998707", "source": "991326", "target": "991305", "SCORE": 0.31974921630755093, "shared_interaction": "Direct", "source_original": "61", "Name_B": "GO:0071407", "Name_A": "GO:0061180", "target_original": "68", "Gene_B": "GO:0071407", "interaction": "Direct", "SUID": 998707, "TYPE": "Direct", "Gene_A": "GO:0061180", "BEND_MAP_ID": 998707, "selected": false}, "selected": false}, {"data": {"id": "998704", "source": "991326", "target": "991011", "SCORE": 0.38000000000640655, "shared_interaction": "Direct", "source_original": "61", "Name_B": "R-HSA-9006931", "Name_A": "GO:0061180", "target_original": "166", "Gene_B": "R-HSA-9006931", "interaction": "Direct", "SUID": 998704, "TYPE": "Direct", "Gene_A": "GO:0061180", "BEND_MAP_ID": 998704, "selected": false}, "selected": false}, {"data": {"id": "998701", "source": "991326", "target": "991128", "SCORE": 0.5267175572575084, "shared_interaction": "Direct", "source_original": "61", "Name_B": "WP5205", "Name_A": "GO:0061180", "target_original": "127", "Gene_B": "WP5205", "interaction": "Direct", "SUID": 998701, "TYPE": "Direct", "Gene_A": "GO:0061180", "BEND_MAP_ID": 998701, "selected": false}, "selected": false}, {"data": {"id": "998698", "source": "991326", "target": "991008", "SCORE": 0.36213991770361065, "shared_interaction": "Direct", "source_original": "61", "Name_B": "WP4483", "Name_A": "GO:0061180", "target_original": "167", "Gene_B": "WP4483", "interaction": "Direct", "SUID": 998698, "TYPE": "Direct", "Gene_A": "GO:0061180", "BEND_MAP_ID": 998698, "selected": false}, "selected": false}, {"data": {"id": "998695", "source": "991323", "target": "991455", "SCORE": 0.3318965517286016, "shared_interaction": "Direct", "source_original": "62", "Name_B": "R-HSA-9006934", "Name_A": "GO:0071396", "target_original": "18", "Gene_B": "R-HSA-9006934", "interaction": "Direct", "SUID": 998695, "TYPE": "Direct", "Gene_A": "GO:0071396", "BEND_MAP_ID": 998695, "selected": false}, "selected": false}, {"data": {"id": "998692", "source": "991323", "target": "991401", "SCORE": 0.37688442211540624, "shared_interaction": "Direct", "source_original": "62", "Name_B": "WP2324", "Name_A": "GO:0071396", "target_original": "36", "Gene_B": "WP2324", "interaction": "Direct", "SUID": 998692, "TYPE": "Direct", "Gene_A": "GO:0071396", "BEND_MAP_ID": 998692, "selected": false}, "selected": false}, {"data": {"id": "998689", "source": "991323", "target": "991152", "SCORE": 0.3526682134617325, "shared_interaction": "Direct", "source_original": "62", "Name_B": "GO:2000147", "Name_A": "GO:0071396", "target_original": "119", "Gene_B": "GO:2000147", "interaction": "Direct", "SUID": 998689, "TYPE": "Direct", "Gene_A": "GO:0071396", "BEND_MAP_ID": 998689, "selected": false}, "selected": false}, {"data": {"id": "998686", "source": "991323", "target": "991380", "SCORE": 0.3404255319203316, "shared_interaction": "Direct", "source_original": "62", "Name_B": "M105", "Name_A": "GO:0071396", "target_original": "43", "Gene_B": "M105", "interaction": "Direct", "SUID": 998686, "TYPE": "Direct", "Gene_A": "GO:0071396", "BEND_MAP_ID": 998686, "selected": false}, "selected": false}, {"data": {"id": "998683", "source": "991323", "target": "990984", "SCORE": 0.5053191489402487, "shared_interaction": "Direct", "source_original": "62", "Name_B": "R-HSA-9009391", "Name_A": "GO:0071396", "target_original": "175", "Gene_B": "R-HSA-9009391", "interaction": "Direct", "SUID": 998683, "TYPE": "Direct", "Gene_A": "GO:0071396", "BEND_MAP_ID": 998683, "selected": false}, "selected": false}, {"data": {"id": "998680", "source": "991323", "target": "991023", "SCORE": 0.4745762711910418, "shared_interaction": "Direct", "source_original": "62", "Name_B": "M41", "Name_A": "GO:0071396", "target_original": "162", "Gene_B": "M41", "interaction": "Direct", "SUID": 998680, "TYPE": "Direct", "Gene_A": "GO:0071396", "BEND_MAP_ID": 998680, "selected": false}, "selected": false}, {"data": {"id": "998677", "source": "991323", "target": "991020", "SCORE": 0.5053191489402487, "shared_interaction": "Direct", "source_original": "62", "Name_B": "R-HSA-8939211", "Name_A": "GO:0071396", "target_original": "163", "Gene_B": "R-HSA-8939211", "interaction": "Direct", "SUID": 998677, "TYPE": "Direct", "Gene_A": "GO:0071396", "BEND_MAP_ID": 998677, "selected": false}, "selected": false}, {"data": {"id": "998674", "source": "991323", "target": "991305", "SCORE": 0.5994832041375752, "shared_interaction": "Direct", "source_original": "62", "Name_B": "GO:0071407", "Name_A": "GO:0071396", "target_original": "68", "Gene_B": "GO:0071407", "interaction": "Direct", "SUID": 998674, "TYPE": "Direct", "Gene_A": "GO:0071396", "BEND_MAP_ID": 998674, "selected": false}, "selected": false}, {"data": {"id": "998671", "source": "991323", "target": "991011", "SCORE": 0.5053191489402487, "shared_interaction": "Direct", "source_original": "62", "Name_B": "R-HSA-9006931", "Name_A": "GO:0071396", "target_original": "166", "Gene_B": "R-HSA-9006931", "interaction": "Direct", "SUID": 998671, "TYPE": "Direct", "Gene_A": "GO:0071396", "BEND_MAP_ID": 998671, "selected": false}, "selected": false}, {"data": {"id": "998668", "source": "991323", "target": "991008", "SCORE": 0.36734693878122815, "shared_interaction": "Direct", "source_original": "62", "Name_B": "WP4483", "Name_A": "GO:0071396", "target_original": "167", "Gene_B": "WP4483", "interaction": "Direct", "SUID": 998668, "TYPE": "Direct", "Gene_A": "GO:0071396", "BEND_MAP_ID": 998668, "selected": false}, "selected": false}, {"data": {"id": "998665", "source": "991320", "target": "990996", "SCORE": 0.35565819861893183, "shared_interaction": "Direct", "source_original": "63", "Name_B": "WP2263", "Name_A": "R-HSA-8878166", "target_original": "171", "Gene_B": "WP2263", "interaction": "Direct", "SUID": 998665, "TYPE": "Direct", "Gene_A": "R-HSA-8878166", "BEND_MAP_ID": 998665, "selected": false}, "selected": false}, {"data": {"id": "998662", "source": "991320", "target": "991452", "SCORE": 0.3404255319203316, "shared_interaction": "Direct", "source_original": "63", "Name_B": "WP5322", "Name_A": "R-HSA-8878166", "target_original": "19", "Gene_B": "WP5322", "interaction": "Direct", "SUID": 998662, "TYPE": "Direct", "Gene_A": "R-HSA-8878166", "BEND_MAP_ID": 998662, "selected": false}, "selected": false}, {"data": {"id": "998659", "source": "991320", "target": "991422", "SCORE": 0.4506329113967166, "shared_interaction": "Direct", "source_original": "63", "Name_B": "hsa05207", "Name_A": "R-HSA-8878166", "target_original": "29", "Gene_B": "hsa05207", "interaction": "Direct", "SUID": 998659, "TYPE": "Direct", "Gene_A": "R-HSA-8878166", "BEND_MAP_ID": 998659, "selected": false}, "selected": false}, {"data": {"id": "998656", "source": "991320", "target": "991416", "SCORE": 0.3404255319203316, "shared_interaction": "Direct", "source_original": "63", "Name_B": "hsa05160", "Name_A": "R-HSA-8878166", "target_original": "31", "Gene_B": "hsa05160", "interaction": "Direct", "SUID": 998656, "TYPE": "Direct", "Gene_A": "R-HSA-8878166", "BEND_MAP_ID": 998656, "selected": false}, "selected": false}, {"data": {"id": "998653", "source": "991320", "target": "990972", "SCORE": 0.31974921630755093, "shared_interaction": "Direct", "source_original": "63", "Name_B": "WP4685", "Name_A": "R-HSA-8878166", "target_original": "179", "Gene_B": "WP4685", "interaction": "Direct", "SUID": 998653, "TYPE": "Direct", "Gene_A": "R-HSA-8878166", "BEND_MAP_ID": 998653, "selected": false}, "selected": false}, {"data": {"id": "998650", "source": "991320", "target": "991428", "SCORE": 0.31974921630755093, "shared_interaction": "Direct", "source_original": "63", "Name_B": "WP707", "Name_A": "R-HSA-8878166", "target_original": "27", "Gene_B": "WP707", "interaction": "Direct", "SUID": 998650, "TYPE": "Direct", "Gene_A": "R-HSA-8878166", "BEND_MAP_ID": 998650, "selected": false}, "selected": false}, {"data": {"id": "998647", "source": "991320", "target": "990993", "SCORE": 0.5141065830768221, "shared_interaction": "Direct", "source_original": "63", "Name_B": "WP138", "Name_A": "R-HSA-8878166", "target_original": "172", "Gene_B": "WP138", "interaction": "Direct", "SUID": 998647, "TYPE": "Direct", "Gene_A": "R-HSA-8878166", "BEND_MAP_ID": 998647, "selected": false}, "selected": false}, {"data": {"id": "998644", "source": "991320", "target": "991239", "SCORE": 0.5141065830768221, "shared_interaction": "Direct", "source_original": "63", "Name_B": "hsa04919", "Name_A": "R-HSA-8878166", "target_original": "90", "Gene_B": "hsa04919", "interaction": "Direct", "SUID": 998644, "TYPE": "Direct", "Gene_A": "R-HSA-8878166", "BEND_MAP_ID": 998644, "selected": false}, "selected": false}, {"data": {"id": "998641", "source": "991320", "target": "991272", "SCORE": 0.38000000000640655, "shared_interaction": "Direct", "source_original": "63", "Name_B": "hsa05220", "Name_A": "R-HSA-8878166", "target_original": "79", "Gene_B": "hsa05220", "interaction": "Direct", "SUID": 998641, "TYPE": "Direct", "Gene_A": "R-HSA-8878166", "BEND_MAP_ID": 998641, "selected": false}, "selected": false}, {"data": {"id": "998638", "source": "991320", "target": "990984", "SCORE": 0.38000000000640655, "shared_interaction": "Direct", "source_original": "63", "Name_B": "R-HSA-9009391", "Name_A": "R-HSA-8878166", "target_original": "175", "Gene_B": "R-HSA-9009391", "interaction": "Direct", "SUID": 998638, "TYPE": "Direct", "Gene_A": "R-HSA-8878166", "BEND_MAP_ID": 998638, "selected": false}, "selected": false}, {"data": {"id": "998635", "source": "991320", "target": "991266", "SCORE": 0.4483985765185409, "shared_interaction": "Direct", "source_original": "63", "Name_B": "hsa05222", "Name_A": "R-HSA-8878166", "target_original": "81", "Gene_B": "hsa05222", "interaction": "Direct", "SUID": 998635, "TYPE": "Direct", "Gene_A": "R-HSA-8878166", "BEND_MAP_ID": 998635, "selected": false}, "selected": false}, {"data": {"id": "998632", "source": "991320", "target": "991263", "SCORE": 0.4483985765185409, "shared_interaction": "Direct", "source_original": "63", "Name_B": "WP4658", "Name_A": "R-HSA-8878166", "target_original": "82", "Gene_B": "WP4658", "interaction": "Direct", "SUID": 998632, "TYPE": "Direct", "Gene_A": "R-HSA-8878166", "BEND_MAP_ID": 998632, "selected": false}, "selected": false}, {"data": {"id": "998629", "source": "991320", "target": "991020", "SCORE": 0.38000000000640655, "shared_interaction": "Direct", "source_original": "63", "Name_B": "R-HSA-8939211", "Name_A": "R-HSA-8878166", "target_original": "163", "Gene_B": "R-HSA-8939211", "interaction": "Direct", "SUID": 998629, "TYPE": "Direct", "Gene_A": "R-HSA-8878166", "BEND_MAP_ID": 998629, "selected": false}, "selected": false}, {"data": {"id": "998626", "source": "991320", "target": "991017", "SCORE": 0.36213991770361065, "shared_interaction": "Direct", "source_original": "63", "Name_B": "WP2814", "Name_A": "R-HSA-8878166", "target_original": "164", "Gene_B": "WP2814", "interaction": "Direct", "SUID": 998626, "TYPE": "Direct", "Gene_A": "R-HSA-8878166", "BEND_MAP_ID": 998626, "selected": false}, "selected": false}, {"data": {"id": "998623", "source": "991320", "target": "991011", "SCORE": 0.38000000000640655, "shared_interaction": "Direct", "source_original": "63", "Name_B": "R-HSA-9006931", "Name_A": "R-HSA-8878166", "target_original": "166", "Gene_B": "R-HSA-9006931", "interaction": "Direct", "SUID": 998623, "TYPE": "Direct", "Gene_A": "R-HSA-8878166", "BEND_MAP_ID": 998623, "selected": false}, "selected": false}, {"data": {"id": "998620", "source": "991320", "target": "991008", "SCORE": 0.36213991770361065, "shared_interaction": "Direct", "source_original": "63", "Name_B": "WP4483", "Name_A": "R-HSA-8878166", "target_original": "167", "Gene_B": "WP4483", "interaction": "Direct", "SUID": 998620, "TYPE": "Direct", "Gene_A": "R-HSA-8878166", "BEND_MAP_ID": 998620, "selected": false}, "selected": false}, {"data": {"id": "998617", "source": "991317", "target": "991422", "SCORE": 0.4506329113967166, "shared_interaction": "Direct", "source_original": "64", "Name_B": "hsa05207", "Name_A": "GO:0030879", "target_original": "29", "Gene_B": "hsa05207", "interaction": "Direct", "SUID": 998617, "TYPE": "Direct", "Gene_A": "GO:0030879", "BEND_MAP_ID": 998617, "selected": false}, "selected": false}, {"data": {"id": "998614", "source": "991317", "target": "990948", "SCORE": 0.6075949367119404, "shared_interaction": "Direct", "source_original": "64", "Name_B": "GO:0048732", "Name_A": "GO:0030879", "target_original": "187", "Gene_B": "GO:0048732", "interaction": "Direct", "SUID": 998614, "TYPE": "Direct", "Gene_A": "GO:0030879", "BEND_MAP_ID": 998614, "selected": false}, "selected": false}, {"data": {"id": "998611", "source": "991317", "target": "991341", "SCORE": 0.38000000000640655, "shared_interaction": "Direct", "source_original": "64", "Name_B": "WP2817", "Name_A": "GO:0030879", "target_original": "56", "Gene_B": "WP2817", "interaction": "Direct", "SUID": 998611, "TYPE": "Direct", "Gene_A": "GO:0030879", "BEND_MAP_ID": 998611, "selected": false}, "selected": false}, {"data": {"id": "998608", "source": "991317", "target": "991245", "SCORE": 0.31974921630755093, "shared_interaction": "Direct", "source_original": "64", "Name_B": "WP5098", "Name_A": "GO:0030879", "target_original": "88", "Gene_B": "WP5098", "interaction": "Direct", "SUID": 998608, "TYPE": "Direct", "Gene_A": "GO:0030879", "BEND_MAP_ID": 998608, "selected": false}, "selected": false}, {"data": {"id": "998605", "source": "991317", "target": "990993", "SCORE": 0.31974921630755093, "shared_interaction": "Direct", "source_original": "64", "Name_B": "WP138", "Name_A": "GO:0030879", "target_original": "172", "Gene_B": "WP138", "interaction": "Direct", "SUID": 998605, "TYPE": "Direct", "Gene_A": "GO:0030879", "BEND_MAP_ID": 998605, "selected": false}, "selected": false}, {"data": {"id": "998602", "source": "991317", "target": "991326", "SCORE": 1.0, "shared_interaction": "Direct", "source_original": "64", "Name_B": "GO:0061180", "Name_A": "GO:0030879", "target_original": "61", "Gene_B": "GO:0061180", "interaction": "Direct", "SUID": 998602, "TYPE": "Direct", "Gene_A": "GO:0030879", "BEND_MAP_ID": 998602, "selected": false}, "selected": false}, {"data": {"id": "998599", "source": "991317", "target": "991239", "SCORE": 0.31974921630755093, "shared_interaction": "Direct", "source_original": "64", "Name_B": "hsa04919", "Name_A": "GO:0030879", "target_original": "90", "Gene_B": "hsa04919", "interaction": "Direct", "SUID": 998599, "TYPE": "Direct", "Gene_A": "GO:0030879", "BEND_MAP_ID": 998599, "selected": false}, "selected": false}, {"data": {"id": "998596", "source": "991317", "target": "991380", "SCORE": 0.38000000000640655, "shared_interaction": "Direct", "source_original": "64", "Name_B": "M105", "Name_A": "GO:0030879", "target_original": "43", "Gene_B": "M105", "interaction": "Direct", "SUID": 998596, "TYPE": "Direct", "Gene_A": "GO:0030879", "BEND_MAP_ID": 998596, "selected": false}, "selected": false}, {"data": {"id": "998593", "source": "991317", "target": "991323", "SCORE": 0.3404255319203316, "shared_interaction": "Direct", "source_original": "64", "Name_B": "GO:0071396", "Name_A": "GO:0030879", "target_original": "62", "Gene_B": "GO:0071396", "interaction": "Direct", "SUID": 998593, "TYPE": "Direct", "Gene_A": "GO:0030879", "BEND_MAP_ID": 998593, "selected": false}, "selected": false}, {"data": {"id": "998590", "source": "991317", "target": "990984", "SCORE": 0.38000000000640655, "shared_interaction": "Direct", "source_original": "64", "Name_B": "R-HSA-9009391", "Name_A": "GO:0030879", "target_original": "175", "Gene_B": "R-HSA-9009391", "interaction": "Direct", "SUID": 998590, "TYPE": "Direct", "Gene_A": "GO:0030879", "BEND_MAP_ID": 998590, "selected": false}, "selected": false}, {"data": {"id": "998587", "source": "991317", "target": "991320", "SCORE": 0.5866666666709377, "shared_interaction": "Direct", "source_original": "64", "Name_B": "R-HSA-8878166", "Name_A": "GO:0030879", "target_original": "63", "Gene_B": "R-HSA-8878166", "interaction": "Direct", "SUID": 998587, "TYPE": "Direct", "Gene_A": "GO:0030879", "BEND_MAP_ID": 998587, "selected": false}, "selected": false}, {"data": {"id": "998584", "source": "991317", "target": "991314", "SCORE": 0.38000000000640655, "shared_interaction": "Direct", "source_original": "64", "Name_B": "GO:0050673", "Name_A": "GO:0030879", "target_original": "65", "Gene_B": "GO:0050673", "interaction": "Direct", "SUID": 998584, "TYPE": "Direct", "Gene_A": "GO:0030879", "BEND_MAP_ID": 998584, "selected": false}, "selected": false}, {"data": {"id": "998581", "source": "991317", "target": "991164", "SCORE": 0.38000000000640655, "shared_interaction": "Direct", "source_original": "64", "Name_B": "GO:0050679", "Name_A": "GO:0030879", "target_original": "115", "Gene_B": "GO:0050679", "interaction": "Direct", "SUID": 998581, "TYPE": "Direct", "Gene_A": "GO:0030879", "BEND_MAP_ID": 998581, "selected": false}, "selected": false}, {"data": {"id": "998578", "source": "991317", "target": "991020", "SCORE": 0.38000000000640655, "shared_interaction": "Direct", "source_original": "64", "Name_B": "R-HSA-8939211", "Name_A": "GO:0030879", "target_original": "163", "Gene_B": "R-HSA-8939211", "interaction": "Direct", "SUID": 998578, "TYPE": "Direct", "Gene_A": "GO:0030879", "BEND_MAP_ID": 998578, "selected": false}, "selected": false}, {"data": {"id": "998575", "source": "991317", "target": "991284", "SCORE": 0.31974921630755093, "shared_interaction": "Direct", "source_original": "64", "Name_B": "GO:0051090", "Name_A": "GO:0030879", "target_original": "75", "Gene_B": "GO:0051090", "interaction": "Direct", "SUID": 998575, "TYPE": "Direct", "Gene_A": "GO:0030879", "BEND_MAP_ID": 998575, "selected": false}, "selected": false}, {"data": {"id": "998572", "source": "991317", "target": "991281", "SCORE": 0.38000000000640655, "shared_interaction": "Direct", "source_original": "64", "Name_B": "GO:0051091", "Name_A": "GO:0030879", "target_original": "76", "Gene_B": "GO:0051091", "interaction": "Direct", "SUID": 998572, "TYPE": "Direct", "Gene_A": "GO:0030879", "BEND_MAP_ID": 998572, "selected": false}, "selected": false}, {"data": {"id": "998569", "source": "991317", "target": "991017", "SCORE": 0.36213991770361065, "shared_interaction": "Direct", "source_original": "64", "Name_B": "WP2814", "Name_A": "GO:0030879", "target_original": "164", "Gene_B": "WP2814", "interaction": "Direct", "SUID": 998569, "TYPE": "Direct", "Gene_A": "GO:0030879", "BEND_MAP_ID": 998569, "selected": false}, "selected": false}, {"data": {"id": "998566", "source": "991317", "target": "991137", "SCORE": 0.38000000000640655, "shared_interaction": "Direct", "source_original": "64", "Name_B": "GO:0048872", "Name_A": "GO:0030879", "target_original": "124", "Gene_B": "GO:0048872", "interaction": "Direct", "SUID": 998566, "TYPE": "Direct", "Gene_A": "GO:0030879", "BEND_MAP_ID": 998566, "selected": false}, "selected": false}, {"data": {"id": "998563", "source": "991317", "target": "991161", "SCORE": 0.36213991770361065, "shared_interaction": "Direct", "source_original": "64", "Name_B": "GO:0070141", "Name_A": "GO:0030879", "target_original": "116", "Gene_B": "GO:0070141", "interaction": "Direct", "SUID": 998563, "TYPE": "Direct", "Gene_A": "GO:0030879", "BEND_MAP_ID": 998563, "selected": false}, "selected": false}, {"data": {"id": "998560", "source": "991317", "target": "991158", "SCORE": 0.36213991770361065, "shared_interaction": "Direct", "source_original": "64", "Name_B": "GO:0045737", "Name_A": "GO:0030879", "target_original": "117", "Gene_B": "GO:0045737", "interaction": "Direct", "SUID": 998560, "TYPE": "Direct", "Gene_A": "GO:0030879", "BEND_MAP_ID": 998560, "selected": false}, "selected": false}, {"data": {"id": "998557", "source": "991317", "target": "991305", "SCORE": 0.31974921630755093, "shared_interaction": "Direct", "source_original": "64", "Name_B": "GO:0071407", "Name_A": "GO:0030879", "target_original": "68", "Gene_B": "GO:0071407", "interaction": "Direct", "SUID": 998557, "TYPE": "Direct", "Gene_A": "GO:0030879", "BEND_MAP_ID": 998557, "selected": false}, "selected": false}, {"data": {"id": "998554", "source": "991317", "target": "991134", "SCORE": 0.31974921630755093, "shared_interaction": "Direct", "source_original": "64", "Name_B": "GO:0045785", "Name_A": "GO:0030879", "target_original": "125", "Gene_B": "GO:0045785", "interaction": "Direct", "SUID": 998554, "TYPE": "Direct", "Gene_A": "GO:0030879", "BEND_MAP_ID": 998554, "selected": false}, "selected": false}, {"data": {"id": "998551", "source": "991317", "target": "991011", "SCORE": 0.38000000000640655, "shared_interaction": "Direct", "source_original": "64", "Name_B": "R-HSA-9006931", "Name_A": "GO:0030879", "target_original": "166", "Gene_B": "R-HSA-9006931", "interaction": "Direct", "SUID": 998551, "TYPE": "Direct", "Gene_A": "GO:0030879", "BEND_MAP_ID": 998551, "selected": false}, "selected": false}, {"data": {"id": "998548", "source": "991317", "target": "991302", "SCORE": 0.6172839506221663, "shared_interaction": "Direct", "source_original": "64", "Name_B": "GO:0060444", "Name_A": "GO:0030879", "target_original": "69", "Gene_B": "GO:0060444", "interaction": "Direct", "SUID": 998548, "TYPE": "Direct", "Gene_A": "GO:0030879", "BEND_MAP_ID": 998548, "selected": false}, "selected": false}, {"data": {"id": "998545", "source": "991317", "target": "991128", "SCORE": 0.5267175572575084, "shared_interaction": "Direct", "source_original": "64", "Name_B": "WP5205", "Name_A": "GO:0030879", "target_original": "127", "Gene_B": "WP5205", "interaction": "Direct", "SUID": 998545, "TYPE": "Direct", "Gene_A": "GO:0030879", "BEND_MAP_ID": 998545, "selected": false}, "selected": false}, {"data": {"id": "998542", "source": "991317", "target": "991008", "SCORE": 0.36213991770361065, "shared_interaction": "Direct", "source_original": "64", "Name_B": "WP4483", "Name_A": "GO:0030879", "target_original": "167", "Gene_B": "WP4483", "interaction": "Direct", "SUID": 998542, "TYPE": "Direct", "Gene_A": "GO:0030879", "BEND_MAP_ID": 998542, "selected": false}, "selected": false}, {"data": {"id": "998539", "source": "991314", "target": "991503", "SCORE": 0.31415929204010207, "shared_interaction": "Direct", "source_original": "65", "Name_B": "WP4262", "Name_A": "GO:0050673", "target_original": "2", "Gene_B": "WP4262", "interaction": "Direct", "SUID": 998539, "TYPE": "Direct", "Gene_A": "GO:0050673", "BEND_MAP_ID": 998539, "selected": false}, "selected": false}, {"data": {"id": "998536", "source": "991314", "target": "991500", "SCORE": 0.40096618357936475, "shared_interaction": "Direct", "source_original": "65", "Name_B": "hsa05215", "Name_A": "GO:0050673", "target_original": "3", "Gene_B": "hsa05215", "interaction": "Direct", "SUID": 998536, "TYPE": "Direct", "Gene_A": "GO:0050673", "BEND_MAP_ID": 998536, "selected": false}, "selected": false}, {"data": {"id": "998533", "source": "991314", "target": "991488", "SCORE": 0.40096618357936475, "shared_interaction": "Direct", "source_original": "65", "Name_B": "hsa05224", "Name_A": "GO:0050673", "target_original": "7", "Gene_B": "hsa05224", "interaction": "Direct", "SUID": 998533, "TYPE": "Direct", "Gene_A": "GO:0050673", "BEND_MAP_ID": 998533, "selected": false}, "selected": false}, {"data": {"id": "998530", "source": "991314", "target": "991485", "SCORE": 0.4506329113967166, "shared_interaction": "Direct", "source_original": "65", "Name_B": "hsa01522", "Name_A": "GO:0050673", "target_original": "8", "Gene_B": "hsa01522", "interaction": "Direct", "SUID": 998530, "TYPE": "Direct", "Gene_A": "GO:0050673", "BEND_MAP_ID": 998530, "selected": false}, "selected": false}, {"data": {"id": "998527", "source": "991314", "target": "991482", "SCORE": 0.3404255319203316, "shared_interaction": "Direct", "source_original": "65", "Name_B": "WP4255", "Name_A": "GO:0050673", "target_original": "9", "Gene_B": "WP4255", "interaction": "Direct", "SUID": 998527, "TYPE": "Direct", "Gene_A": "GO:0050673", "BEND_MAP_ID": 998527, "selected": false}, "selected": false}, {"data": {"id": "998524", "source": "991314", "target": "991422", "SCORE": 0.6075949367119404, "shared_interaction": "Direct", "source_original": "65", "Name_B": "hsa05207", "Name_A": "GO:0050673", "target_original": "29", "Gene_B": "hsa05207", "interaction": "Direct", "SUID": 998524, "TYPE": "Direct", "Gene_A": "GO:0050673", "BEND_MAP_ID": 998524, "selected": false}, "selected": false}, {"data": {"id": "998521", "source": "991314", "target": "991416", "SCORE": 0.3404255319203316, "shared_interaction": "Direct", "source_original": "65", "Name_B": "hsa05160", "Name_A": "GO:0050673", "target_original": "31", "Gene_B": "hsa05160", "interaction": "Direct", "SUID": 998521, "TYPE": "Direct", "Gene_A": "GO:0050673", "BEND_MAP_ID": 998521, "selected": false}, "selected": false}, {"data": {"id": "998518", "source": "991314", "target": "990972", "SCORE": 0.31974921630755093, "shared_interaction": "Direct", "source_original": "65", "Name_B": "WP4685", "Name_A": "GO:0050673", "target_original": "179", "Gene_B": "WP4685", "interaction": "Direct", "SUID": 998518, "TYPE": "Direct", "Gene_A": "GO:0050673", "BEND_MAP_ID": 998518, "selected": false}, "selected": false}, {"data": {"id": "998515", "source": "991314", "target": "991341", "SCORE": 0.38000000000640655, "shared_interaction": "Direct", "source_original": "65", "Name_B": "WP2817", "Name_A": "GO:0050673", "target_original": "56", "Gene_B": "WP2817", "interaction": "Direct", "SUID": 998515, "TYPE": "Direct", "Gene_A": "GO:0050673", "BEND_MAP_ID": 998515, "selected": false}, "selected": false}, {"data": {"id": "998512", "source": "991314", "target": "990993", "SCORE": 0.5141065830768221, "shared_interaction": "Direct", "source_original": "65", "Name_B": "WP138", "Name_A": "GO:0050673", "target_original": "172", "Gene_B": "WP138", "interaction": "Direct", "SUID": 998512, "TYPE": "Direct", "Gene_A": "GO:0050673", "BEND_MAP_ID": 998512, "selected": false}, "selected": false}, {"data": {"id": "998509", "source": "991314", "target": "991326", "SCORE": 0.38000000000640655, "shared_interaction": "Direct", "source_original": "65", "Name_B": "GO:0061180", "Name_A": "GO:0050673", "target_original": "61", "Gene_B": "GO:0061180", "interaction": "Direct", "SUID": 998509, "TYPE": "Direct", "Gene_A": "GO:0050673", "BEND_MAP_ID": 998509, "selected": false}, "selected": false}, {"data": {"id": "998506", "source": "991314", "target": "991239", "SCORE": 0.31974921630755093, "shared_interaction": "Direct", "source_original": "65", "Name_B": "hsa04919", "Name_A": "GO:0050673", "target_original": "90", "Gene_B": "hsa04919", "interaction": "Direct", "SUID": 998506, "TYPE": "Direct", "Gene_A": "GO:0050673", "BEND_MAP_ID": 998506, "selected": false}, "selected": false}, {"data": {"id": "998503", "source": "991314", "target": "991380", "SCORE": 0.38000000000640655, "shared_interaction": "Direct", "source_original": "65", "Name_B": "M105", "Name_A": "GO:0050673", "target_original": "43", "Gene_B": "M105", "interaction": "Direct", "SUID": 998503, "TYPE": "Direct", "Gene_A": "GO:0050673", "BEND_MAP_ID": 998503, "selected": false}, "selected": false}, {"data": {"id": "998500", "source": "991314", "target": "991272", "SCORE": 0.38000000000640655, "shared_interaction": "Direct", "source_original": "65", "Name_B": "hsa05220", "Name_A": "GO:0050673", "target_original": "79", "Gene_B": "hsa05220", "interaction": "Direct", "SUID": 998500, "TYPE": "Direct", "Gene_A": "GO:0050673", "BEND_MAP_ID": 998500, "selected": false}, "selected": false}, {"data": {"id": "998497", "source": "991314", "target": "990984", "SCORE": 0.38000000000640655, "shared_interaction": "Direct", "source_original": "65", "Name_B": "R-HSA-9009391", "Name_A": "GO:0050673", "target_original": "175", "Gene_B": "R-HSA-9009391", "interaction": "Direct", "SUID": 998497, "TYPE": "Direct", "Gene_A": "GO:0050673", "BEND_MAP_ID": 998497, "selected": false}, "selected": false}, {"data": {"id": "998494", "source": "991314", "target": "991227", "SCORE": 0.4483985765185409, "shared_interaction": "Direct", "source_original": "65", "Name_B": "WP3981", "Name_A": "GO:0050673", "target_original": "94", "Gene_B": "WP3981", "interaction": "Direct", "SUID": 998494, "TYPE": "Direct", "Gene_A": "GO:0050673", "BEND_MAP_ID": 998494, "selected": false}, "selected": false}, {"data": {"id": "998491", "source": "991314", "target": "991320", "SCORE": 0.5866666666709377, "shared_interaction": "Direct", "source_original": "65", "Name_B": "R-HSA-8878166", "Name_A": "GO:0050673", "target_original": "63", "Gene_B": "R-HSA-8878166", "interaction": "Direct", "SUID": 998491, "TYPE": "Direct", "Gene_A": "GO:0050673", "BEND_MAP_ID": 998491, "selected": false}, "selected": false}, {"data": {"id": "998488", "source": "991314", "target": "991173", "SCORE": 0.44970414201688136, "shared_interaction": "Direct", "source_original": "65", "Name_B": "GO:0050678", "Name_A": "GO:0050673", "target_original": "112", "Gene_B": "GO:0050678", "interaction": "Direct", "SUID": 998488, "TYPE": "Direct", "Gene_A": "GO:0050673", "BEND_MAP_ID": 998488, "selected": false}, "selected": false}, {"data": {"id": "998485", "source": "991314", "target": "991164", "SCORE": 0.38000000000640655, "shared_interaction": "Direct", "source_original": "65", "Name_B": "GO:0050679", "Name_A": "GO:0050673", "target_original": "115", "Gene_B": "GO:0050679", "interaction": "Direct", "SUID": 998485, "TYPE": "Direct", "Gene_A": "GO:0050673", "BEND_MAP_ID": 998485, "selected": false}, "selected": false}, {"data": {"id": "998482", "source": "991314", "target": "991020", "SCORE": 0.38000000000640655, "shared_interaction": "Direct", "source_original": "65", "Name_B": "R-HSA-8939211", "Name_A": "GO:0050673", "target_original": "163", "Gene_B": "R-HSA-8939211", "interaction": "Direct", "SUID": 998482, "TYPE": "Direct", "Gene_A": "GO:0050673", "BEND_MAP_ID": 998482, "selected": false}, "selected": false}, {"data": {"id": "998479", "source": "991314", "target": "991311", "SCORE": 0.7633587786287542, "shared_interaction": "Direct", "source_original": "65", "Name_B": "WP2586", "Name_A": "GO:0050673", "target_original": "66", "Gene_B": "WP2586", "interaction": "Direct", "SUID": 998479, "TYPE": "Direct", "Gene_A": "GO:0050673", "BEND_MAP_ID": 998479, "selected": false}, "selected": false}, {"data": {"id": "998476", "source": "991314", "target": "991284", "SCORE": 0.31974921630755093, "shared_interaction": "Direct", "source_original": "65", "Name_B": "GO:0051090", "Name_A": "GO:0050673", "target_original": "75", "Gene_B": "GO:0051090", "interaction": "Direct", "SUID": 998476, "TYPE": "Direct", "Gene_A": "GO:0050673", "BEND_MAP_ID": 998476, "selected": false}, "selected": false}, {"data": {"id": "998473", "source": "991314", "target": "991017", "SCORE": 0.36213991770361065, "shared_interaction": "Direct", "source_original": "65", "Name_B": "WP2814", "Name_A": "GO:0050673", "target_original": "164", "Gene_B": "WP2814", "interaction": "Direct", "SUID": 998473, "TYPE": "Direct", "Gene_A": "GO:0050673", "BEND_MAP_ID": 998473, "selected": false}, "selected": false}, {"data": {"id": "998470", "source": "991314", "target": "991161", "SCORE": 0.36213991770361065, "shared_interaction": "Direct", "source_original": "65", "Name_B": "GO:0070141", "Name_A": "GO:0050673", "target_original": "116", "Gene_B": "GO:0070141", "interaction": "Direct", "SUID": 998470, "TYPE": "Direct", "Gene_A": "GO:0050673", "BEND_MAP_ID": 998470, "selected": false}, "selected": false}, {"data": {"id": "998467", "source": "991314", "target": "991014", "SCORE": 0.36213991770361065, "shared_interaction": "Direct", "source_original": "65", "Name_B": "R-HSA-8866910", "Name_A": "GO:0050673", "target_original": "165", "Gene_B": "R-HSA-8866910", "interaction": "Direct", "SUID": 998467, "TYPE": "Direct", "Gene_A": "GO:0050673", "BEND_MAP_ID": 998467, "selected": false}, "selected": false}, {"data": {"id": "998464", "source": "991314", "target": "991305", "SCORE": 0.31974921630755093, "shared_interaction": "Direct", "source_original": "65", "Name_B": "GO:0071407", "Name_A": "GO:0050673", "target_original": "68", "Gene_B": "GO:0071407", "interaction": "Direct", "SUID": 998464, "TYPE": "Direct", "Gene_A": "GO:0050673", "BEND_MAP_ID": 998464, "selected": false}, "selected": false}, {"data": {"id": "998461", "source": "991314", "target": "991011", "SCORE": 0.38000000000640655, "shared_interaction": "Direct", "source_original": "65", "Name_B": "R-HSA-9006931", "Name_A": "GO:0050673", "target_original": "166", "Gene_B": "R-HSA-9006931", "interaction": "Direct", "SUID": 998461, "TYPE": "Direct", "Gene_A": "GO:0050673", "BEND_MAP_ID": 998461, "selected": false}, "selected": false}, {"data": {"id": "998458", "source": "991314", "target": "991302", "SCORE": 0.36213991770361065, "shared_interaction": "Direct", "source_original": "65", "Name_B": "GO:0060444", "Name_A": "GO:0050673", "target_original": "69", "Gene_B": "GO:0060444", "interaction": "Direct", "SUID": 998458, "TYPE": "Direct", "Gene_A": "GO:0050673", "BEND_MAP_ID": 998458, "selected": false}, "selected": false}, {"data": {"id": "998455", "source": "991314", "target": "991008", "SCORE": 0.36213991770361065, "shared_interaction": "Direct", "source_original": "65", "Name_B": "WP4483", "Name_A": "GO:0050673", "target_original": "167", "Gene_B": "WP4483", "interaction": "Direct", "SUID": 998455, "TYPE": "Direct", "Gene_A": "GO:0050673", "BEND_MAP_ID": 998455, "selected": false}, "selected": false}, {"data": {"id": "998452", "source": "991314", "target": "991002", "SCORE": 0.36213991770361065, "shared_interaction": "Direct", "source_original": "65", "Name_B": "GO:0071392", "Name_A": "GO:0050673", "target_original": "169", "Gene_B": "GO:0071392", "interaction": "Direct", "SUID": 998452, "TYPE": "Direct", "Gene_A": "GO:0050673", "BEND_MAP_ID": 998452, "selected": false}, "selected": false}, {"data": {"id": "998449", "source": "991314", "target": "990999", "SCORE": 0.36213991770361065, "shared_interaction": "Direct", "source_original": "65", "Name_B": "R-HSA-8864260", "Name_A": "GO:0050673", "target_original": "170", "Gene_B": "R-HSA-8864260", "interaction": "Direct", "SUID": 998449, "TYPE": "Direct", "Gene_A": "GO:0050673", "BEND_MAP_ID": 998449, "selected": false}, "selected": false}, {"data": {"id": "998446", "source": "991311", "target": "991503", "SCORE": 0.30493273543084015, "shared_interaction": "Direct", "source_original": "66", "Name_B": "WP4262", "Name_A": "WP2586", "target_original": "2", "Gene_B": "WP4262", "interaction": "Direct", "SUID": 998446, "TYPE": "Direct", "Gene_A": "WP2586", "BEND_MAP_ID": 998446, "selected": false}, "selected": false}, {"data": {"id": "998443", "source": "991311", "target": "991488", "SCORE": 0.38000000000480494, "shared_interaction": "Direct", "source_original": "66", "Name_B": "hsa05224", "Name_A": "WP2586", "target_original": "7", "Gene_B": "hsa05224", "interaction": "Direct", "SUID": 998443, "TYPE": "Direct", "Gene_A": "WP2586", "BEND_MAP_ID": 998443, "selected": false}, "selected": false}, {"data": {"id": "998440", "source": "991311", "target": "991485", "SCORE": 0.42440318302860564, "shared_interaction": "Direct", "source_original": "66", "Name_B": "hsa01522", "Name_A": "WP2586", "target_original": "8", "Gene_B": "hsa01522", "interaction": "Direct", "SUID": 998440, "TYPE": "Direct", "Gene_A": "WP2586", "BEND_MAP_ID": 998440, "selected": false}, "selected": false}, {"data": {"id": "998437", "source": "991311", "target": "991422", "SCORE": 0.42440318302860564, "shared_interaction": "Direct", "source_original": "66", "Name_B": "hsa05207", "Name_A": "WP2586", "target_original": "29", "Gene_B": "hsa05207", "interaction": "Direct", "SUID": 998437, "TYPE": "Direct", "Gene_A": "WP2586", "BEND_MAP_ID": 998437, "selected": false}, "selected": false}, {"data": {"id": "998434", "source": "991311", "target": "991155", "SCORE": 0.425925925934165, "shared_interaction": "Direct", "source_original": "66", "Name_B": "WP3680", "Name_A": "WP2586", "target_original": "118", "Gene_B": "WP3680", "interaction": "Direct", "SUID": 998434, "TYPE": "Direct", "Gene_A": "WP2586", "BEND_MAP_ID": 998434, "selected": false}, "selected": false}, {"data": {"id": "998431", "source": "991311", "target": "991008", "SCORE": 0.5181347150336466, "shared_interaction": "Direct", "source_original": "66", "Name_B": "WP4483", "Name_A": "WP2586", "target_original": "167", "Gene_B": "WP4483", "interaction": "Direct", "SUID": 998431, "TYPE": "Direct", "Gene_A": "WP2586", "BEND_MAP_ID": 998431, "selected": false}, "selected": false}, {"data": {"id": "998428", "source": "991311", "target": "991083", "SCORE": 0.3514644351548556, "shared_interaction": "Direct", "source_original": "66", "Name_B": "WP382", "Name_A": "WP2586", "target_original": "142", "Gene_B": "WP382", "interaction": "Direct", "SUID": 998428, "TYPE": "Direct", "Gene_A": "WP2586", "BEND_MAP_ID": 998428, "selected": false}, "selected": false}, {"data": {"id": "998425", "source": "991308", "target": "991422", "SCORE": 0.42440318302860564, "shared_interaction": "Direct", "source_original": "67", "Name_B": "hsa05207", "Name_A": "M288", "target_original": "29", "Gene_B": "hsa05207", "interaction": "Direct", "SUID": 998425, "TYPE": "Direct", "Gene_A": "M288", "BEND_MAP_ID": 998425, "selected": false}, "selected": false}, {"data": {"id": "998422", "source": "991308", "target": "991404", "SCORE": 0.39610389610997415, "shared_interaction": "Direct", "source_original": "67", "Name_B": "WP2032", "Name_A": "M288", "target_original": "35", "Gene_B": "WP2032", "interaction": "Direct", "SUID": 998422, "TYPE": "Direct", "Gene_A": "M288", "BEND_MAP_ID": 998422, "selected": false}, "selected": false}, {"data": {"id": "998419", "source": "991308", "target": "990993", "SCORE": 0.4561403508831087, "shared_interaction": "Direct", "source_original": "67", "Name_B": "WP138", "Name_A": "M288", "target_original": "172", "Gene_B": "WP138", "interaction": "Direct", "SUID": 998419, "TYPE": "Direct", "Gene_A": "M288", "BEND_MAP_ID": 998419, "selected": false}, "selected": false}, {"data": {"id": "998416", "source": "991308", "target": "991290", "SCORE": 0.3514644351548556, "shared_interaction": "Direct", "source_original": "67", "Name_B": "WP5158", "Name_A": "M288", "target_original": "73", "Gene_B": "WP5158", "interaction": "Direct", "SUID": 998416, "TYPE": "Direct", "Gene_A": "M288", "BEND_MAP_ID": 998416, "selected": false}, "selected": false}, {"data": {"id": "998413", "source": "991308", "target": "991275", "SCORE": 0.5181347150336466, "shared_interaction": "Direct", "source_original": "67", "Name_B": "WP4829", "Name_A": "M288", "target_original": "78", "Gene_B": "WP4829", "interaction": "Direct", "SUID": 998413, "TYPE": "Direct", "Gene_A": "M288", "BEND_MAP_ID": 998413, "selected": false}, "selected": false}, {"data": {"id": "998410", "source": "991305", "target": "991341", "SCORE": 0.31974921630755093, "shared_interaction": "Direct", "source_original": "68", "Name_B": "WP2817", "Name_A": "GO:0071407", "target_original": "56", "Gene_B": "WP2817", "interaction": "Direct", "SUID": 998410, "TYPE": "Direct", "Gene_A": "GO:0071407", "BEND_MAP_ID": 998410, "selected": false}, "selected": false}, {"data": {"id": "998407", "source": "991305", "target": "990984", "SCORE": 0.31974921630755093, "shared_interaction": "Direct", "source_original": "68", "Name_B": "R-HSA-9009391", "Name_A": "GO:0071407", "target_original": "175", "Gene_B": "R-HSA-9009391", "interaction": "Direct", "SUID": 998407, "TYPE": "Direct", "Gene_A": "GO:0071407", "BEND_MAP_ID": 998407, "selected": false}, "selected": false}, {"data": {"id": "998404", "source": "991305", "target": "991320", "SCORE": 0.31974921630755093, "shared_interaction": "Direct", "source_original": "68", "Name_B": "R-HSA-8878166", "Name_A": "GO:0071407", "target_original": "63", "Gene_B": "R-HSA-8878166", "interaction": "Direct", "SUID": 998404, "TYPE": "Direct", "Gene_A": "GO:0071407", "BEND_MAP_ID": 998404, "selected": false}, "selected": false}, {"data": {"id": "998401", "source": "991305", "target": "991020", "SCORE": 0.31974921630755093, "shared_interaction": "Direct", "source_original": "68", "Name_B": "R-HSA-8939211", "Name_A": "GO:0071407", "target_original": "163", "Gene_B": "R-HSA-8939211", "interaction": "Direct", "SUID": 998401, "TYPE": "Direct", "Gene_A": "GO:0071407", "BEND_MAP_ID": 998401, "selected": false}, "selected": false}, {"data": {"id": "998398", "source": "991305", "target": "991014", "SCORE": 0.30597014926175925, "shared_interaction": "Direct", "source_original": "68", "Name_B": "R-HSA-8866910", "Name_A": "GO:0071407", "target_original": "165", "Gene_B": "R-HSA-8866910", "interaction": "Direct", "SUID": 998398, "TYPE": "Direct", "Gene_A": "GO:0071407", "BEND_MAP_ID": 998398, "selected": false}, "selected": false}, {"data": {"id": "998395", "source": "991305", "target": "991011", "SCORE": 0.31974921630755093, "shared_interaction": "Direct", "source_original": "68", "Name_B": "R-HSA-9006931", "Name_A": "GO:0071407", "target_original": "166", "Gene_B": "R-HSA-9006931", "interaction": "Direct", "SUID": 998395, "TYPE": "Direct", "Gene_A": "GO:0071407", "BEND_MAP_ID": 998395, "selected": false}, "selected": false}, {"data": {"id": "998392", "source": "991305", "target": "991008", "SCORE": 0.30597014926175925, "shared_interaction": "Direct", "source_original": "68", "Name_B": "WP4483", "Name_A": "GO:0071407", "target_original": "167", "Gene_B": "WP4483", "interaction": "Direct", "SUID": 998392, "TYPE": "Direct", "Gene_A": "GO:0071407", "BEND_MAP_ID": 998392, "selected": false}, "selected": false}, {"data": {"id": "998389", "source": "991305", "target": "991188", "SCORE": 0.30597014926175925, "shared_interaction": "Direct", "source_original": "68", "Name_B": "M127", "Name_A": "GO:0071407", "target_original": "107", "Gene_B": "M127", "interaction": "Direct", "SUID": 998389, "TYPE": "Direct", "Gene_A": "GO:0071407", "BEND_MAP_ID": 998389, "selected": false}, "selected": false}, {"data": {"id": "998386", "source": "991305", "target": "990999", "SCORE": 0.30597014926175925, "shared_interaction": "Direct", "source_original": "68", "Name_B": "R-HSA-8864260", "Name_A": "GO:0071407", "target_original": "170", "Gene_B": "R-HSA-8864260", "interaction": "Direct", "SUID": 998386, "TYPE": "Direct", "Gene_A": "GO:0071407", "BEND_MAP_ID": 998386, "selected": false}, "selected": false}, {"data": {"id": "998383", "source": "991305", "target": "991182", "SCORE": 0.30597014926175925, "shared_interaction": "Direct", "source_original": "68", "Name_B": "hsa05171", "Name_A": "GO:0071407", "target_original": "109", "Gene_B": "hsa05171", "interaction": "Direct", "SUID": 998383, "TYPE": "Direct", "Gene_A": "GO:0071407", "BEND_MAP_ID": 998383, "selected": false}, "selected": false}, {"data": {"id": "998380", "source": "991302", "target": "991326", "SCORE": 0.6172839506221663, "shared_interaction": "Direct", "source_original": "69", "Name_B": "GO:0061180", "Name_A": "GO:0060444", "target_original": "61", "Gene_B": "GO:0061180", "interaction": "Direct", "SUID": 998380, "TYPE": "Direct", "Gene_A": "GO:0060444", "BEND_MAP_ID": 998380, "selected": false}, "selected": false}, {"data": {"id": "998377", "source": "991302", "target": "991320", "SCORE": 0.36213991770361065, "shared_interaction": "Direct", "source_original": "69", "Name_B": "R-HSA-8878166", "Name_A": "GO:0060444", "target_original": "63", "Gene_B": "R-HSA-8878166", "interaction": "Direct", "SUID": 998377, "TYPE": "Direct", "Gene_A": "GO:0060444", "BEND_MAP_ID": 998377, "selected": false}, "selected": false}, {"data": {"id": "998374", "source": "991302", "target": "991305", "SCORE": 0.30597014926175925, "shared_interaction": "Direct", "source_original": "69", "Name_B": "GO:0071407", "Name_A": "GO:0060444", "target_original": "68", "Gene_B": "GO:0071407", "interaction": "Direct", "SUID": 998374, "TYPE": "Direct", "Gene_A": "GO:0060444", "BEND_MAP_ID": 998374, "selected": false}, "selected": false}, {"data": {"id": "998371", "source": "991299", "target": "991506", "SCORE": 0.3868131868173645, "shared_interaction": "Direct", "source_original": "70", "Name_B": "WP2261", "Name_A": "GO:0043491", "target_original": "1", "Gene_B": "WP2261", "interaction": "Direct", "SUID": 998371, "TYPE": "Direct", "Gene_A": "GO:0043491", "BEND_MAP_ID": 998371, "selected": false}, "selected": false}, {"data": {"id": "998368", "source": "991299", "target": "990987", "SCORE": 0.433789954341907, "shared_interaction": "Direct", "source_original": "70", "Name_B": "WP4806", "Name_A": "GO:0043491", "target_original": "174", "Gene_B": "WP4806", "interaction": "Direct", "SUID": 998368, "TYPE": "Direct", "Gene_A": "GO:0043491", "BEND_MAP_ID": 998368, "selected": false}, "selected": false}, {"data": {"id": "998365", "source": "991299", "target": "990978", "SCORE": 0.33729216152506986, "shared_interaction": "Direct", "source_original": "70", "Name_B": "WP2034", "Name_A": "GO:0043491", "target_original": "177", "Gene_B": "WP2034", "interaction": "Direct", "SUID": 998365, "TYPE": "Direct", "Gene_A": "GO:0043491", "BEND_MAP_ID": 998365, "selected": false}, "selected": false}, {"data": {"id": "998362", "source": "991299", "target": "991479", "SCORE": 0.4845605700750544, "shared_interaction": "Direct", "source_original": "70", "Name_B": "hsa01521", "Name_A": "GO:0043491", "target_original": "10", "Gene_B": "hsa01521", "interaction": "Direct", "SUID": 998362, "TYPE": "Direct", "Gene_A": "GO:0043491", "BEND_MAP_ID": 998362, "selected": false}, "selected": false}, {"data": {"id": "998359", "source": "991299", "target": "991467", "SCORE": 0.3432203389873645, "shared_interaction": "Direct", "source_original": "70", "Name_B": "hsa04151", "Name_A": "GO:0043491", "target_original": "14", "Gene_B": "hsa04151", "interaction": "Direct", "SUID": 998359, "TYPE": "Direct", "Gene_A": "GO:0043491", "BEND_MAP_ID": 998359, "selected": false}, "selected": false}, {"data": {"id": "998356", "source": "991299", "target": "991461", "SCORE": 0.3432203389873645, "shared_interaction": "Direct", "source_original": "70", "Name_B": "R-HSA-5663202", "Name_A": "GO:0043491", "target_original": "16", "Gene_B": "R-HSA-5663202", "interaction": "Direct", "SUID": 998356, "TYPE": "Direct", "Gene_A": "GO:0043491", "BEND_MAP_ID": 998356, "selected": false}, "selected": false}, {"data": {"id": "998353", "source": "991299", "target": "991455", "SCORE": 0.3868131868173645, "shared_interaction": "Direct", "source_original": "70", "Name_B": "R-HSA-9006934", "Name_A": "GO:0043491", "target_original": "18", "Gene_B": "R-HSA-9006934", "interaction": "Direct", "SUID": 998353, "TYPE": "Direct", "Gene_A": "GO:0043491", "BEND_MAP_ID": 998353, "selected": false}, "selected": false}, {"data": {"id": "998350", "source": "991299", "target": "990969", "SCORE": 0.49729729730150907, "shared_interaction": "Direct", "source_original": "70", "Name_B": "R-HSA-2219528", "Name_A": "GO:0043491", "target_original": "180", "Gene_B": "R-HSA-2219528", "interaction": "Direct", "SUID": 998350, "TYPE": "Direct", "Gene_A": "GO:0043491", "BEND_MAP_ID": 998350, "selected": false}, "selected": false}, {"data": {"id": "998347", "source": "991299", "target": "991353", "SCORE": 0.4464285714336788, "shared_interaction": "Direct", "source_original": "70", "Name_B": "M175", "Name_A": "GO:0043491", "target_original": "52", "Gene_B": "M175", "interaction": "Direct", "SUID": 998347, "TYPE": "Direct", "Gene_A": "GO:0043491", "BEND_MAP_ID": 998347, "selected": false}, "selected": false}, {"data": {"id": "998344", "source": "991299", "target": "991350", "SCORE": 0.4392764857926053, "shared_interaction": "Direct", "source_original": "70", "Name_B": "R-HSA-1257604", "Name_A": "GO:0043491", "target_original": "53", "Gene_B": "R-HSA-1257604", "interaction": "Direct", "SUID": 998344, "TYPE": "Direct", "Gene_A": "GO:0043491", "BEND_MAP_ID": 998344, "selected": false}, "selected": false}, {"data": {"id": "998341", "source": "991299", "target": "991347", "SCORE": 0.5609065155845926, "shared_interaction": "Direct", "source_original": "70", "Name_B": "R-HSA-199418", "Name_A": "GO:0043491", "target_original": "54", "Gene_B": "R-HSA-199418", "interaction": "Direct", "SUID": 998341, "TYPE": "Direct", "Gene_A": "GO:0043491", "BEND_MAP_ID": 998341, "selected": false}, "selected": false}, {"data": {"id": "998338", "source": "991299", "target": "991344", "SCORE": 0.4392764857926053, "shared_interaction": "Direct", "source_original": "70", "Name_B": "R-HSA-9006925", "Name_A": "GO:0043491", "target_original": "55", "Gene_B": "R-HSA-9006925", "interaction": "Direct", "SUID": 998338, "TYPE": "Direct", "Gene_A": "GO:0043491", "BEND_MAP_ID": 998338, "selected": false}, "selected": false}, {"data": {"id": "998335", "source": "991299", "target": "990981", "SCORE": 0.5141065830768221, "shared_interaction": "Direct", "source_original": "70", "Name_B": "WP3850", "Name_A": "GO:0043491", "target_original": "176", "Gene_B": "WP3850", "interaction": "Direct", "SUID": 998335, "TYPE": "Direct", "Gene_A": "GO:0043491", "BEND_MAP_ID": 998335, "selected": false}, "selected": false}, {"data": {"id": "998332", "source": "991299", "target": "991338", "SCORE": 0.31974921630755093, "shared_interaction": "Direct", "source_original": "70", "Name_B": "M239", "Name_A": "GO:0043491", "target_original": "57", "Gene_B": "M239", "interaction": "Direct", "SUID": 998332, "TYPE": "Direct", "Gene_A": "GO:0043491", "BEND_MAP_ID": 998332, "selected": false}, "selected": false}, {"data": {"id": "998329", "source": "991299", "target": "991335", "SCORE": 0.4464285714336788, "shared_interaction": "Direct", "source_original": "70", "Name_B": "R-HSA-6811558", "Name_A": "GO:0043491", "target_original": "58", "Gene_B": "R-HSA-6811558", "interaction": "Direct", "SUID": 998329, "TYPE": "Direct", "Gene_A": "GO:0043491", "BEND_MAP_ID": 998329, "selected": false}, "selected": false}, {"data": {"id": "998326", "source": "991299", "target": "991218", "SCORE": 0.4561403508831087, "shared_interaction": "Direct", "source_original": "70", "Name_B": "WP4186", "Name_A": "GO:0043491", "target_original": "97", "Gene_B": "WP4186", "interaction": "Direct", "SUID": 998326, "TYPE": "Direct", "Gene_A": "GO:0043491", "BEND_MAP_ID": 998326, "selected": false}, "selected": false}, {"data": {"id": "998323", "source": "991299", "target": "991215", "SCORE": 0.4464285714336788, "shared_interaction": "Direct", "source_original": "70", "Name_B": "hsa04931", "Name_A": "GO:0043491", "target_original": "98", "Gene_B": "hsa04931", "interaction": "Direct", "SUID": 998323, "TYPE": "Direct", "Gene_A": "GO:0043491", "BEND_MAP_ID": 998323, "selected": false}, "selected": false}, {"data": {"id": "998320", "source": "991299", "target": "991179", "SCORE": 0.5141065830768221, "shared_interaction": "Direct", "source_original": "70", "Name_B": "R-HSA-8848021", "Name_A": "GO:0043491", "target_original": "110", "Gene_B": "R-HSA-8848021", "interaction": "Direct", "SUID": 998320, "TYPE": "Direct", "Gene_A": "GO:0043491", "BEND_MAP_ID": 998320, "selected": false}, "selected": false}, {"data": {"id": "998317", "source": "991299", "target": "991176", "SCORE": 0.5141065830768221, "shared_interaction": "Direct", "source_original": "70", "Name_B": "R-HSA-9006927", "Name_A": "GO:0043491", "target_original": "111", "Gene_B": "R-HSA-9006927", "interaction": "Direct", "SUID": 998317, "TYPE": "Direct", "Gene_A": "GO:0043491", "BEND_MAP_ID": 998317, "selected": false}, "selected": false}, {"data": {"id": "998314", "source": "991299", "target": "991293", "SCORE": 0.4464285714336788, "shared_interaction": "Direct", "source_original": "70", "Name_B": "WP710", "Name_A": "GO:0043491", "target_original": "72", "Gene_B": "WP710", "interaction": "Direct", "SUID": 998314, "TYPE": "Direct", "Gene_A": "GO:0043491", "BEND_MAP_ID": 998314, "selected": false}, "selected": false}, {"data": {"id": "998311", "source": "991299", "target": "991209", "SCORE": 0.31974921630755093, "shared_interaction": "Direct", "source_original": "70", "Name_B": "hsa04920", "Name_A": "GO:0043491", "target_original": "100", "Gene_B": "hsa04920", "interaction": "Direct", "SUID": 998311, "TYPE": "Direct", "Gene_A": "GO:0043491", "BEND_MAP_ID": 998311, "selected": false}, "selected": false}, {"data": {"id": "998308", "source": "991299", "target": "991206", "SCORE": 0.3841059602712228, "shared_interaction": "Direct", "source_original": "70", "Name_B": "GO:0048009", "Name_A": "GO:0043491", "target_original": "101", "Gene_B": "GO:0048009", "interaction": "Direct", "SUID": 998308, "TYPE": "Direct", "Gene_A": "GO:0043491", "BEND_MAP_ID": 998308, "selected": false}, "selected": false}, {"data": {"id": "998305", "source": "991299", "target": "991332", "SCORE": 0.31974921630755093, "shared_interaction": "Direct", "source_original": "70", "Name_B": "R-HSA-2219530", "Name_A": "GO:0043491", "target_original": "59", "Gene_B": "R-HSA-2219530", "interaction": "Direct", "SUID": 998305, "TYPE": "Direct", "Gene_A": "GO:0043491", "BEND_MAP_ID": 998305, "selected": false}, "selected": false}, {"data": {"id": "998302", "source": "991299", "target": "991203", "SCORE": 0.31974921630755093, "shared_interaction": "Direct", "source_original": "70", "Name_B": "WP5353", "Name_A": "GO:0043491", "target_original": "102", "Gene_B": "WP5353", "interaction": "Direct", "SUID": 998302, "TYPE": "Direct", "Gene_A": "GO:0043491", "BEND_MAP_ID": 998302, "selected": false}, "selected": false}, {"data": {"id": "998299", "source": "991299", "target": "991200", "SCORE": 0.31974921630755093, "shared_interaction": "Direct", "source_original": "70", "Name_B": "hsa04211", "Name_A": "GO:0043491", "target_original": "103", "Gene_B": "hsa04211", "interaction": "Direct", "SUID": 998299, "TYPE": "Direct", "Gene_A": "GO:0043491", "BEND_MAP_ID": 998299, "selected": false}, "selected": false}, {"data": {"id": "998296", "source": "991299", "target": "991197", "SCORE": 0.31974921630755093, "shared_interaction": "Direct", "source_original": "70", "Name_B": "hsa04152", "Name_A": "GO:0043491", "target_original": "104", "Gene_B": "hsa04152", "interaction": "Direct", "SUID": 998296, "TYPE": "Direct", "Gene_A": "GO:0043491", "BEND_MAP_ID": 998296, "selected": false}, "selected": false}, {"data": {"id": "998293", "source": "991299", "target": "991290", "SCORE": 0.3841059602712228, "shared_interaction": "Direct", "source_original": "70", "Name_B": "WP5158", "Name_A": "GO:0043491", "target_original": "73", "Gene_B": "WP5158", "interaction": "Direct", "SUID": 998293, "TYPE": "Direct", "Gene_A": "GO:0043491", "BEND_MAP_ID": 998293, "selected": false}, "selected": false}, {"data": {"id": "998290", "source": "991299", "target": "991164", "SCORE": 0.31974921630755093, "shared_interaction": "Direct", "source_original": "70", "Name_B": "GO:0050679", "Name_A": "GO:0043491", "target_original": "115", "Gene_B": "GO:0050679", "interaction": "Direct", "SUID": 998290, "TYPE": "Direct", "Gene_A": "GO:0043491", "BEND_MAP_ID": 998290, "selected": false}, "selected": false}, {"data": {"id": "998287", "source": "991299", "target": "991281", "SCORE": 0.31974921630755093, "shared_interaction": "Direct", "source_original": "70", "Name_B": "GO:0051091", "Name_A": "GO:0043491", "target_original": "76", "Gene_B": "GO:0051091", "interaction": "Direct", "SUID": 998287, "TYPE": "Direct", "Gene_A": "GO:0043491", "BEND_MAP_ID": 998287, "selected": false}, "selected": false}, {"data": {"id": "998284", "source": "991299", "target": "991278", "SCORE": 0.5373134328411728, "shared_interaction": "Direct", "source_original": "70", "Name_B": "R-HSA-1358803", "Name_A": "GO:0043491", "target_original": "77", "Gene_B": "R-HSA-1358803", "interaction": "Direct", "SUID": 998284, "TYPE": "Direct", "Gene_A": "GO:0043491", "BEND_MAP_ID": 998284, "selected": false}, "selected": false}, {"data": {"id": "998281", "source": "991299", "target": "991275", "SCORE": 0.30597014926175925, "shared_interaction": "Direct", "source_original": "70", "Name_B": "WP4829", "Name_A": "GO:0043491", "target_original": "78", "Gene_B": "WP4829", "interaction": "Direct", "SUID": 998281, "TYPE": "Direct", "Gene_A": "GO:0043491", "BEND_MAP_ID": 998281, "selected": false}, "selected": false}, {"data": {"id": "998278", "source": "991296", "target": "990987", "SCORE": 0.30803571429050247, "shared_interaction": "Direct", "source_original": "71", "Name_B": "WP4806", "Name_A": "GO:0042063", "target_original": "174", "Gene_B": "WP4806", "interaction": "Direct", "SUID": 998278, "TYPE": "Direct", "Gene_A": "GO:0042063", "BEND_MAP_ID": 998278, "selected": false}, "selected": false}, {"data": {"id": "998275", "source": "991296", "target": "990996", "SCORE": 0.30803571429050247, "shared_interaction": "Direct", "source_original": "71", "Name_B": "WP2263", "Name_A": "GO:0042063", "target_original": "171", "Gene_B": "WP2263", "interaction": "Direct", "SUID": 998275, "TYPE": "Direct", "Gene_A": "GO:0042063", "BEND_MAP_ID": 998275, "selected": false}, "selected": false}, {"data": {"id": "998272", "source": "991296", "target": "991479", "SCORE": 0.35862068965974314, "shared_interaction": "Direct", "source_original": "71", "Name_B": "hsa01521", "Name_A": "GO:0042063", "target_original": "10", "Gene_B": "hsa01521", "interaction": "Direct", "SUID": 998272, "TYPE": "Direct", "Gene_A": "GO:0042063", "BEND_MAP_ID": 998272, "selected": false}, "selected": false}, {"data": {"id": "998269", "source": "991296", "target": "991500", "SCORE": 0.35862068965974314, "shared_interaction": "Direct", "source_original": "71", "Name_B": "hsa05215", "Name_A": "GO:0042063", "target_original": "3", "Gene_B": "hsa05215", "interaction": "Direct", "SUID": 998269, "TYPE": "Direct", "Gene_A": "GO:0042063", "BEND_MAP_ID": 998269, "selected": false}, "selected": false}, {"data": {"id": "998266", "source": "991296", "target": "991494", "SCORE": 0.4123222748858337, "shared_interaction": "Direct", "source_original": "71", "Name_B": "hsa05212", "Name_A": "GO:0042063", "target_original": "5", "Gene_B": "hsa05212", "interaction": "Direct", "SUID": 998266, "TYPE": "Direct", "Gene_A": "GO:0042063", "BEND_MAP_ID": 998266, "selected": false}, "selected": false}, {"data": {"id": "998263", "source": "991296", "target": "991467", "SCORE": 0.3459915611857119, "shared_interaction": "Direct", "source_original": "71", "Name_B": "hsa04151", "Name_A": "GO:0042063", "target_original": "14", "Gene_B": "hsa04151", "interaction": "Direct", "SUID": 998263, "TYPE": "Direct", "Gene_A": "GO:0042063", "BEND_MAP_ID": 998263, "selected": false}, "selected": false}, {"data": {"id": "998260", "source": "991296", "target": "991491", "SCORE": 0.4123222748858337, "shared_interaction": "Direct", "source_original": "71", "Name_B": "WP4263", "Name_A": "GO:0042063", "target_original": "6", "Gene_B": "WP4263", "interaction": "Direct", "SUID": 998260, "TYPE": "Direct", "Gene_A": "GO:0042063", "BEND_MAP_ID": 998260, "selected": false}, "selected": false}, {"data": {"id": "998257", "source": "991296", "target": "991464", "SCORE": 0.30803571429050247, "shared_interaction": "Direct", "source_original": "71", "Name_B": "hsa05205", "Name_A": "GO:0042063", "target_original": "15", "Gene_B": "hsa05205", "interaction": "Direct", "SUID": 998257, "TYPE": "Direct", "Gene_A": "GO:0042063", "BEND_MAP_ID": 998257, "selected": false}, "selected": false}, {"data": {"id": "998254", "source": "991296", "target": "991488", "SCORE": 0.35862068965974314, "shared_interaction": "Direct", "source_original": "71", "Name_B": "hsa05224", "Name_A": "GO:0042063", "target_original": "7", "Gene_B": "hsa05224", "interaction": "Direct", "SUID": 998254, "TYPE": "Direct", "Gene_A": "GO:0042063", "BEND_MAP_ID": 998254, "selected": false}, "selected": false}, {"data": {"id": "998251", "source": "991296", "target": "991482", "SCORE": 0.31784841076311665, "shared_interaction": "Direct", "source_original": "71", "Name_B": "WP4255", "Name_A": "GO:0042063", "target_original": "9", "Gene_B": "WP4255", "interaction": "Direct", "SUID": 998251, "TYPE": "Direct", "Gene_A": "GO:0042063", "BEND_MAP_ID": 998251, "selected": false}, "selected": false}, {"data": {"id": "998248", "source": "991296", "target": "991443", "SCORE": 0.31784841076311665, "shared_interaction": "Direct", "source_original": "71", "Name_B": "hsa04218", "Name_A": "GO:0042063", "target_original": "22", "Gene_B": "hsa04218", "interaction": "Direct", "SUID": 998248, "TYPE": "Direct", "Gene_A": "GO:0042063", "BEND_MAP_ID": 998248, "selected": false}, "selected": false}, {"data": {"id": "998245", "source": "991296", "target": "991413", "SCORE": 0.31784841076311665, "shared_interaction": "Direct", "source_original": "71", "Name_B": "WP437", "Name_A": "GO:0042063", "target_original": "32", "Gene_B": "WP437", "interaction": "Direct", "SUID": 998245, "TYPE": "Direct", "Gene_A": "GO:0042063", "BEND_MAP_ID": 998245, "selected": false}, "selected": false}, {"data": {"id": "998242", "source": "991296", "target": "990969", "SCORE": 0.3737373737422763, "shared_interaction": "Direct", "source_original": "71", "Name_B": "R-HSA-2219528", "Name_A": "GO:0042063", "target_original": "180", "Gene_B": "R-HSA-2219528", "interaction": "Direct", "SUID": 998242, "TYPE": "Direct", "Gene_A": "GO:0042063", "BEND_MAP_ID": 998242, "selected": false}, "selected": false}, {"data": {"id": "998239", "source": "991296", "target": "991353", "SCORE": 0.49729729730150907, "shared_interaction": "Direct", "source_original": "71", "Name_B": "M175", "Name_A": "GO:0042063", "target_original": "52", "Gene_B": "M175", "interaction": "Direct", "SUID": 998239, "TYPE": "Direct", "Gene_A": "GO:0042063", "BEND_MAP_ID": 998239, "selected": false}, "selected": false}, {"data": {"id": "998236", "source": "991296", "target": "991350", "SCORE": 0.4694376528157574, "shared_interaction": "Direct", "source_original": "71", "Name_B": "R-HSA-1257604", "Name_A": "GO:0042063", "target_original": "53", "Gene_B": "R-HSA-1257604", "interaction": "Direct", "SUID": 998236, "TYPE": "Direct", "Gene_A": "GO:0042063", "BEND_MAP_ID": 998236, "selected": false}, "selected": false}, {"data": {"id": "998233", "source": "991296", "target": "990963", "SCORE": 0.3297297297353454, "shared_interaction": "Direct", "source_original": "71", "Name_B": "WP3651", "Name_A": "GO:0042063", "target_original": "182", "Gene_B": "WP3651", "interaction": "Direct", "SUID": 998233, "TYPE": "Direct", "Gene_A": "GO:0042063", "BEND_MAP_ID": 998233, "selected": false}, "selected": false}, {"data": {"id": "998230", "source": "991296", "target": "991344", "SCORE": 0.4694376528157574, "shared_interaction": "Direct", "source_original": "71", "Name_B": "R-HSA-9006925", "Name_A": "GO:0042063", "target_original": "55", "Gene_B": "R-HSA-9006925", "interaction": "Direct", "SUID": 998230, "TYPE": "Direct", "Gene_A": "GO:0042063", "BEND_MAP_ID": 998230, "selected": false}, "selected": false}, {"data": {"id": "998227", "source": "991296", "target": "990951", "SCORE": 0.3297297297353454, "shared_interaction": "Direct", "source_original": "71", "Name_B": "WP3303", "Name_A": "GO:0042063", "target_original": "186", "Gene_B": "WP3303", "interaction": "Direct", "SUID": 998227, "TYPE": "Direct", "Gene_A": "GO:0042063", "BEND_MAP_ID": 998227, "selected": false}, "selected": false}, {"data": {"id": "998224", "source": "991296", "target": "990972", "SCORE": 0.3297297297353454, "shared_interaction": "Direct", "source_original": "71", "Name_B": "WP4685", "Name_A": "GO:0042063", "target_original": "179", "Gene_B": "WP4685", "interaction": "Direct", "SUID": 998224, "TYPE": "Direct", "Gene_A": "GO:0042063", "BEND_MAP_ID": 998224, "selected": false}, "selected": false}, {"data": {"id": "998221", "source": "991296", "target": "991299", "SCORE": 0.49729729730150907, "shared_interaction": "Direct", "source_original": "71", "Name_B": "GO:0043491", "Name_A": "GO:0042063", "target_original": "70", "Gene_B": "GO:0043491", "interaction": "Direct", "SUID": 998221, "TYPE": "Direct", "Gene_A": "GO:0042063", "BEND_MAP_ID": 998221, "selected": false}, "selected": false}, {"data": {"id": "998218", "source": "991296", "target": "991245", "SCORE": 0.3297297297353454, "shared_interaction": "Direct", "source_original": "71", "Name_B": "WP5098", "Name_A": "GO:0042063", "target_original": "88", "Gene_B": "WP5098", "interaction": "Direct", "SUID": 998218, "TYPE": "Direct", "Gene_A": "GO:0042063", "BEND_MAP_ID": 998218, "selected": false}, "selected": false}, {"data": {"id": "998215", "source": "991296", "target": "990993", "SCORE": 0.3297297297353454, "shared_interaction": "Direct", "source_original": "71", "Name_B": "WP138", "Name_A": "GO:0042063", "target_original": "172", "Gene_B": "WP138", "interaction": "Direct", "SUID": 998215, "TYPE": "Direct", "Gene_A": "GO:0042063", "BEND_MAP_ID": 998215, "selected": false}, "selected": false}, {"data": {"id": "998212", "source": "991296", "target": "991218", "SCORE": 0.3444108761390704, "shared_interaction": "Direct", "source_original": "71", "Name_B": "WP4186", "Name_A": "GO:0042063", "target_original": "97", "Gene_B": "WP4186", "interaction": "Direct", "SUID": 998212, "TYPE": "Direct", "Gene_A": "GO:0042063", "BEND_MAP_ID": 998212, "selected": false}, "selected": false}, {"data": {"id": "998209", "source": "991296", "target": "991215", "SCORE": 0.3297297297353454, "shared_interaction": "Direct", "source_original": "71", "Name_B": "hsa04931", "Name_A": "GO:0042063", "target_original": "98", "Gene_B": "hsa04931", "interaction": "Direct", "SUID": 998209, "TYPE": "Direct", "Gene_A": "GO:0042063", "BEND_MAP_ID": 998209, "selected": false}, "selected": false}, {"data": {"id": "998206", "source": "991296", "target": "991179", "SCORE": 0.3921568627503762, "shared_interaction": "Direct", "source_original": "71", "Name_B": "R-HSA-8848021", "Name_A": "GO:0042063", "target_original": "110", "Gene_B": "R-HSA-8848021", "interaction": "Direct", "SUID": 998206, "TYPE": "Direct", "Gene_A": "GO:0042063", "BEND_MAP_ID": 998206, "selected": false}, "selected": false}, {"data": {"id": "998203", "source": "991296", "target": "991176", "SCORE": 0.3921568627503762, "shared_interaction": "Direct", "source_original": "71", "Name_B": "R-HSA-9006927", "Name_A": "GO:0042063", "target_original": "111", "Gene_B": "R-HSA-9006927", "interaction": "Direct", "SUID": 998203, "TYPE": "Direct", "Gene_A": "GO:0042063", "BEND_MAP_ID": 998203, "selected": false}, "selected": false}, {"data": {"id": "998200", "source": "991296", "target": "991293", "SCORE": 0.3297297297353454, "shared_interaction": "Direct", "source_original": "71", "Name_B": "WP710", "Name_A": "GO:0042063", "target_original": "72", "Gene_B": "WP710", "interaction": "Direct", "SUID": 998200, "TYPE": "Direct", "Gene_A": "GO:0042063", "BEND_MAP_ID": 998200, "selected": false}, "selected": false}, {"data": {"id": "998197", "source": "991296", "target": "991203", "SCORE": 0.3921568627503762, "shared_interaction": "Direct", "source_original": "71", "Name_B": "WP5353", "Name_A": "GO:0042063", "target_original": "102", "Gene_B": "WP5353", "interaction": "Direct", "SUID": 998197, "TYPE": "Direct", "Gene_A": "GO:0042063", "BEND_MAP_ID": 998197, "selected": false}, "selected": false}, {"data": {"id": "998194", "source": "991296", "target": "991044", "SCORE": 0.49729729730150907, "shared_interaction": "Direct", "source_original": "71", "Name_B": "GO:1903131", "Name_A": "GO:0042063", "target_original": "155", "Gene_B": "GO:1903131", "interaction": "Direct", "SUID": 998194, "TYPE": "Direct", "Gene_A": "GO:0042063", "BEND_MAP_ID": 998194, "selected": false}, "selected": false}, {"data": {"id": "998191", "source": "991296", "target": "991266", "SCORE": 0.45930232558626793, "shared_interaction": "Direct", "source_original": "71", "Name_B": "hsa05222", "Name_A": "GO:0042063", "target_original": "81", "Gene_B": "hsa05222", "interaction": "Direct", "SUID": 998191, "TYPE": "Direct", "Gene_A": "GO:0042063", "BEND_MAP_ID": 998191, "selected": false}, "selected": false}, {"data": {"id": "998188", "source": "991296", "target": "991263", "SCORE": 0.45930232558626793, "shared_interaction": "Direct", "source_original": "71", "Name_B": "WP4658", "Name_A": "GO:0042063", "target_original": "82", "Gene_B": "WP4658", "interaction": "Direct", "SUID": 998188, "TYPE": "Direct", "Gene_A": "GO:0042063", "BEND_MAP_ID": 998188, "selected": false}, "selected": false}, {"data": {"id": "998185", "source": "991296", "target": "991041", "SCORE": 0.433420365539834, "shared_interaction": "Direct", "source_original": "71", "Name_B": "GO:0045321", "Name_A": "GO:0042063", "target_original": "156", "Gene_B": "GO:0045321", "interaction": "Direct", "SUID": 998185, "TYPE": "Direct", "Gene_A": "GO:0042063", "BEND_MAP_ID": 998185, "selected": false}, "selected": false}, {"data": {"id": "998182", "source": "991296", "target": "991284", "SCORE": 0.3297297297353454, "shared_interaction": "Direct", "source_original": "71", "Name_B": "GO:0051090", "Name_A": "GO:0042063", "target_original": "75", "Gene_B": "GO:0051090", "interaction": "Direct", "SUID": 998182, "TYPE": "Direct", "Gene_A": "GO:0042063", "BEND_MAP_ID": 998182, "selected": false}, "selected": false}, {"data": {"id": "998179", "source": "991296", "target": "991119", "SCORE": 0.3921568627503762, "shared_interaction": "Direct", "source_original": "71", "Name_B": "GO:0045927", "Name_A": "GO:0042063", "target_original": "130", "Gene_B": "GO:0045927", "interaction": "Direct", "SUID": 998179, "TYPE": "Direct", "Gene_A": "GO:0042063", "BEND_MAP_ID": 998179, "selected": false}, "selected": false}, {"data": {"id": "998176", "source": "991296", "target": "991260", "SCORE": 0.3444108761390704, "shared_interaction": "Direct", "source_original": "71", "Name_B": "WP3286", "Name_A": "GO:0042063", "target_original": "83", "Gene_B": "WP3286", "interaction": "Direct", "SUID": 998176, "TYPE": "Direct", "Gene_A": "GO:0042063", "BEND_MAP_ID": 998176, "selected": false}, "selected": false}, {"data": {"id": "998173", "source": "991296", "target": "991278", "SCORE": 0.4150943396283434, "shared_interaction": "Direct", "source_original": "71", "Name_B": "R-HSA-1358803", "Name_A": "GO:0042063", "target_original": "77", "Gene_B": "R-HSA-1358803", "interaction": "Direct", "SUID": 998173, "TYPE": "Direct", "Gene_A": "GO:0042063", "BEND_MAP_ID": 998173, "selected": false}, "selected": false}, {"data": {"id": "998170", "source": "991296", "target": "991134", "SCORE": 0.3297297297353454, "shared_interaction": "Direct", "source_original": "71", "Name_B": "GO:0045785", "Name_A": "GO:0042063", "target_original": "125", "Gene_B": "GO:0045785", "interaction": "Direct", "SUID": 998170, "TYPE": "Direct", "Gene_A": "GO:0042063", "BEND_MAP_ID": 998170, "selected": false}, "selected": false}, {"data": {"id": "998167", "source": "991296", "target": "991128", "SCORE": 0.3444108761390704, "shared_interaction": "Direct", "source_original": "71", "Name_B": "WP5205", "Name_A": "GO:0042063", "target_original": "127", "Gene_B": "WP5205", "interaction": "Direct", "SUID": 998167, "TYPE": "Direct", "Gene_A": "GO:0042063", "BEND_MAP_ID": 998167, "selected": false}, "selected": false}, {"data": {"id": "998164", "source": "991296", "target": "991251", "SCORE": 0.45930232558626793, "shared_interaction": "Direct", "source_original": "71", "Name_B": "GO:0045936", "Name_A": "GO:0042063", "target_original": "86", "Gene_B": "GO:0045936", "interaction": "Direct", "SUID": 998164, "TYPE": "Direct", "Gene_A": "GO:0042063", "BEND_MAP_ID": 998164, "selected": false}, "selected": false}, {"data": {"id": "998161", "source": "991293", "target": "991500", "SCORE": 0.33729216152506986, "shared_interaction": "Direct", "source_original": "72", "Name_B": "hsa05215", "Name_A": "WP710", "target_original": "3", "Gene_B": "hsa05215", "interaction": "Direct", "SUID": 998161, "TYPE": "Direct", "Gene_A": "WP710", "BEND_MAP_ID": 998161, "selected": false}, "selected": false}, {"data": {"id": "998158", "source": "991293", "target": "991467", "SCORE": 0.3432203389873645, "shared_interaction": "Direct", "source_original": "72", "Name_B": "hsa04151", "Name_A": "WP710", "target_original": "14", "Gene_B": "hsa04151", "interaction": "Direct", "SUID": 998158, "TYPE": "Direct", "Gene_A": "WP710", "BEND_MAP_ID": 998158, "selected": false}, "selected": false}, {"data": {"id": "998155", "source": "991293", "target": "991488", "SCORE": 0.33729216152506986, "shared_interaction": "Direct", "source_original": "72", "Name_B": "hsa05224", "Name_A": "WP710", "target_original": "7", "Gene_B": "hsa05224", "interaction": "Direct", "SUID": 998155, "TYPE": "Direct", "Gene_A": "WP710", "BEND_MAP_ID": 998155, "selected": false}, "selected": false}, {"data": {"id": "998152", "source": "991293", "target": "991446", "SCORE": 0.33729216152506986, "shared_interaction": "Direct", "source_original": "72", "Name_B": "hsa05165", "Name_A": "WP710", "target_original": "21", "Gene_B": "hsa05165", "interaction": "Direct", "SUID": 998152, "TYPE": "Direct", "Gene_A": "WP710", "BEND_MAP_ID": 998152, "selected": false}, "selected": false}, {"data": {"id": "998149", "source": "991293", "target": "991443", "SCORE": 0.4392764857926053, "shared_interaction": "Direct", "source_original": "72", "Name_B": "hsa04218", "Name_A": "WP710", "target_original": "22", "Gene_B": "hsa04218", "interaction": "Direct", "SUID": 998149, "TYPE": "Direct", "Gene_A": "WP710", "BEND_MAP_ID": 998149, "selected": false}, "selected": false}, {"data": {"id": "998146", "source": "991293", "target": "990957", "SCORE": 0.5141065830768221, "shared_interaction": "Direct", "source_original": "72", "Name_B": "hsa01524", "Name_A": "WP710", "target_original": "184", "Gene_B": "hsa01524", "interaction": "Direct", "SUID": 998146, "TYPE": "Direct", "Gene_A": "WP710", "BEND_MAP_ID": 998146, "selected": false}, "selected": false}, {"data": {"id": "998143", "source": "991293", "target": "991272", "SCORE": 0.31974921630755093, "shared_interaction": "Direct", "source_original": "72", "Name_B": "hsa05220", "Name_A": "WP710", "target_original": "79", "Gene_B": "hsa05220", "interaction": "Direct", "SUID": 998143, "TYPE": "Direct", "Gene_A": "WP710", "BEND_MAP_ID": 998143, "selected": false}, "selected": false}, {"data": {"id": "998140", "source": "991293", "target": "991200", "SCORE": 0.31974921630755093, "shared_interaction": "Direct", "source_original": "72", "Name_B": "hsa04211", "Name_A": "WP710", "target_original": "103", "Gene_B": "hsa04211", "interaction": "Direct", "SUID": 998140, "TYPE": "Direct", "Gene_A": "WP710", "BEND_MAP_ID": 998140, "selected": false}, "selected": false}, {"data": {"id": "998137", "source": "991293", "target": "991197", "SCORE": 0.31974921630755093, "shared_interaction": "Direct", "source_original": "72", "Name_B": "hsa04152", "Name_A": "WP710", "target_original": "104", "Gene_B": "hsa04152", "interaction": "Direct", "SUID": 998137, "TYPE": "Direct", "Gene_A": "WP710", "BEND_MAP_ID": 998137, "selected": false}, "selected": false}, {"data": {"id": "998134", "source": "991293", "target": "991266", "SCORE": 0.5894039735141485, "shared_interaction": "Direct", "source_original": "72", "Name_B": "hsa05222", "Name_A": "WP710", "target_original": "81", "Gene_B": "hsa05222", "interaction": "Direct", "SUID": 998134, "TYPE": "Direct", "Gene_A": "WP710", "BEND_MAP_ID": 998134, "selected": false}, "selected": false}, {"data": {"id": "998131", "source": "991290", "target": "991479", "SCORE": 0.46683046683452784, "shared_interaction": "Direct", "source_original": "73", "Name_B": "hsa01521", "Name_A": "WP5158", "target_original": "10", "Gene_B": "hsa01521", "interaction": "Direct", "SUID": 998131, "TYPE": "Direct", "Gene_A": "WP5158", "BEND_MAP_ID": 998131, "selected": false}, "selected": false}, {"data": {"id": "998128", "source": "991290", "target": "991422", "SCORE": 0.35751295337303557, "shared_interaction": "Direct", "source_original": "73", "Name_B": "hsa05207", "Name_A": "WP5158", "target_original": "29", "Gene_B": "hsa05207", "interaction": "Direct", "SUID": 998128, "TYPE": "Direct", "Gene_A": "WP5158", "BEND_MAP_ID": 998128, "selected": false}, "selected": false}, {"data": {"id": "998125", "source": "991290", "target": "991419", "SCORE": 0.6395348837241787, "shared_interaction": "Direct", "source_original": "73", "Name_B": "hsa05235", "Name_A": "WP5158", "target_original": "30", "Gene_B": "hsa05235", "interaction": "Direct", "SUID": 998125, "TYPE": "Direct", "Gene_A": "WP5158", "BEND_MAP_ID": 998125, "selected": false}, "selected": false}, {"data": {"id": "998122", "source": "991290", "target": "991215", "SCORE": 0.3841059602712228, "shared_interaction": "Direct", "source_original": "73", "Name_B": "hsa04931", "Name_A": "WP5158", "target_original": "98", "Gene_B": "hsa04931", "interaction": "Direct", "SUID": 998122, "TYPE": "Direct", "Gene_A": "WP5158", "BEND_MAP_ID": 998122, "selected": false}, "selected": false}, {"data": {"id": "998119", "source": "991290", "target": "991209", "SCORE": 0.4483985765185409, "shared_interaction": "Direct", "source_original": "73", "Name_B": "hsa04920", "Name_A": "WP5158", "target_original": "100", "Gene_B": "hsa04920", "interaction": "Direct", "SUID": 998119, "TYPE": "Direct", "Gene_A": "WP5158", "BEND_MAP_ID": 998119, "selected": false}, "selected": false}, {"data": {"id": "998116", "source": "991290", "target": "991092", "SCORE": 0.4483985765185409, "shared_interaction": "Direct", "source_original": "73", "Name_B": "hsa05208", "Name_A": "WP5158", "target_original": "139", "Gene_B": "hsa05208", "interaction": "Direct", "SUID": 998116, "TYPE": "Direct", "Gene_A": "WP5158", "BEND_MAP_ID": 998116, "selected": false}, "selected": false}, {"data": {"id": "998113", "source": "991290", "target": "991128", "SCORE": 0.3514644351548556, "shared_interaction": "Direct", "source_original": "73", "Name_B": "WP5205", "Name_A": "WP5158", "target_original": "127", "Gene_B": "WP5205", "interaction": "Direct", "SUID": 998113, "TYPE": "Direct", "Gene_A": "WP5158", "BEND_MAP_ID": 998113, "selected": false}, "selected": false}, {"data": {"id": "998110", "source": "991290", "target": "991185", "SCORE": 0.4311926605585472, "shared_interaction": "Direct", "source_original": "73", "Name_B": "WP5362", "Name_A": "WP5158", "target_original": "108", "Gene_B": "WP5362", "interaction": "Direct", "SUID": 998110, "TYPE": "Direct", "Gene_A": "WP5158", "BEND_MAP_ID": 998110, "selected": false}, "selected": false}, {"data": {"id": "998107", "source": "991290", "target": "991182", "SCORE": 0.4311926605585472, "shared_interaction": "Direct", "source_original": "73", "Name_B": "hsa05171", "Name_A": "WP5158", "target_original": "109", "Gene_B": "hsa05171", "interaction": "Direct", "SUID": 998107, "TYPE": "Direct", "Gene_A": "WP5158", "BEND_MAP_ID": 998107, "selected": false}, "selected": false}, {"data": {"id": "998104", "source": "991287", "target": "990987", "SCORE": 0.49884526559250253, "shared_interaction": "Direct", "source_original": "74", "Name_B": "WP4806", "Name_A": "GO:0010001", "target_original": "174", "Gene_B": "WP4806", "interaction": "Direct", "SUID": 998104, "TYPE": "Direct", "Gene_A": "GO:0010001", "BEND_MAP_ID": 998104, "selected": false}, "selected": false}, {"data": {"id": "998101", "source": "991287", "target": "990978", "SCORE": 0.40096618357936475, "shared_interaction": "Direct", "source_original": "74", "Name_B": "WP2034", "Name_A": "GO:0010001", "target_original": "177", "Gene_B": "WP2034", "interaction": "Direct", "SUID": 998101, "TYPE": "Direct", "Gene_A": "GO:0010001", "BEND_MAP_ID": 998101, "selected": false}, "selected": false}, {"data": {"id": "998098", "source": "991287", "target": "991479", "SCORE": 0.5507246376845236, "shared_interaction": "Direct", "source_original": "74", "Name_B": "hsa01521", "Name_A": "GO:0010001", "target_original": "10", "Gene_B": "hsa01521", "interaction": "Direct", "SUID": 998098, "TYPE": "Direct", "Gene_A": "GO:0010001", "BEND_MAP_ID": 998098, "selected": false}, "selected": false}, {"data": {"id": "998095", "source": "991287", "target": "991464", "SCORE": 0.35565819861893183, "shared_interaction": "Direct", "source_original": "74", "Name_B": "hsa05205", "Name_A": "GO:0010001", "target_original": "15", "Gene_B": "hsa05205", "interaction": "Direct", "SUID": 998095, "TYPE": "Direct", "Gene_A": "GO:0010001", "BEND_MAP_ID": 998095, "selected": false}, "selected": false}, {"data": {"id": "998092", "source": "991287", "target": "991461", "SCORE": 0.40764331210580956, "shared_interaction": "Direct", "source_original": "74", "Name_B": "R-HSA-5663202", "Name_A": "GO:0010001", "target_original": "16", "Gene_B": "R-HSA-5663202", "interaction": "Direct", "SUID": 998092, "TYPE": "Direct", "Gene_A": "GO:0010001", "BEND_MAP_ID": 998092, "selected": false}, "selected": false}, {"data": {"id": "998089", "source": "991287", "target": "991455", "SCORE": 0.31415929204010207, "shared_interaction": "Direct", "source_original": "74", "Name_B": "R-HSA-9006934", "Name_A": "GO:0010001", "target_original": "18", "Gene_B": "R-HSA-9006934", "interaction": "Direct", "SUID": 998089, "TYPE": "Direct", "Gene_A": "GO:0010001", "BEND_MAP_ID": 998089, "selected": false}, "selected": false}, {"data": {"id": "998086", "source": "991287", "target": "991419", "SCORE": 0.3921568627503762, "shared_interaction": "Direct", "source_original": "74", "Name_B": "hsa05235", "Name_A": "GO:0010001", "target_original": "30", "Gene_B": "hsa05235", "interaction": "Direct", "SUID": 998086, "TYPE": "Direct", "Gene_A": "GO:0010001", "BEND_MAP_ID": 998086, "selected": false}, "selected": false}, {"data": {"id": "998083", "source": "991287", "target": "991413", "SCORE": 0.5053191489402487, "shared_interaction": "Direct", "source_original": "74", "Name_B": "WP437", "Name_A": "GO:0010001", "target_original": "32", "Gene_B": "WP437", "interaction": "Direct", "SUID": 998083, "TYPE": "Direct", "Gene_A": "GO:0010001", "BEND_MAP_ID": 998083, "selected": false}, "selected": false}, {"data": {"id": "998080", "source": "991287", "target": "990969", "SCORE": 0.565826330535983, "shared_interaction": "Direct", "source_original": "74", "Name_B": "R-HSA-2219528", "Name_A": "GO:0010001", "target_original": "180", "Gene_B": "R-HSA-2219528", "interaction": "Direct", "SUID": 998080, "TYPE": "Direct", "Gene_A": "GO:0010001", "BEND_MAP_ID": 998080, "selected": false}, "selected": false}, {"data": {"id": "998077", "source": "991287", "target": "991353", "SCORE": 0.7084639498460933, "shared_interaction": "Direct", "source_original": "74", "Name_B": "M175", "Name_A": "GO:0010001", "target_original": "52", "Gene_B": "M175", "interaction": "Direct", "SUID": 998077, "TYPE": "Direct", "Gene_A": "GO:0010001", "BEND_MAP_ID": 998077, "selected": false}, "selected": false}, {"data": {"id": "998074", "source": "991287", "target": "991350", "SCORE": 0.5053191489402487, "shared_interaction": "Direct", "source_original": "74", "Name_B": "R-HSA-1257604", "Name_A": "GO:0010001", "target_original": "53", "Gene_B": "R-HSA-1257604", "interaction": "Direct", "SUID": 998074, "TYPE": "Direct", "Gene_A": "GO:0010001", "BEND_MAP_ID": 998074, "selected": false}, "selected": false}, {"data": {"id": "998071", "source": "991287", "target": "991347", "SCORE": 0.44970414201688136, "shared_interaction": "Direct", "source_original": "74", "Name_B": "R-HSA-199418", "Name_A": "GO:0010001", "target_original": "54", "Gene_B": "R-HSA-199418", "interaction": "Direct", "SUID": 998071, "TYPE": "Direct", "Gene_A": "GO:0010001", "BEND_MAP_ID": 998071, "selected": false}, "selected": false}, {"data": {"id": "998068", "source": "991287", "target": "990963", "SCORE": 0.31974921630755093, "shared_interaction": "Direct", "source_original": "74", "Name_B": "WP3651", "Name_A": "GO:0010001", "target_original": "182", "Gene_B": "WP3651", "interaction": "Direct", "SUID": 998068, "TYPE": "Direct", "Gene_A": "GO:0010001", "BEND_MAP_ID": 998068, "selected": false}, "selected": false}, {"data": {"id": "998065", "source": "991287", "target": "991344", "SCORE": 0.5053191489402487, "shared_interaction": "Direct", "source_original": "74", "Name_B": "R-HSA-9006925", "Name_A": "GO:0010001", "target_original": "55", "Gene_B": "R-HSA-9006925", "interaction": "Direct", "SUID": 998065, "TYPE": "Direct", "Gene_A": "GO:0010001", "BEND_MAP_ID": 998065, "selected": false}, "selected": false}, {"data": {"id": "998062", "source": "991287", "target": "990951", "SCORE": 0.31974921630755093, "shared_interaction": "Direct", "source_original": "74", "Name_B": "WP3303", "Name_A": "GO:0010001", "target_original": "186", "Gene_B": "WP3303", "interaction": "Direct", "SUID": 998062, "TYPE": "Direct", "Gene_A": "GO:0010001", "BEND_MAP_ID": 998062, "selected": false}, "selected": false}, {"data": {"id": "998059", "source": "991287", "target": "991299", "SCORE": 0.7084639498460933, "shared_interaction": "Direct", "source_original": "74", "Name_B": "GO:0043491", "Name_A": "GO:0010001", "target_original": "70", "Gene_B": "GO:0043491", "interaction": "Direct", "SUID": 998059, "TYPE": "Direct", "Gene_A": "GO:0010001", "BEND_MAP_ID": 998059, "selected": false}, "selected": false}, {"data": {"id": "998056", "source": "991287", "target": "990981", "SCORE": 0.38000000000640655, "shared_interaction": "Direct", "source_original": "74", "Name_B": "WP3850", "Name_A": "GO:0010001", "target_original": "176", "Gene_B": "WP3850", "interaction": "Direct", "SUID": 998056, "TYPE": "Direct", "Gene_A": "GO:0010001", "BEND_MAP_ID": 998056, "selected": false}, "selected": false}, {"data": {"id": "998053", "source": "991287", "target": "991245", "SCORE": 0.31974921630755093, "shared_interaction": "Direct", "source_original": "74", "Name_B": "WP5098", "Name_A": "GO:0010001", "target_original": "88", "Gene_B": "WP5098", "interaction": "Direct", "SUID": 998053, "TYPE": "Direct", "Gene_A": "GO:0010001", "BEND_MAP_ID": 998053, "selected": false}, "selected": false}, {"data": {"id": "998050", "source": "991287", "target": "991296", "SCORE": 0.7394957983215898, "shared_interaction": "Direct", "source_original": "74", "Name_B": "GO:0042063", "Name_A": "GO:0010001", "target_original": "71", "Gene_B": "GO:0042063", "interaction": "Direct", "SUID": 998050, "TYPE": "Direct", "Gene_A": "GO:0010001", "BEND_MAP_ID": 998050, "selected": false}, "selected": false}, {"data": {"id": "998047", "source": "991287", "target": "990993", "SCORE": 0.31974921630755093, "shared_interaction": "Direct", "source_original": "74", "Name_B": "WP138", "Name_A": "GO:0010001", "target_original": "172", "Gene_B": "WP138", "interaction": "Direct", "SUID": 998047, "TYPE": "Direct", "Gene_A": "GO:0010001", "BEND_MAP_ID": 998047, "selected": false}, "selected": false}, {"data": {"id": "998044", "source": "991287", "target": "991338", "SCORE": 0.38000000000640655, "shared_interaction": "Direct", "source_original": "74", "Name_B": "M239", "Name_A": "GO:0010001", "target_original": "57", "Gene_B": "M239", "interaction": "Direct", "SUID": 998044, "TYPE": "Direct", "Gene_A": "GO:0010001", "BEND_MAP_ID": 998044, "selected": false}, "selected": false}, {"data": {"id": "998041", "source": "991287", "target": "991335", "SCORE": 0.31974921630755093, "shared_interaction": "Direct", "source_original": "74", "Name_B": "R-HSA-6811558", "Name_A": "GO:0010001", "target_original": "58", "Gene_B": "R-HSA-6811558", "interaction": "Direct", "SUID": 998041, "TYPE": "Direct", "Gene_A": "GO:0010001", "BEND_MAP_ID": 998041, "selected": false}, "selected": false}, {"data": {"id": "998038", "source": "991287", "target": "990914", "SCORE": 0.4506329113967166, "shared_interaction": "Direct", "source_original": "74", "Name_B": "GO:0040008", "Name_A": "GO:0010001", "target_original": "190", "Gene_B": "GO:0040008", "interaction": "Direct", "SUID": 998038, "TYPE": "Direct", "Gene_A": "GO:0010001", "BEND_MAP_ID": 998038, "selected": false}, "selected": false}, {"data": {"id": "998035", "source": "991287", "target": "991218", "SCORE": 0.5267175572575084, "shared_interaction": "Direct", "source_original": "74", "Name_B": "WP4186", "Name_A": "GO:0010001", "target_original": "97", "Gene_B": "WP4186", "interaction": "Direct", "SUID": 998035, "TYPE": "Direct", "Gene_A": "GO:0010001", "BEND_MAP_ID": 998035, "selected": false}, "selected": false}, {"data": {"id": "998032", "source": "991287", "target": "991215", "SCORE": 0.5141065830768221, "shared_interaction": "Direct", "source_original": "74", "Name_B": "hsa04931", "Name_A": "GO:0010001", "target_original": "98", "Gene_B": "hsa04931", "interaction": "Direct", "SUID": 998032, "TYPE": "Direct", "Gene_A": "GO:0010001", "BEND_MAP_ID": 998032, "selected": false}, "selected": false}, {"data": {"id": "998029", "source": "991287", "target": "991179", "SCORE": 0.5866666666709377, "shared_interaction": "Direct", "source_original": "74", "Name_B": "R-HSA-8848021", "Name_A": "GO:0010001", "target_original": "110", "Gene_B": "R-HSA-8848021", "interaction": "Direct", "SUID": 998029, "TYPE": "Direct", "Gene_A": "GO:0010001", "BEND_MAP_ID": 998029, "selected": false}, "selected": false}, {"data": {"id": "998026", "source": "991287", "target": "991176", "SCORE": 0.5866666666709377, "shared_interaction": "Direct", "source_original": "74", "Name_B": "R-HSA-9006927", "Name_A": "GO:0010001", "target_original": "111", "Gene_B": "R-HSA-9006927", "interaction": "Direct", "SUID": 998026, "TYPE": "Direct", "Gene_A": "GO:0010001", "BEND_MAP_ID": 998026, "selected": false}, "selected": false}, {"data": {"id": "998023", "source": "991287", "target": "991293", "SCORE": 0.31974921630755093, "shared_interaction": "Direct", "source_original": "74", "Name_B": "WP710", "Name_A": "GO:0010001", "target_original": "72", "Gene_B": "WP710", "interaction": "Direct", "SUID": 998023, "TYPE": "Direct", "Gene_A": "GO:0010001", "BEND_MAP_ID": 998023, "selected": false}, "selected": false}, {"data": {"id": "998020", "source": "991287", "target": "991212", "SCORE": 0.38000000000640655, "shared_interaction": "Direct", "source_original": "74", "Name_B": "hsa05221", "Name_A": "GO:0010001", "target_original": "99", "Gene_B": "hsa05221", "interaction": "Direct", "SUID": 998020, "TYPE": "Direct", "Gene_A": "GO:0010001", "BEND_MAP_ID": 998020, "selected": false}, "selected": false}, {"data": {"id": "998017", "source": "991287", "target": "991209", "SCORE": 0.38000000000640655, "shared_interaction": "Direct", "source_original": "74", "Name_B": "hsa04920", "Name_A": "GO:0010001", "target_original": "100", "Gene_B": "hsa04920", "interaction": "Direct", "SUID": 998017, "TYPE": "Direct", "Gene_A": "GO:0010001", "BEND_MAP_ID": 998017, "selected": false}, "selected": false}, {"data": {"id": "998014", "source": "991287", "target": "991203", "SCORE": 0.38000000000640655, "shared_interaction": "Direct", "source_original": "74", "Name_B": "WP5353", "Name_A": "GO:0010001", "target_original": "102", "Gene_B": "WP5353", "interaction": "Direct", "SUID": 998014, "TYPE": "Direct", "Gene_A": "GO:0010001", "BEND_MAP_ID": 998014, "selected": false}, "selected": false}, {"data": {"id": "998011", "source": "991287", "target": "991230", "SCORE": 0.38000000000640655, "shared_interaction": "Direct", "source_original": "74", "Name_B": "GO:0010507", "Name_A": "GO:0010001", "target_original": "93", "Gene_B": "GO:0010507", "interaction": "Direct", "SUID": 998011, "TYPE": "Direct", "Gene_A": "GO:0010001", "BEND_MAP_ID": 998011, "selected": false}, "selected": false}, {"data": {"id": "998008", "source": "991287", "target": "991194", "SCORE": 0.38000000000640655, "shared_interaction": "Direct", "source_original": "74", "Name_B": "WP4549", "Name_A": "GO:0010001", "target_original": "105", "Gene_B": "WP4549", "interaction": "Direct", "SUID": 998008, "TYPE": "Direct", "Gene_A": "GO:0010001", "BEND_MAP_ID": 998008, "selected": false}, "selected": false}, {"data": {"id": "998005", "source": "991287", "target": "991146", "SCORE": 0.3404255319203316, "shared_interaction": "Direct", "source_original": "74", "Name_B": "GO:0051336", "Name_A": "GO:0010001", "target_original": "121", "Gene_B": "GO:0051336", "interaction": "Direct", "SUID": 998005, "TYPE": "Direct", "Gene_A": "GO:0010001", "BEND_MAP_ID": 998005, "selected": false}, "selected": false}, {"data": {"id": "998002", "source": "991287", "target": "991290", "SCORE": 0.4483985765185409, "shared_interaction": "Direct", "source_original": "74", "Name_B": "WP5158", "Name_A": "GO:0010001", "target_original": "73", "Gene_B": "WP5158", "interaction": "Direct", "SUID": 998002, "TYPE": "Direct", "Gene_A": "GO:0010001", "BEND_MAP_ID": 998002, "selected": false}, "selected": false}, {"data": {"id": "997999", "source": "991287", "target": "991140", "SCORE": 0.44970414201688136, "shared_interaction": "Direct", "source_original": "74", "Name_B": "GO:0051345", "Name_A": "GO:0010001", "target_original": "123", "Gene_B": "GO:0051345", "interaction": "Direct", "SUID": 997999, "TYPE": "Direct", "Gene_A": "GO:0010001", "BEND_MAP_ID": 997999, "selected": false}, "selected": false}, {"data": {"id": "997996", "source": "991287", "target": "991044", "SCORE": 0.31974921630755093, "shared_interaction": "Direct", "source_original": "74", "Name_B": "GO:1903131", "Name_A": "GO:0010001", "target_original": "155", "Gene_B": "GO:1903131", "interaction": "Direct", "SUID": 997996, "TYPE": "Direct", "Gene_A": "GO:0010001", "BEND_MAP_ID": 997996, "selected": false}, "selected": false}, {"data": {"id": "997993", "source": "991287", "target": "991164", "SCORE": 0.38000000000640655, "shared_interaction": "Direct", "source_original": "74", "Name_B": "GO:0050679", "Name_A": "GO:0010001", "target_original": "115", "Gene_B": "GO:0050679", "interaction": "Direct", "SUID": 997993, "TYPE": "Direct", "Gene_A": "GO:0010001", "BEND_MAP_ID": 997993, "selected": false}, "selected": false}, {"data": {"id": "997990", "source": "991287", "target": "991284", "SCORE": 0.31974921630755093, "shared_interaction": "Direct", "source_original": "74", "Name_B": "GO:0051090", "Name_A": "GO:0010001", "target_original": "75", "Gene_B": "GO:0051090", "interaction": "Direct", "SUID": 997990, "TYPE": "Direct", "Gene_A": "GO:0010001", "BEND_MAP_ID": 997990, "selected": false}, "selected": false}, {"data": {"id": "997987", "source": "991287", "target": "991281", "SCORE": 0.38000000000640655, "shared_interaction": "Direct", "source_original": "74", "Name_B": "GO:0051091", "Name_A": "GO:0010001", "target_original": "76", "Gene_B": "GO:0051091", "interaction": "Direct", "SUID": 997987, "TYPE": "Direct", "Gene_A": "GO:0010001", "BEND_MAP_ID": 997987, "selected": false}, "selected": false}, {"data": {"id": "997984", "source": "991287", "target": "991119", "SCORE": 0.38000000000640655, "shared_interaction": "Direct", "source_original": "74", "Name_B": "GO:0045927", "Name_A": "GO:0010001", "target_original": "130", "Gene_B": "GO:0045927", "interaction": "Direct", "SUID": 997984, "TYPE": "Direct", "Gene_A": "GO:0010001", "BEND_MAP_ID": 997984, "selected": false}, "selected": false}, {"data": {"id": "997981", "source": "991287", "target": "991278", "SCORE": 0.6172839506221663, "shared_interaction": "Direct", "source_original": "74", "Name_B": "R-HSA-1358803", "Name_A": "GO:0010001", "target_original": "77", "Gene_B": "R-HSA-1358803", "interaction": "Direct", "SUID": 997981, "TYPE": "Direct", "Gene_A": "GO:0010001", "BEND_MAP_ID": 997981, "selected": false}, "selected": false}, {"data": {"id": "997978", "source": "991287", "target": "991035", "SCORE": 0.38000000000640655, "shared_interaction": "Direct", "source_original": "74", "Name_B": "GO:0030098", "Name_A": "GO:0010001", "target_original": "158", "Gene_B": "GO:0030098", "interaction": "Direct", "SUID": 997978, "TYPE": "Direct", "Gene_A": "GO:0010001", "BEND_MAP_ID": 997978, "selected": false}, "selected": false}, {"data": {"id": "997975", "source": "991287", "target": "991134", "SCORE": 0.31974921630755093, "shared_interaction": "Direct", "source_original": "74", "Name_B": "GO:0045785", "Name_A": "GO:0010001", "target_original": "125", "Gene_B": "GO:0045785", "interaction": "Direct", "SUID": 997975, "TYPE": "Direct", "Gene_A": "GO:0010001", "BEND_MAP_ID": 997975, "selected": false}, "selected": false}, {"data": {"id": "997972", "source": "991287", "target": "991116", "SCORE": 0.4483985765185409, "shared_interaction": "Direct", "source_original": "74", "Name_B": "GO:0030307", "Name_A": "GO:0010001", "target_original": "131", "Gene_B": "GO:0030307", "interaction": "Direct", "SUID": 997972, "TYPE": "Direct", "Gene_A": "GO:0010001", "BEND_MAP_ID": 997972, "selected": false}, "selected": false}, {"data": {"id": "997969", "source": "991287", "target": "991362", "SCORE": 0.4483985765185409, "shared_interaction": "Direct", "source_original": "74", "Name_B": "WP5316", "Name_A": "GO:0010001", "target_original": "49", "Gene_B": "WP5316", "interaction": "Direct", "SUID": 997969, "TYPE": "Direct", "Gene_A": "GO:0010001", "BEND_MAP_ID": 997969, "selected": false}, "selected": false}, {"data": {"id": "997966", "source": "991287", "target": "991029", "SCORE": 0.4483985765185409, "shared_interaction": "Direct", "source_original": "74", "Name_B": "GO:0030217", "Name_A": "GO:0010001", "target_original": "160", "Gene_B": "GO:0030217", "interaction": "Direct", "SUID": 997966, "TYPE": "Direct", "Gene_A": "GO:0010001", "BEND_MAP_ID": 997966, "selected": false}, "selected": false}, {"data": {"id": "997963", "source": "991287", "target": "991254", "SCORE": 0.5267175572575084, "shared_interaction": "Direct", "source_original": "74", "Name_B": "GO:0033555", "Name_A": "GO:0010001", "target_original": "85", "Gene_B": "GO:0033555", "interaction": "Direct", "SUID": 997963, "TYPE": "Direct", "Gene_A": "GO:0010001", "BEND_MAP_ID": 997963, "selected": false}, "selected": false}, {"data": {"id": "997960", "source": "991287", "target": "991359", "SCORE": 0.36213991770361065, "shared_interaction": "Direct", "source_original": "74", "Name_B": "WP34", "Name_A": "GO:0010001", "target_original": "50", "Gene_B": "WP34", "interaction": "Direct", "SUID": 997960, "TYPE": "Direct", "Gene_A": "GO:0010001", "BEND_MAP_ID": 997960, "selected": false}, "selected": false}, {"data": {"id": "997957", "source": "991287", "target": "991275", "SCORE": 0.36213991770361065, "shared_interaction": "Direct", "source_original": "74", "Name_B": "WP4829", "Name_A": "GO:0010001", "target_original": "78", "Gene_B": "WP4829", "interaction": "Direct", "SUID": 997957, "TYPE": "Direct", "Gene_A": "GO:0010001", "BEND_MAP_ID": 997957, "selected": false}, "selected": false}, {"data": {"id": "997954", "source": "991287", "target": "991113", "SCORE": 0.36213991770361065, "shared_interaction": "Direct", "source_original": "74", "Name_B": "WP4566", "Name_A": "GO:0010001", "target_original": "132", "Gene_B": "WP4566", "interaction": "Direct", "SUID": 997954, "TYPE": "Direct", "Gene_A": "GO:0010001", "BEND_MAP_ID": 997954, "selected": false}, "selected": false}, {"data": {"id": "997951", "source": "991287", "target": "991110", "SCORE": 0.4483985765185409, "shared_interaction": "Direct", "source_original": "74", "Name_B": "GO:0034248", "Name_A": "GO:0010001", "target_original": "133", "Gene_B": "GO:0034248", "interaction": "Direct", "SUID": 997951, "TYPE": "Direct", "Gene_A": "GO:0010001", "BEND_MAP_ID": 997951, "selected": false}, "selected": false}, {"data": {"id": "997948", "source": "991287", "target": "991107", "SCORE": 0.36213991770361065, "shared_interaction": "Direct", "source_original": "74", "Name_B": "GO:0045727", "Name_A": "GO:0010001", "target_original": "134", "Gene_B": "GO:0045727", "interaction": "Direct", "SUID": 997948, "TYPE": "Direct", "Gene_A": "GO:0010001", "BEND_MAP_ID": 997948, "selected": false}, "selected": false}, {"data": {"id": "997945", "source": "991287", "target": "991104", "SCORE": 0.36213991770361065, "shared_interaction": "Direct", "source_original": "74", "Name_B": "GO:0034250", "Name_A": "GO:0010001", "target_original": "135", "Gene_B": "GO:0034250", "interaction": "Direct", "SUID": 997945, "TYPE": "Direct", "Gene_A": "GO:0010001", "BEND_MAP_ID": 997945, "selected": false}, "selected": false}, {"data": {"id": "997942", "source": "991284", "target": "991422", "SCORE": 0.38613861386609644, "shared_interaction": "Direct", "source_original": "75", "Name_B": "hsa05207", "Name_A": "GO:0051090", "target_original": "29", "Gene_B": "hsa05207", "interaction": "Direct", "SUID": 997942, "TYPE": "Direct", "Gene_A": "GO:0051090", "BEND_MAP_ID": 997942, "selected": false}, "selected": false}, {"data": {"id": "997939", "source": "991284", "target": "991419", "SCORE": 0.3297297297353454, "shared_interaction": "Direct", "source_original": "75", "Name_B": "hsa05235", "Name_A": "GO:0051090", "target_original": "30", "Gene_B": "hsa05235", "interaction": "Direct", "SUID": 997939, "TYPE": "Direct", "Gene_A": "GO:0051090", "BEND_MAP_ID": 997939, "selected": false}, "selected": false}, {"data": {"id": "997936", "source": "991284", "target": "990993", "SCORE": 0.6309523809557859, "shared_interaction": "Direct", "source_original": "75", "Name_B": "WP138", "Name_A": "GO:0051090", "target_original": "172", "Gene_B": "WP138", "interaction": "Direct", "SUID": 997936, "TYPE": "Direct", "Gene_A": "GO:0051090", "BEND_MAP_ID": 997936, "selected": false}, "selected": false}, {"data": {"id": "997933", "source": "991284", "target": "991326", "SCORE": 0.31974921630755093, "shared_interaction": "Direct", "source_original": "75", "Name_B": "GO:0061180", "Name_A": "GO:0051090", "target_original": "61", "Gene_B": "GO:0061180", "interaction": "Direct", "SUID": 997933, "TYPE": "Direct", "Gene_A": "GO:0051090", "BEND_MAP_ID": 997933, "selected": false}, "selected": false}, {"data": {"id": "997930", "source": "991284", "target": "990975", "SCORE": 0.31974921630755093, "shared_interaction": "Direct", "source_original": "75", "Name_B": "WP4205", "Name_A": "GO:0051090", "target_original": "178", "Gene_B": "WP4205", "interaction": "Direct", "SUID": 997930, "TYPE": "Direct", "Gene_A": "GO:0051090", "BEND_MAP_ID": 997930, "selected": false}, "selected": false}, {"data": {"id": "997927", "source": "991284", "target": "991320", "SCORE": 0.5141065830768221, "shared_interaction": "Direct", "source_original": "75", "Name_B": "R-HSA-8878166", "Name_A": "GO:0051090", "target_original": "63", "Gene_B": "R-HSA-8878166", "interaction": "Direct", "SUID": 997927, "TYPE": "Direct", "Gene_A": "GO:0051090", "BEND_MAP_ID": 997927, "selected": false}, "selected": false}, {"data": {"id": "997924", "source": "991284", "target": "991290", "SCORE": 0.3841059602712228, "shared_interaction": "Direct", "source_original": "75", "Name_B": "WP5158", "Name_A": "GO:0051090", "target_original": "73", "Gene_B": "WP5158", "interaction": "Direct", "SUID": 997924, "TYPE": "Direct", "Gene_A": "GO:0051090", "BEND_MAP_ID": 997924, "selected": false}, "selected": false}, {"data": {"id": "997921", "source": "991284", "target": "991266", "SCORE": 0.3841059602712228, "shared_interaction": "Direct", "source_original": "75", "Name_B": "hsa05222", "Name_A": "GO:0051090", "target_original": "81", "Gene_B": "hsa05222", "interaction": "Direct", "SUID": 997921, "TYPE": "Direct", "Gene_A": "GO:0051090", "BEND_MAP_ID": 997921, "selected": false}, "selected": false}, {"data": {"id": "997918", "source": "991284", "target": "991263", "SCORE": 0.3841059602712228, "shared_interaction": "Direct", "source_original": "75", "Name_B": "WP4658", "Name_A": "GO:0051090", "target_original": "82", "Gene_B": "WP4658", "interaction": "Direct", "SUID": 997918, "TYPE": "Direct", "Gene_A": "GO:0051090", "BEND_MAP_ID": 997918, "selected": false}, "selected": false}, {"data": {"id": "997915", "source": "991284", "target": "991281", "SCORE": 0.9028213166153645, "shared_interaction": "Direct", "source_original": "75", "Name_B": "GO:0051091", "Name_A": "GO:0051090", "target_original": "76", "Gene_B": "GO:0051091", "interaction": "Direct", "SUID": 997915, "TYPE": "Direct", "Gene_A": "GO:0051090", "BEND_MAP_ID": 997915, "selected": false}, "selected": false}, {"data": {"id": "997912", "source": "991284", "target": "991308", "SCORE": 0.4561403508831087, "shared_interaction": "Direct", "source_original": "75", "Name_B": "M288", "Name_A": "GO:0051090", "target_original": "67", "Gene_B": "M288", "interaction": "Direct", "SUID": 997912, "TYPE": "Direct", "Gene_A": "GO:0051090", "BEND_MAP_ID": 997912, "selected": false}, "selected": false}, {"data": {"id": "997909", "source": "991284", "target": "991362", "SCORE": 0.3841059602712228, "shared_interaction": "Direct", "source_original": "75", "Name_B": "WP5316", "Name_A": "GO:0051090", "target_original": "49", "Gene_B": "WP5316", "interaction": "Direct", "SUID": 997909, "TYPE": "Direct", "Gene_A": "GO:0051090", "BEND_MAP_ID": 997909, "selected": false}, "selected": false}, {"data": {"id": "997906", "source": "991284", "target": "991302", "SCORE": 0.30597014926175925, "shared_interaction": "Direct", "source_original": "75", "Name_B": "GO:0060444", "Name_A": "GO:0051090", "target_original": "69", "Gene_B": "GO:0060444", "interaction": "Direct", "SUID": 997906, "TYPE": "Direct", "Gene_A": "GO:0051090", "BEND_MAP_ID": 997906, "selected": false}, "selected": false}, {"data": {"id": "997903", "source": "991284", "target": "991008", "SCORE": 0.30597014926175925, "shared_interaction": "Direct", "source_original": "75", "Name_B": "WP4483", "Name_A": "GO:0051090", "target_original": "167", "Gene_B": "WP4483", "interaction": "Direct", "SUID": 997903, "TYPE": "Direct", "Gene_A": "GO:0051090", "BEND_MAP_ID": 997903, "selected": false}, "selected": false}, {"data": {"id": "997900", "source": "991284", "target": "991275", "SCORE": 0.30597014926175925, "shared_interaction": "Direct", "source_original": "75", "Name_B": "WP4829", "Name_A": "GO:0051090", "target_original": "78", "Gene_B": "WP4829", "interaction": "Direct", "SUID": 997900, "TYPE": "Direct", "Gene_A": "GO:0051090", "BEND_MAP_ID": 997900, "selected": false}, "selected": false}, {"data": {"id": "997897", "source": "991281", "target": "991419", "SCORE": 0.3921568627503762, "shared_interaction": "Direct", "source_original": "76", "Name_B": "hsa05235", "Name_A": "GO:0051091", "target_original": "30", "Gene_B": "hsa05235", "interaction": "Direct", "SUID": 997897, "TYPE": "Direct", "Gene_A": "GO:0051091", "BEND_MAP_ID": 997897, "selected": false}, "selected": false}, {"data": {"id": "997894", "source": "991281", "target": "990993", "SCORE": 0.5141065830768221, "shared_interaction": "Direct", "source_original": "76", "Name_B": "WP138", "Name_A": "GO:0051091", "target_original": "172", "Gene_B": "WP138", "interaction": "Direct", "SUID": 997894, "TYPE": "Direct", "Gene_A": "GO:0051091", "BEND_MAP_ID": 997894, "selected": false}, "selected": false}, {"data": {"id": "997891", "source": "991281", "target": "991215", "SCORE": 0.31974921630755093, "shared_interaction": "Direct", "source_original": "76", "Name_B": "hsa04931", "Name_A": "GO:0051091", "target_original": "98", "Gene_B": "hsa04931", "interaction": "Direct", "SUID": 997891, "TYPE": "Direct", "Gene_A": "GO:0051091", "BEND_MAP_ID": 997891, "selected": false}, "selected": false}, {"data": {"id": "997888", "source": "991281", "target": "991326", "SCORE": 0.38000000000640655, "shared_interaction": "Direct", "source_original": "76", "Name_B": "GO:0061180", "Name_A": "GO:0051091", "target_original": "61", "Gene_B": "GO:0061180", "interaction": "Direct", "SUID": 997888, "TYPE": "Direct", "Gene_A": "GO:0051091", "BEND_MAP_ID": 997888, "selected": false}, "selected": false}, {"data": {"id": "997885", "source": "991281", "target": "990975", "SCORE": 0.38000000000640655, "shared_interaction": "Direct", "source_original": "76", "Name_B": "WP4205", "Name_A": "GO:0051091", "target_original": "178", "Gene_B": "WP4205", "interaction": "Direct", "SUID": 997885, "TYPE": "Direct", "Gene_A": "GO:0051091", "BEND_MAP_ID": 997885, "selected": false}, "selected": false}, {"data": {"id": "997882", "source": "991281", "target": "991320", "SCORE": 0.38000000000640655, "shared_interaction": "Direct", "source_original": "76", "Name_B": "R-HSA-8878166", "Name_A": "GO:0051091", "target_original": "63", "Gene_B": "R-HSA-8878166", "interaction": "Direct", "SUID": 997882, "TYPE": "Direct", "Gene_A": "GO:0051091", "BEND_MAP_ID": 997882, "selected": false}, "selected": false}, {"data": {"id": "997879", "source": "991281", "target": "991290", "SCORE": 0.4483985765185409, "shared_interaction": "Direct", "source_original": "76", "Name_B": "WP5158", "Name_A": "GO:0051091", "target_original": "73", "Gene_B": "WP5158", "interaction": "Direct", "SUID": 997879, "TYPE": "Direct", "Gene_A": "GO:0051091", "BEND_MAP_ID": 997879, "selected": false}, "selected": false}, {"data": {"id": "997876", "source": "991281", "target": "991362", "SCORE": 0.4483985765185409, "shared_interaction": "Direct", "source_original": "76", "Name_B": "WP5316", "Name_A": "GO:0051091", "target_original": "49", "Gene_B": "WP5316", "interaction": "Direct", "SUID": 997876, "TYPE": "Direct", "Gene_A": "GO:0051091", "BEND_MAP_ID": 997876, "selected": false}, "selected": false}, {"data": {"id": "997873", "source": "991281", "target": "991302", "SCORE": 0.36213991770361065, "shared_interaction": "Direct", "source_original": "76", "Name_B": "GO:0060444", "Name_A": "GO:0051091", "target_original": "69", "Gene_B": "GO:0060444", "interaction": "Direct", "SUID": 997873, "TYPE": "Direct", "Gene_A": "GO:0051091", "BEND_MAP_ID": 997873, "selected": false}, "selected": false}, {"data": {"id": "997870", "source": "991281", "target": "991008", "SCORE": 0.36213991770361065, "shared_interaction": "Direct", "source_original": "76", "Name_B": "WP4483", "Name_A": "GO:0051091", "target_original": "167", "Gene_B": "WP4483", "interaction": "Direct", "SUID": 997870, "TYPE": "Direct", "Gene_A": "GO:0051091", "BEND_MAP_ID": 997870, "selected": false}, "selected": false}, {"data": {"id": "997867", "source": "991281", "target": "991275", "SCORE": 0.36213991770361065, "shared_interaction": "Direct", "source_original": "76", "Name_B": "WP4829", "Name_A": "GO:0051091", "target_original": "78", "Gene_B": "WP4829", "interaction": "Direct", "SUID": 997867, "TYPE": "Direct", "Gene_A": "GO:0051091", "BEND_MAP_ID": 997867, "selected": false}, "selected": false}, {"data": {"id": "997864", "source": "991278", "target": "990969", "SCORE": 0.4150943396283434, "shared_interaction": "Direct", "source_original": "77", "Name_B": "R-HSA-2219528", "Name_A": "R-HSA-1358803", "target_original": "180", "Gene_B": "R-HSA-2219528", "interaction": "Direct", "SUID": 997864, "TYPE": "Direct", "Gene_A": "R-HSA-1358803", "BEND_MAP_ID": 997864, "selected": false}, "selected": false}, {"data": {"id": "997861", "source": "991278", "target": "991347", "SCORE": 0.47098976109774726, "shared_interaction": "Direct", "source_original": "77", "Name_B": "R-HSA-199418", "Name_A": "R-HSA-1358803", "target_original": "54", "Gene_B": "R-HSA-199418", "interaction": "Direct", "SUID": 997861, "TYPE": "Direct", "Gene_A": "R-HSA-1358803", "BEND_MAP_ID": 997861, "selected": false}, "selected": false}, {"data": {"id": "997858", "source": "991278", "target": "990963", "SCORE": 0.30597014926175925, "shared_interaction": "Direct", "source_original": "77", "Name_B": "WP3651", "Name_A": "R-HSA-1358803", "target_original": "182", "Gene_B": "WP3651", "interaction": "Direct", "SUID": 997858, "TYPE": "Direct", "Gene_A": "R-HSA-1358803", "BEND_MAP_ID": 997858, "selected": false}, "selected": false}, {"data": {"id": "997855", "source": "991278", "target": "991344", "SCORE": 0.36734693878122815, "shared_interaction": "Direct", "source_original": "77", "Name_B": "R-HSA-9006925", "Name_A": "R-HSA-1358803", "target_original": "55", "Gene_B": "R-HSA-9006925", "interaction": "Direct", "SUID": 997855, "TYPE": "Direct", "Gene_A": "R-HSA-1358803", "BEND_MAP_ID": 997855, "selected": false}, "selected": false}, {"data": {"id": "997852", "source": "991278", "target": "990951", "SCORE": 0.30597014926175925, "shared_interaction": "Direct", "source_original": "77", "Name_B": "WP3303", "Name_A": "R-HSA-1358803", "target_original": "186", "Gene_B": "WP3303", "interaction": "Direct", "SUID": 997852, "TYPE": "Direct", "Gene_A": "R-HSA-1358803", "BEND_MAP_ID": 997852, "selected": false}, "selected": false}, {"data": {"id": "997849", "source": "991278", "target": "991341", "SCORE": 0.36213991770361065, "shared_interaction": "Direct", "source_original": "77", "Name_B": "WP2817", "Name_A": "R-HSA-1358803", "target_original": "56", "Gene_B": "WP2817", "interaction": "Direct", "SUID": 997849, "TYPE": "Direct", "Gene_A": "R-HSA-1358803", "BEND_MAP_ID": 997849, "selected": false}, "selected": false}, {"data": {"id": "997846", "source": "991278", "target": "991335", "SCORE": 0.5373134328411728, "shared_interaction": "Direct", "source_original": "77", "Name_B": "R-HSA-6811558", "Name_A": "R-HSA-1358803", "target_original": "58", "Gene_B": "R-HSA-6811558", "interaction": "Direct", "SUID": 997846, "TYPE": "Direct", "Gene_A": "R-HSA-1358803", "BEND_MAP_ID": 997846, "selected": false}, "selected": false}, {"data": {"id": "997843", "source": "991278", "target": "991179", "SCORE": 0.6172839506221663, "shared_interaction": "Direct", "source_original": "77", "Name_B": "R-HSA-8848021", "Name_A": "R-HSA-1358803", "target_original": "110", "Gene_B": "R-HSA-8848021", "interaction": "Direct", "SUID": 997843, "TYPE": "Direct", "Gene_A": "R-HSA-1358803", "BEND_MAP_ID": 997843, "selected": false}, "selected": false}, {"data": {"id": "997840", "source": "991278", "target": "991176", "SCORE": 0.6172839506221663, "shared_interaction": "Direct", "source_original": "77", "Name_B": "R-HSA-9006927", "Name_A": "R-HSA-1358803", "target_original": "111", "Gene_B": "R-HSA-9006927", "interaction": "Direct", "SUID": 997840, "TYPE": "Direct", "Gene_A": "R-HSA-1358803", "BEND_MAP_ID": 997840, "selected": false}, "selected": false}, {"data": {"id": "997837", "source": "991278", "target": "991293", "SCORE": 0.30597014926175925, "shared_interaction": "Direct", "source_original": "77", "Name_B": "WP710", "Name_A": "R-HSA-1358803", "target_original": "72", "Gene_B": "WP710", "interaction": "Direct", "SUID": 997837, "TYPE": "Direct", "Gene_A": "R-HSA-1358803", "BEND_MAP_ID": 997837, "selected": false}, "selected": false}, {"data": {"id": "997834", "source": "991278", "target": "990957", "SCORE": 0.36213991770361065, "shared_interaction": "Direct", "source_original": "77", "Name_B": "hsa01524", "Name_A": "R-HSA-1358803", "target_original": "184", "Gene_B": "hsa01524", "interaction": "Direct", "SUID": 997834, "TYPE": "Direct", "Gene_A": "R-HSA-1358803", "BEND_MAP_ID": 997834, "selected": false}, "selected": false}, {"data": {"id": "997831", "source": "991278", "target": "991332", "SCORE": 0.36213991770361065, "shared_interaction": "Direct", "source_original": "77", "Name_B": "R-HSA-2219530", "Name_A": "R-HSA-1358803", "target_original": "59", "Gene_B": "R-HSA-2219530", "interaction": "Direct", "SUID": 997831, "TYPE": "Direct", "Gene_A": "R-HSA-1358803", "BEND_MAP_ID": 997831, "selected": false}, "selected": false}, {"data": {"id": "997828", "source": "991278", "target": "991068", "SCORE": 0.5181347150336466, "shared_interaction": "Direct", "source_original": "77", "Name_B": "WP2864", "Name_A": "R-HSA-1358803", "target_original": "147", "Gene_B": "WP2864", "interaction": "Direct", "SUID": 997828, "TYPE": "Direct", "Gene_A": "R-HSA-1358803", "BEND_MAP_ID": 997828, "selected": false}, "selected": false}, {"data": {"id": "997825", "source": "991278", "target": "991155", "SCORE": 0.5181347150336466, "shared_interaction": "Direct", "source_original": "77", "Name_B": "WP3680", "Name_A": "R-HSA-1358803", "target_original": "118", "Gene_B": "WP3680", "interaction": "Direct", "SUID": 997825, "TYPE": "Direct", "Gene_A": "R-HSA-1358803", "BEND_MAP_ID": 997825, "selected": false}, "selected": false}, {"data": {"id": "997822", "source": "991275", "target": "991419", "SCORE": 0.4150943396283434, "shared_interaction": "Direct", "source_original": "78", "Name_B": "hsa05235", "Name_A": "WP4829", "target_original": "30", "Gene_B": "hsa05235", "interaction": "Direct", "SUID": 997822, "TYPE": "Direct", "Gene_A": "WP4829", "BEND_MAP_ID": 997822, "selected": false}, "selected": false}, {"data": {"id": "997819", "source": "991275", "target": "991245", "SCORE": 0.30597014926175925, "shared_interaction": "Direct", "source_original": "78", "Name_B": "WP5098", "Name_A": "WP4829", "target_original": "88", "Gene_B": "WP5098", "interaction": "Direct", "SUID": 997819, "TYPE": "Direct", "Gene_A": "WP4829", "BEND_MAP_ID": 997819, "selected": false}, "selected": false}, {"data": {"id": "997816", "source": "991275", "target": "991215", "SCORE": 0.30597014926175925, "shared_interaction": "Direct", "source_original": "78", "Name_B": "hsa04931", "Name_A": "WP4829", "target_original": "98", "Gene_B": "hsa04931", "interaction": "Direct", "SUID": 997816, "TYPE": "Direct", "Gene_A": "WP4829", "BEND_MAP_ID": 997816, "selected": false}, "selected": false}, {"data": {"id": "997813", "source": "991275", "target": "991209", "SCORE": 0.36213991770361065, "shared_interaction": "Direct", "source_original": "78", "Name_B": "hsa04920", "Name_A": "WP4829", "target_original": "100", "Gene_B": "hsa04920", "interaction": "Direct", "SUID": 997813, "TYPE": "Direct", "Gene_A": "WP4829", "BEND_MAP_ID": 997813, "selected": false}, "selected": false}, {"data": {"id": "997810", "source": "991275", "target": "991290", "SCORE": 0.7155963302792736, "shared_interaction": "Direct", "source_original": "78", "Name_B": "WP5158", "Name_A": "WP4829", "target_original": "73", "Gene_B": "WP5158", "interaction": "Direct", "SUID": 997810, "TYPE": "Direct", "Gene_A": "WP4829", "BEND_MAP_ID": 997810, "selected": false}, "selected": false}, {"data": {"id": "997807", "source": "991272", "target": "991497", "SCORE": 0.6075949367119404, "shared_interaction": "Direct", "source_original": "79", "Name_B": "hsa05223", "Name_A": "hsa05220", "target_original": "4", "Gene_B": "hsa05223", "interaction": "Direct", "SUID": 997807, "TYPE": "Direct", "Gene_A": "hsa05220", "BEND_MAP_ID": 997807, "selected": false}, "selected": false}, {"data": {"id": "997804", "source": "991272", "target": "991488", "SCORE": 0.5507246376845236, "shared_interaction": "Direct", "source_original": "79", "Name_B": "hsa05224", "Name_A": "hsa05220", "target_original": "7", "Gene_B": "hsa05224", "interaction": "Direct", "SUID": 997804, "TYPE": "Direct", "Gene_A": "hsa05220", "BEND_MAP_ID": 997804, "selected": false}, "selected": false}, {"data": {"id": "997801", "source": "991272", "target": "991212", "SCORE": 0.5866666666709377, "shared_interaction": "Direct", "source_original": "79", "Name_B": "hsa05221", "Name_A": "hsa05220", "target_original": "99", "Gene_B": "hsa05221", "interaction": "Direct", "SUID": 997801, "TYPE": "Direct", "Gene_A": "hsa05220", "BEND_MAP_ID": 997801, "selected": false}, "selected": false}, {"data": {"id": "997798", "source": "991272", "target": "991266", "SCORE": 0.6690391459111246, "shared_interaction": "Direct", "source_original": "79", "Name_B": "hsa05222", "Name_A": "hsa05220", "target_original": "81", "Gene_B": "hsa05222", "interaction": "Direct", "SUID": 997798, "TYPE": "Direct", "Gene_A": "hsa05220", "BEND_MAP_ID": 997798, "selected": false}, "selected": false}, {"data": {"id": "997795", "source": "991269", "target": "991506", "SCORE": 0.31415929204010207, "shared_interaction": "Direct", "source_original": "80", "Name_B": "WP2261", "Name_A": "M145", "target_original": "1", "Gene_B": "WP2261", "interaction": "Direct", "SUID": 997795, "TYPE": "Direct", "Gene_A": "M145", "BEND_MAP_ID": 997795, "selected": false}, "selected": false}, {"data": {"id": "997792", "source": "991269", "target": "990954", "SCORE": 0.31415929204010207, "shared_interaction": "Direct", "source_original": "80", "Name_B": "WP5087", "Name_A": "M145", "target_original": "185", "Gene_B": "WP5087", "interaction": "Direct", "SUID": 997792, "TYPE": "Direct", "Gene_A": "M145", "BEND_MAP_ID": 997792, "selected": false}, "selected": false}, {"data": {"id": "997789", "source": "991269", "target": "991350", "SCORE": 0.3404255319203316, "shared_interaction": "Direct", "source_original": "80", "Name_B": "R-HSA-1257604", "Name_A": "M145", "target_original": "53", "Gene_B": "R-HSA-1257604", "interaction": "Direct", "SUID": 997789, "TYPE": "Direct", "Gene_A": "M145", "BEND_MAP_ID": 997789, "selected": false}, "selected": false}, {"data": {"id": "997786", "source": "991269", "target": "991344", "SCORE": 0.3404255319203316, "shared_interaction": "Direct", "source_original": "80", "Name_B": "R-HSA-9006925", "Name_A": "M145", "target_original": "55", "Gene_B": "R-HSA-9006925", "interaction": "Direct", "SUID": 997786, "TYPE": "Direct", "Gene_A": "M145", "BEND_MAP_ID": 997786, "selected": false}, "selected": false}, {"data": {"id": "997783", "source": "991269", "target": "990972", "SCORE": 0.31974921630755093, "shared_interaction": "Direct", "source_original": "80", "Name_B": "WP4685", "Name_A": "M145", "target_original": "179", "Gene_B": "WP4685", "interaction": "Direct", "SUID": 997783, "TYPE": "Direct", "Gene_A": "M145", "BEND_MAP_ID": 997783, "selected": false}, "selected": false}, {"data": {"id": "997780", "source": "991269", "target": "990993", "SCORE": 0.31974921630755093, "shared_interaction": "Direct", "source_original": "80", "Name_B": "WP138", "Name_A": "M145", "target_original": "172", "Gene_B": "WP138", "interaction": "Direct", "SUID": 997780, "TYPE": "Direct", "Gene_A": "M145", "BEND_MAP_ID": 997780, "selected": false}, "selected": false}, {"data": {"id": "997777", "source": "991269", "target": "991266", "SCORE": 0.4483985765185409, "shared_interaction": "Direct", "source_original": "80", "Name_B": "hsa05222", "Name_A": "M145", "target_original": "81", "Gene_B": "hsa05222", "interaction": "Direct", "SUID": 997777, "TYPE": "Direct", "Gene_A": "M145", "BEND_MAP_ID": 997777, "selected": false}, "selected": false}, {"data": {"id": "997774", "source": "991269", "target": "991263", "SCORE": 0.4483985765185409, "shared_interaction": "Direct", "source_original": "80", "Name_B": "WP4658", "Name_A": "M145", "target_original": "82", "Gene_B": "WP4658", "interaction": "Direct", "SUID": 997774, "TYPE": "Direct", "Gene_A": "M145", "BEND_MAP_ID": 997774, "selected": false}, "selected": false}, {"data": {"id": "997771", "source": "991269", "target": "991092", "SCORE": 0.38000000000640655, "shared_interaction": "Direct", "source_original": "80", "Name_B": "hsa05208", "Name_A": "M145", "target_original": "139", "Gene_B": "hsa05208", "interaction": "Direct", "SUID": 997771, "TYPE": "Direct", "Gene_A": "M145", "BEND_MAP_ID": 997771, "selected": false}, "selected": false}, {"data": {"id": "997768", "source": "991269", "target": "991185", "SCORE": 0.36213991770361065, "shared_interaction": "Direct", "source_original": "80", "Name_B": "WP5362", "Name_A": "M145", "target_original": "108", "Gene_B": "WP5362", "interaction": "Direct", "SUID": 997768, "TYPE": "Direct", "Gene_A": "M145", "BEND_MAP_ID": 997768, "selected": false}, "selected": false}, {"data": {"id": "997765", "source": "991266", "target": "991497", "SCORE": 0.35751295337303557, "shared_interaction": "Direct", "source_original": "81", "Name_B": "hsa05223", "Name_A": "hsa05222", "target_original": "4", "Gene_B": "hsa05223", "interaction": "Direct", "SUID": 997765, "TYPE": "Direct", "Gene_A": "hsa05222", "BEND_MAP_ID": 997765, "selected": false}, "selected": false}, {"data": {"id": "997762", "source": "991266", "target": "991488", "SCORE": 0.46683046683452784, "shared_interaction": "Direct", "source_original": "81", "Name_B": "hsa05224", "Name_A": "hsa05222", "target_original": "7", "Gene_B": "hsa05224", "interaction": "Direct", "SUID": 997762, "TYPE": "Direct", "Gene_A": "hsa05222", "BEND_MAP_ID": 997762, "selected": false}, "selected": false}, {"data": {"id": "997759", "source": "991263", "target": "991500", "SCORE": 0.46683046683452784, "shared_interaction": "Direct", "source_original": "82", "Name_B": "hsa05215", "Name_A": "WP4658", "target_original": "3", "Gene_B": "hsa05215", "interaction": "Direct", "SUID": 997759, "TYPE": "Direct", "Gene_A": "WP4658", "BEND_MAP_ID": 997759, "selected": false}, "selected": false}, {"data": {"id": "997756", "source": "991263", "target": "991497", "SCORE": 0.35751295337303557, "shared_interaction": "Direct", "source_original": "82", "Name_B": "hsa05223", "Name_A": "WP4658", "target_original": "4", "Gene_B": "hsa05223", "interaction": "Direct", "SUID": 997756, "TYPE": "Direct", "Gene_A": "WP4658", "BEND_MAP_ID": 997756, "selected": false}, "selected": false}, {"data": {"id": "997753", "source": "991263", "target": "991494", "SCORE": 0.35751295337303557, "shared_interaction": "Direct", "source_original": "82", "Name_B": "hsa05212", "Name_A": "WP4658", "target_original": "5", "Gene_B": "hsa05212", "interaction": "Direct", "SUID": 997753, "TYPE": "Direct", "Gene_A": "WP4658", "BEND_MAP_ID": 997753, "selected": false}, "selected": false}, {"data": {"id": "997750", "source": "991263", "target": "991488", "SCORE": 0.46683046683452784, "shared_interaction": "Direct", "source_original": "82", "Name_B": "hsa05224", "Name_A": "WP4658", "target_original": "7", "Gene_B": "hsa05224", "interaction": "Direct", "SUID": 997750, "TYPE": "Direct", "Gene_A": "WP4658", "BEND_MAP_ID": 997750, "selected": false}, "selected": false}, {"data": {"id": "997747", "source": "991263", "target": "991485", "SCORE": 0.35751295337303557, "shared_interaction": "Direct", "source_original": "82", "Name_B": "hsa01522", "Name_A": "WP4658", "target_original": "8", "Gene_B": "hsa01522", "interaction": "Direct", "SUID": 997747, "TYPE": "Direct", "Gene_A": "WP4658", "BEND_MAP_ID": 997747, "selected": false}, "selected": false}, {"data": {"id": "997744", "source": "991263", "target": "991452", "SCORE": 0.4054794520598438, "shared_interaction": "Direct", "source_original": "82", "Name_B": "WP5322", "Name_A": "WP4658", "target_original": "19", "Gene_B": "WP5322", "interaction": "Direct", "SUID": 997744, "TYPE": "Direct", "Gene_A": "WP4658", "BEND_MAP_ID": 997744, "selected": false}, "selected": false}, {"data": {"id": "997741", "source": "991263", "target": "991446", "SCORE": 0.46683046683452784, "shared_interaction": "Direct", "source_original": "82", "Name_B": "hsa05165", "Name_A": "WP4658", "target_original": "21", "Gene_B": "hsa05165", "interaction": "Direct", "SUID": 997741, "TYPE": "Direct", "Gene_A": "WP4658", "BEND_MAP_ID": 997741, "selected": false}, "selected": false}, {"data": {"id": "997738", "source": "991263", "target": "991443", "SCORE": 0.5753424657570313, "shared_interaction": "Direct", "source_original": "82", "Name_B": "hsa04218", "Name_A": "WP4658", "target_original": "22", "Gene_B": "hsa04218", "interaction": "Direct", "SUID": 997738, "TYPE": "Direct", "Gene_A": "WP4658", "BEND_MAP_ID": 997738, "selected": false}, "selected": false}, {"data": {"id": "997735", "source": "991263", "target": "991416", "SCORE": 0.4054794520598438, "shared_interaction": "Direct", "source_original": "82", "Name_B": "hsa05160", "Name_A": "WP4658", "target_original": "31", "Gene_B": "hsa05160", "interaction": "Direct", "SUID": 997735, "TYPE": "Direct", "Gene_A": "WP4658", "BEND_MAP_ID": 997735, "selected": false}, "selected": false}, {"data": {"id": "997732", "source": "991263", "target": "990972", "SCORE": 0.7947019867570743, "shared_interaction": "Direct", "source_original": "82", "Name_B": "WP4685", "Name_A": "WP4658", "target_original": "179", "Gene_B": "WP4685", "interaction": "Direct", "SUID": 997732, "TYPE": "Direct", "Gene_A": "WP4658", "BEND_MAP_ID": 997732, "selected": false}, "selected": false}, {"data": {"id": "997729", "source": "991263", "target": "991428", "SCORE": 0.5894039735141485, "shared_interaction": "Direct", "source_original": "82", "Name_B": "WP707", "Name_A": "WP4658", "target_original": "27", "Gene_B": "WP707", "interaction": "Direct", "SUID": 997729, "TYPE": "Direct", "Gene_A": "WP4658", "BEND_MAP_ID": 997729, "selected": false}, "selected": false}, {"data": {"id": "997726", "source": "991263", "target": "991245", "SCORE": 0.5894039735141485, "shared_interaction": "Direct", "source_original": "82", "Name_B": "WP5098", "Name_A": "WP4658", "target_original": "88", "Gene_B": "WP5098", "interaction": "Direct", "SUID": 997726, "TYPE": "Direct", "Gene_A": "WP4658", "BEND_MAP_ID": 997726, "selected": false}, "selected": false}, {"data": {"id": "997723", "source": "991263", "target": "991293", "SCORE": 0.5894039735141485, "shared_interaction": "Direct", "source_original": "82", "Name_B": "WP710", "Name_A": "WP4658", "target_original": "72", "Gene_B": "WP710", "interaction": "Direct", "SUID": 997723, "TYPE": "Direct", "Gene_A": "WP4658", "BEND_MAP_ID": 997723, "selected": false}, "selected": false}, {"data": {"id": "997720", "source": "991263", "target": "991239", "SCORE": 0.3841059602712228, "shared_interaction": "Direct", "source_original": "82", "Name_B": "hsa04919", "Name_A": "WP4658", "target_original": "90", "Gene_B": "hsa04919", "interaction": "Direct", "SUID": 997720, "TYPE": "Direct", "Gene_A": "WP4658", "BEND_MAP_ID": 997720, "selected": false}, "selected": false}, {"data": {"id": "997717", "source": "991263", "target": "991272", "SCORE": 0.6690391459111246, "shared_interaction": "Direct", "source_original": "82", "Name_B": "hsa05220", "Name_A": "WP4658", "target_original": "79", "Gene_B": "hsa05220", "interaction": "Direct", "SUID": 997717, "TYPE": "Direct", "Gene_A": "WP4658", "BEND_MAP_ID": 997717, "selected": false}, "selected": false}, {"data": {"id": "997714", "source": "991263", "target": "991203", "SCORE": 0.4483985765185409, "shared_interaction": "Direct", "source_original": "82", "Name_B": "WP5353", "Name_A": "WP4658", "target_original": "102", "Gene_B": "WP5353", "interaction": "Direct", "SUID": 997714, "TYPE": "Direct", "Gene_A": "WP4658", "BEND_MAP_ID": 997714, "selected": false}, "selected": false}, {"data": {"id": "997711", "source": "991263", "target": "991266", "SCORE": 1.0, "shared_interaction": "Direct", "source_original": "82", "Name_B": "hsa05222", "Name_A": "WP4658", "target_original": "81", "Gene_B": "hsa05222", "interaction": "Direct", "SUID": 997711, "TYPE": "Direct", "Gene_A": "WP4658", "BEND_MAP_ID": 997711, "selected": false}, "selected": false}, {"data": {"id": "997708", "source": "991260", "target": "991503", "SCORE": 0.30493273543084015, "shared_interaction": "Direct", "source_original": "83", "Name_B": "WP4262", "Name_A": "WP3286", "target_original": "2", "Gene_B": "WP4262", "interaction": "Direct", "SUID": 997708, "TYPE": "Direct", "Gene_A": "WP3286", "BEND_MAP_ID": 997708, "selected": false}, "selected": false}, {"data": {"id": "997705", "source": "991260", "target": "991500", "SCORE": 0.38000000000480494, "shared_interaction": "Direct", "source_original": "83", "Name_B": "hsa05215", "Name_A": "WP3286", "target_original": "3", "Gene_B": "hsa05215", "interaction": "Direct", "SUID": 997705, "TYPE": "Direct", "Gene_A": "WP3286", "BEND_MAP_ID": 997705, "selected": false}, "selected": false}, {"data": {"id": "997702", "source": "991260", "target": "991488", "SCORE": 0.38000000000480494, "shared_interaction": "Direct", "source_original": "83", "Name_B": "hsa05224", "Name_A": "WP3286", "target_original": "7", "Gene_B": "hsa05224", "interaction": "Direct", "SUID": 997702, "TYPE": "Direct", "Gene_A": "WP3286", "BEND_MAP_ID": 997702, "selected": false}, "selected": false}, {"data": {"id": "997699", "source": "991260", "target": "990954", "SCORE": 0.30493273543084015, "shared_interaction": "Direct", "source_original": "83", "Name_B": "WP5087", "Name_A": "WP3286", "target_original": "185", "Gene_B": "WP5087", "interaction": "Direct", "SUID": 997699, "TYPE": "Direct", "Gene_A": "WP3286", "BEND_MAP_ID": 997699, "selected": false}, "selected": false}, {"data": {"id": "997696", "source": "991260", "target": "991458", "SCORE": 0.34042553191972735, "shared_interaction": "Direct", "source_original": "83", "Name_B": "WP4172", "Name_A": "WP3286", "target_original": "17", "Gene_B": "WP4172", "interaction": "Direct", "SUID": 997696, "TYPE": "Direct", "Gene_A": "WP3286", "BEND_MAP_ID": 997696, "selected": false}, "selected": false}, {"data": {"id": "997693", "source": "991260", "target": "991452", "SCORE": 0.4745762711910418, "shared_interaction": "Direct", "source_original": "83", "Name_B": "WP5322", "Name_A": "WP3286", "target_original": "19", "Gene_B": "WP5322", "interaction": "Direct", "SUID": 997693, "TYPE": "Direct", "Gene_A": "WP3286", "BEND_MAP_ID": 997693, "selected": false}, "selected": false}, {"data": {"id": "997690", "source": "991260", "target": "991446", "SCORE": 0.38000000000480494, "shared_interaction": "Direct", "source_original": "83", "Name_B": "hsa05165", "Name_A": "WP3286", "target_original": "21", "Gene_B": "hsa05165", "interaction": "Direct", "SUID": 997690, "TYPE": "Direct", "Gene_A": "WP3286", "BEND_MAP_ID": 997690, "selected": false}, "selected": false}, {"data": {"id": "997687", "source": "991260", "target": "991443", "SCORE": 0.4745762711910418, "shared_interaction": "Direct", "source_original": "83", "Name_B": "hsa04218", "Name_A": "WP3286", "target_original": "22", "Gene_B": "hsa04218", "interaction": "Direct", "SUID": 997687, "TYPE": "Direct", "Gene_A": "WP3286", "BEND_MAP_ID": 997687, "selected": false}, "selected": false}, {"data": {"id": "997684", "source": "991260", "target": "990963", "SCORE": 0.4561403508831087, "shared_interaction": "Direct", "source_original": "83", "Name_B": "WP3651", "Name_A": "WP3286", "target_original": "182", "Gene_B": "WP3651", "interaction": "Direct", "SUID": 997684, "TYPE": "Direct", "Gene_A": "WP3286", "BEND_MAP_ID": 997684, "selected": false}, "selected": false}, {"data": {"id": "997681", "source": "991260", "target": "990972", "SCORE": 0.6736842105298653, "shared_interaction": "Direct", "source_original": "83", "Name_B": "WP4685", "Name_A": "WP3286", "target_original": "179", "Gene_B": "WP4685", "interaction": "Direct", "SUID": 997681, "TYPE": "Direct", "Gene_A": "WP3286", "BEND_MAP_ID": 997681, "selected": false}, "selected": false}, {"data": {"id": "997678", "source": "991260", "target": "991428", "SCORE": 0.4561403508831087, "shared_interaction": "Direct", "source_original": "83", "Name_B": "WP707", "Name_A": "WP3286", "target_original": "27", "Gene_B": "WP707", "interaction": "Direct", "SUID": 997678, "TYPE": "Direct", "Gene_A": "WP3286", "BEND_MAP_ID": 997678, "selected": false}, "selected": false}, {"data": {"id": "997675", "source": "991260", "target": "991245", "SCORE": 0.6736842105298653, "shared_interaction": "Direct", "source_original": "83", "Name_B": "WP5098", "Name_A": "WP3286", "target_original": "88", "Gene_B": "WP5098", "interaction": "Direct", "SUID": 997675, "TYPE": "Direct", "Gene_A": "WP3286", "BEND_MAP_ID": 997675, "selected": false}, "selected": false}, {"data": {"id": "997672", "source": "991260", "target": "991218", "SCORE": 0.425925925934165, "shared_interaction": "Direct", "source_original": "83", "Name_B": "WP4186", "Name_A": "WP3286", "target_original": "97", "Gene_B": "WP4186", "interaction": "Direct", "SUID": 997672, "TYPE": "Direct", "Gene_A": "WP3286", "BEND_MAP_ID": 997672, "selected": false}, "selected": false}, {"data": {"id": "997669", "source": "991260", "target": "991293", "SCORE": 0.6736842105298653, "shared_interaction": "Direct", "source_original": "83", "Name_B": "WP710", "Name_A": "WP3286", "target_original": "72", "Gene_B": "WP710", "interaction": "Direct", "SUID": 997669, "TYPE": "Direct", "Gene_A": "WP3286", "BEND_MAP_ID": 997669, "selected": false}, "selected": false}, {"data": {"id": "997666", "source": "991260", "target": "991242", "SCORE": 0.5267175572575084, "shared_interaction": "Direct", "source_original": "83", "Name_B": "WP3646", "Name_A": "WP3286", "target_original": "89", "Gene_B": "WP3646", "interaction": "Direct", "SUID": 997666, "TYPE": "Direct", "Gene_A": "WP3286", "BEND_MAP_ID": 997666, "selected": false}, "selected": false}, {"data": {"id": "997663", "source": "991260", "target": "991239", "SCORE": 0.4561403508831087, "shared_interaction": "Direct", "source_original": "83", "Name_B": "hsa04919", "Name_A": "WP3286", "target_original": "90", "Gene_B": "hsa04919", "interaction": "Direct", "SUID": 997663, "TYPE": "Direct", "Gene_A": "WP3286", "BEND_MAP_ID": 997663, "selected": false}, "selected": false}, {"data": {"id": "997660", "source": "991260", "target": "991272", "SCORE": 0.5267175572575084, "shared_interaction": "Direct", "source_original": "83", "Name_B": "hsa05220", "Name_A": "WP3286", "target_original": "79", "Gene_B": "hsa05220", "interaction": "Direct", "SUID": 997660, "TYPE": "Direct", "Gene_A": "WP3286", "BEND_MAP_ID": 997660, "selected": false}, "selected": false}, {"data": {"id": "997657", "source": "991260", "target": "991203", "SCORE": 0.5267175572575084, "shared_interaction": "Direct", "source_original": "83", "Name_B": "WP5353", "Name_A": "WP3286", "target_original": "102", "Gene_B": "WP5353", "interaction": "Direct", "SUID": 997657, "TYPE": "Direct", "Gene_A": "WP3286", "BEND_MAP_ID": 997657, "selected": false}, "selected": false}, {"data": {"id": "997654", "source": "991260", "target": "991227", "SCORE": 0.3514644351548556, "shared_interaction": "Direct", "source_original": "83", "Name_B": "WP3981", "Name_A": "WP3286", "target_original": "94", "Gene_B": "WP3981", "interaction": "Direct", "SUID": 997654, "TYPE": "Direct", "Gene_A": "WP3286", "BEND_MAP_ID": 997654, "selected": false}, "selected": false}, {"data": {"id": "997651", "source": "991260", "target": "991290", "SCORE": 0.3514644351548556, "shared_interaction": "Direct", "source_original": "83", "Name_B": "WP5158", "Name_A": "WP3286", "target_original": "73", "Gene_B": "WP5158", "interaction": "Direct", "SUID": 997651, "TYPE": "Direct", "Gene_A": "WP3286", "BEND_MAP_ID": 997651, "selected": false}, "selected": false}, {"data": {"id": "997648", "source": "991260", "target": "991266", "SCORE": 0.8702928870309711, "shared_interaction": "Direct", "source_original": "83", "Name_B": "hsa05222", "Name_A": "WP3286", "target_original": "81", "Gene_B": "hsa05222", "interaction": "Direct", "SUID": 997648, "TYPE": "Direct", "Gene_A": "WP3286", "BEND_MAP_ID": 997648, "selected": false}, "selected": false}, {"data": {"id": "997645", "source": "991260", "target": "991263", "SCORE": 0.8702928870309711, "shared_interaction": "Direct", "source_original": "83", "Name_B": "WP4658", "Name_A": "WP3286", "target_original": "82", "Gene_B": "WP4658", "interaction": "Direct", "SUID": 997645, "TYPE": "Direct", "Gene_A": "WP3286", "BEND_MAP_ID": 997645, "selected": false}, "selected": false}, {"data": {"id": "997642", "source": "991260", "target": "991362", "SCORE": 0.3514644351548556, "shared_interaction": "Direct", "source_original": "83", "Name_B": "WP5316", "Name_A": "WP3286", "target_original": "49", "Gene_B": "WP5316", "interaction": "Direct", "SUID": 997642, "TYPE": "Direct", "Gene_A": "WP3286", "BEND_MAP_ID": 997642, "selected": false}, "selected": false}, {"data": {"id": "997639", "source": "991260", "target": "991083", "SCORE": 0.3514644351548556, "shared_interaction": "Direct", "source_original": "83", "Name_B": "WP382", "Name_A": "WP3286", "target_original": "142", "Gene_B": "WP382", "interaction": "Direct", "SUID": 997639, "TYPE": "Direct", "Gene_A": "WP3286", "BEND_MAP_ID": 997639, "selected": false}, "selected": false}, {"data": {"id": "997636", "source": "991257", "target": "991506", "SCORE": 0.32314410480807476, "shared_interaction": "Direct", "source_original": "84", "Name_B": "WP2261", "Name_A": "GO:0044092", "target_original": "1", "Gene_B": "WP2261", "interaction": "Direct", "SUID": 997636, "TYPE": "Direct", "Gene_A": "GO:0044092", "BEND_MAP_ID": 997636, "selected": false}, "selected": false}, {"data": {"id": "997633", "source": "991257", "target": "991503", "SCORE": 0.32314410480807476, "shared_interaction": "Direct", "source_original": "84", "Name_B": "WP4262", "Name_A": "GO:0044092", "target_original": "2", "Gene_B": "WP4262", "interaction": "Direct", "SUID": 997633, "TYPE": "Direct", "Gene_A": "GO:0044092", "BEND_MAP_ID": 997633, "selected": false}, "selected": false}, {"data": {"id": "997630", "source": "991257", "target": "991497", "SCORE": 0.3244552058162088, "shared_interaction": "Direct", "source_original": "84", "Name_B": "hsa05223", "Name_A": "GO:0044092", "target_original": "4", "Gene_B": "hsa05223", "interaction": "Direct", "SUID": 997630, "TYPE": "Direct", "Gene_A": "GO:0044092", "BEND_MAP_ID": 997630, "selected": false}, "selected": false}, {"data": {"id": "997627", "source": "991257", "target": "991488", "SCORE": 0.4205607476677482, "shared_interaction": "Direct", "source_original": "84", "Name_B": "hsa05224", "Name_A": "GO:0044092", "target_original": "7", "Gene_B": "hsa05224", "interaction": "Direct", "SUID": 997627, "TYPE": "Direct", "Gene_A": "GO:0044092", "BEND_MAP_ID": 997627, "selected": false}, "selected": false}, {"data": {"id": "997624", "source": "991257", "target": "991485", "SCORE": 0.3244552058162088, "shared_interaction": "Direct", "source_original": "84", "Name_B": "hsa01522", "Name_A": "GO:0044092", "target_original": "8", "Gene_B": "hsa01522", "interaction": "Direct", "SUID": 997624, "TYPE": "Direct", "Gene_A": "GO:0044092", "BEND_MAP_ID": 997624, "selected": false}, "selected": false}, {"data": {"id": "997621", "source": "991257", "target": "991458", "SCORE": 0.3702031602752875, "shared_interaction": "Direct", "source_original": "84", "Name_B": "WP4172", "Name_A": "GO:0044092", "target_original": "17", "Gene_B": "WP4172", "interaction": "Direct", "SUID": 997621, "TYPE": "Direct", "Gene_A": "GO:0044092", "BEND_MAP_ID": 997621, "selected": false}, "selected": false}, {"data": {"id": "997618", "source": "991257", "target": "991422", "SCORE": 0.3244552058162088, "shared_interaction": "Direct", "source_original": "84", "Name_B": "hsa05207", "Name_A": "GO:0044092", "target_original": "29", "Gene_B": "hsa05207", "interaction": "Direct", "SUID": 997618, "TYPE": "Direct", "Gene_A": "GO:0044092", "BEND_MAP_ID": 997618, "selected": false}, "selected": false}, {"data": {"id": "997615", "source": "991257", "target": "991449", "SCORE": 0.32608695652741615, "shared_interaction": "Direct", "source_original": "84", "Name_B": "WP1971", "Name_A": "GO:0044092", "target_original": "20", "Gene_B": "WP1971", "interaction": "Direct", "SUID": 997615, "TYPE": "Direct", "Gene_A": "GO:0044092", "BEND_MAP_ID": 997615, "selected": false}, "selected": false}, {"data": {"id": "997612", "source": "991257", "target": "991443", "SCORE": 0.37688442211540624, "shared_interaction": "Direct", "source_original": "84", "Name_B": "hsa04218", "Name_A": "GO:0044092", "target_original": "22", "Gene_B": "hsa04218", "interaction": "Direct", "SUID": 997612, "TYPE": "Direct", "Gene_A": "GO:0044092", "BEND_MAP_ID": 997612, "selected": false}, "selected": false}, {"data": {"id": "997609", "source": "991257", "target": "991410", "SCORE": 0.37688442211540624, "shared_interaction": "Direct", "source_original": "84", "Name_B": "hsa05161", "Name_A": "GO:0044092", "target_original": "33", "Gene_B": "hsa05161", "interaction": "Direct", "SUID": 997609, "TYPE": "Direct", "Gene_A": "GO:0044092", "BEND_MAP_ID": 997609, "selected": false}, "selected": false}, {"data": {"id": "997606", "source": "991257", "target": "991404", "SCORE": 0.32608695652741615, "shared_interaction": "Direct", "source_original": "84", "Name_B": "WP2032", "Name_A": "GO:0044092", "target_original": "35", "Gene_B": "WP2032", "interaction": "Direct", "SUID": 997606, "TYPE": "Direct", "Gene_A": "GO:0044092", "BEND_MAP_ID": 997606, "selected": false}, "selected": false}, {"data": {"id": "997603", "source": "991257", "target": "991350", "SCORE": 0.37688442211540624, "shared_interaction": "Direct", "source_original": "84", "Name_B": "R-HSA-1257604", "Name_A": "GO:0044092", "target_original": "53", "Gene_B": "R-HSA-1257604", "interaction": "Direct", "SUID": 997603, "TYPE": "Direct", "Gene_A": "GO:0044092", "BEND_MAP_ID": 997603, "selected": false}, "selected": false}, {"data": {"id": "997600", "source": "991257", "target": "990948", "SCORE": 0.3244552058162088, "shared_interaction": "Direct", "source_original": "84", "Name_B": "GO:0048732", "Name_A": "GO:0044092", "target_original": "187", "Gene_B": "GO:0048732", "interaction": "Direct", "SUID": 997600, "TYPE": "Direct", "Gene_A": "GO:0044092", "BEND_MAP_ID": 997600, "selected": false}, "selected": false}, {"data": {"id": "997597", "source": "991257", "target": "991347", "SCORE": 0.32608695652741615, "shared_interaction": "Direct", "source_original": "84", "Name_B": "R-HSA-199418", "Name_A": "GO:0044092", "target_original": "54", "Gene_B": "R-HSA-199418", "interaction": "Direct", "SUID": 997597, "TYPE": "Direct", "Gene_A": "GO:0044092", "BEND_MAP_ID": 997597, "selected": false}, "selected": false}, {"data": {"id": "997594", "source": "991257", "target": "990963", "SCORE": 0.38526912181842965, "shared_interaction": "Direct", "source_original": "84", "Name_B": "WP3651", "Name_A": "GO:0044092", "target_original": "182", "Gene_B": "WP3651", "interaction": "Direct", "SUID": 997594, "TYPE": "Direct", "Gene_A": "GO:0044092", "BEND_MAP_ID": 997594, "selected": false}, "selected": false}, {"data": {"id": "997591", "source": "991257", "target": "991344", "SCORE": 0.37688442211540624, "shared_interaction": "Direct", "source_original": "84", "Name_B": "R-HSA-9006925", "Name_A": "GO:0044092", "target_original": "55", "Gene_B": "R-HSA-9006925", "interaction": "Direct", "SUID": 997591, "TYPE": "Direct", "Gene_A": "GO:0044092", "BEND_MAP_ID": 997591, "selected": false}, "selected": false}, {"data": {"id": "997588", "source": "991257", "target": "990972", "SCORE": 0.5609065155845926, "shared_interaction": "Direct", "source_original": "84", "Name_B": "WP4685", "Name_A": "GO:0044092", "target_original": "179", "Gene_B": "WP4685", "interaction": "Direct", "SUID": 997588, "TYPE": "Direct", "Gene_A": "GO:0044092", "BEND_MAP_ID": 997588, "selected": false}, "selected": false}, {"data": {"id": "997585", "source": "991257", "target": "991245", "SCORE": 0.5609065155845926, "shared_interaction": "Direct", "source_original": "84", "Name_B": "WP5098", "Name_A": "GO:0044092", "target_original": "88", "Gene_B": "WP5098", "interaction": "Direct", "SUID": 997585, "TYPE": "Direct", "Gene_A": "GO:0044092", "BEND_MAP_ID": 997585, "selected": false}, "selected": false}, {"data": {"id": "997582", "source": "991257", "target": "991239", "SCORE": 0.38526912181842965, "shared_interaction": "Direct", "source_original": "84", "Name_B": "hsa04919", "Name_A": "GO:0044092", "target_original": "90", "Gene_B": "hsa04919", "interaction": "Direct", "SUID": 997582, "TYPE": "Direct", "Gene_A": "GO:0044092", "BEND_MAP_ID": 997582, "selected": false}, "selected": false}, {"data": {"id": "997579", "source": "991257", "target": "991272", "SCORE": 0.44970414201688136, "shared_interaction": "Direct", "source_original": "84", "Name_B": "hsa05220", "Name_A": "GO:0044092", "target_original": "79", "Gene_B": "hsa05220", "interaction": "Direct", "SUID": 997579, "TYPE": "Direct", "Gene_A": "GO:0044092", "BEND_MAP_ID": 997579, "selected": false}, "selected": false}, {"data": {"id": "997576", "source": "991257", "target": "991203", "SCORE": 0.44970414201688136, "shared_interaction": "Direct", "source_original": "84", "Name_B": "WP5353", "Name_A": "GO:0044092", "target_original": "102", "Gene_B": "WP5353", "interaction": "Direct", "SUID": 997576, "TYPE": "Direct", "Gene_A": "GO:0044092", "BEND_MAP_ID": 997576, "selected": false}, "selected": false}, {"data": {"id": "997573", "source": "991257", "target": "991146", "SCORE": 0.37688442211540624, "shared_interaction": "Direct", "source_original": "84", "Name_B": "GO:0051336", "Name_A": "GO:0044092", "target_original": "121", "Gene_B": "GO:0051336", "interaction": "Direct", "SUID": 997573, "TYPE": "Direct", "Gene_A": "GO:0044092", "BEND_MAP_ID": 997573, "selected": false}, "selected": false}, {"data": {"id": "997570", "source": "991257", "target": "991269", "SCORE": 0.44970414201688136, "shared_interaction": "Direct", "source_original": "84", "Name_B": "M145", "Name_A": "GO:0044092", "target_original": "80", "Gene_B": "M145", "interaction": "Direct", "SUID": 997570, "TYPE": "Direct", "Gene_A": "GO:0044092", "BEND_MAP_ID": 997570, "selected": false}, "selected": false}, {"data": {"id": "997567", "source": "991257", "target": "991290", "SCORE": 0.3281733746194509, "shared_interaction": "Direct", "source_original": "84", "Name_B": "WP5158", "Name_A": "GO:0044092", "target_original": "73", "Gene_B": "WP5158", "interaction": "Direct", "SUID": 997567, "TYPE": "Direct", "Gene_A": "GO:0044092", "BEND_MAP_ID": 997567, "selected": false}, "selected": false}, {"data": {"id": "997564", "source": "991257", "target": "991266", "SCORE": 0.5201238390138935, "shared_interaction": "Direct", "source_original": "84", "Name_B": "hsa05222", "Name_A": "GO:0044092", "target_original": "81", "Gene_B": "hsa05222", "interaction": "Direct", "SUID": 997564, "TYPE": "Direct", "Gene_A": "GO:0044092", "BEND_MAP_ID": 997564, "selected": false}, "selected": false}, {"data": {"id": "997561", "source": "991257", "target": "991263", "SCORE": 0.5201238390138935, "shared_interaction": "Direct", "source_original": "84", "Name_B": "WP4658", "Name_A": "GO:0044092", "target_original": "82", "Gene_B": "WP4658", "interaction": "Direct", "SUID": 997561, "TYPE": "Direct", "Gene_A": "GO:0044092", "BEND_MAP_ID": 997561, "selected": false}, "selected": false}, {"data": {"id": "997558", "source": "991257", "target": "991092", "SCORE": 0.44970414201688136, "shared_interaction": "Direct", "source_original": "84", "Name_B": "hsa05208", "Name_A": "GO:0044092", "target_original": "139", "Gene_B": "hsa05208", "interaction": "Direct", "SUID": 997558, "TYPE": "Direct", "Gene_A": "GO:0044092", "BEND_MAP_ID": 997558, "selected": false}, "selected": false}, {"data": {"id": "997555", "source": "991257", "target": "991374", "SCORE": 0.32608695652741615, "shared_interaction": "Direct", "source_original": "84", "Name_B": "GO:1902532", "Name_A": "GO:0044092", "target_original": "45", "Gene_B": "GO:1902532", "interaction": "Direct", "SUID": 997555, "TYPE": "Direct", "Gene_A": "GO:0044092", "BEND_MAP_ID": 997555, "selected": false}, "selected": false}, {"data": {"id": "997552", "source": "991257", "target": "991311", "SCORE": 0.39610389610997415, "shared_interaction": "Direct", "source_original": "84", "Name_B": "WP2586", "Name_A": "GO:0044092", "target_original": "66", "Gene_B": "WP2586", "interaction": "Direct", "SUID": 997552, "TYPE": "Direct", "Gene_A": "GO:0044092", "BEND_MAP_ID": 997552, "selected": false}, "selected": false}, {"data": {"id": "997549", "source": "991257", "target": "991284", "SCORE": 0.38526912181842965, "shared_interaction": "Direct", "source_original": "84", "Name_B": "GO:0051090", "Name_A": "GO:0044092", "target_original": "75", "Gene_B": "GO:0051090", "interaction": "Direct", "SUID": 997549, "TYPE": "Direct", "Gene_A": "GO:0044092", "BEND_MAP_ID": 997549, "selected": false}, "selected": false}, {"data": {"id": "997546", "source": "991257", "target": "991260", "SCORE": 0.39610389610997415, "shared_interaction": "Direct", "source_original": "84", "Name_B": "WP3286", "Name_A": "GO:0044092", "target_original": "83", "Gene_B": "WP3286", "interaction": "Direct", "SUID": 997546, "TYPE": "Direct", "Gene_A": "GO:0044092", "BEND_MAP_ID": 997546, "selected": false}, "selected": false}, {"data": {"id": "997543", "source": "991257", "target": "991368", "SCORE": 0.4945652173955621, "shared_interaction": "Direct", "source_original": "84", "Name_B": "GO:0051129", "Name_A": "GO:0044092", "target_original": "47", "Gene_B": "GO:0051129", "interaction": "Direct", "SUID": 997543, "TYPE": "Direct", "Gene_A": "GO:0044092", "BEND_MAP_ID": 997543, "selected": false}, "selected": false}, {"data": {"id": "997540", "source": "991257", "target": "991089", "SCORE": 0.39610389610997415, "shared_interaction": "Direct", "source_original": "84", "Name_B": "hsa05211", "Name_A": "GO:0044092", "target_original": "140", "Gene_B": "hsa05211", "interaction": "Direct", "SUID": 997540, "TYPE": "Direct", "Gene_A": "GO:0044092", "BEND_MAP_ID": 997540, "selected": false}, "selected": false}, {"data": {"id": "997537", "source": "991257", "target": "991362", "SCORE": 0.3281733746194509, "shared_interaction": "Direct", "source_original": "84", "Name_B": "WP5316", "Name_A": "GO:0044092", "target_original": "49", "Gene_B": "WP5316", "interaction": "Direct", "SUID": 997537, "TYPE": "Direct", "Gene_A": "GO:0044092", "BEND_MAP_ID": 997537, "selected": false}, "selected": false}, {"data": {"id": "997534", "source": "991257", "target": "991083", "SCORE": 0.3281733746194509, "shared_interaction": "Direct", "source_original": "84", "Name_B": "WP382", "Name_A": "GO:0044092", "target_original": "142", "Gene_B": "WP382", "interaction": "Direct", "SUID": 997534, "TYPE": "Direct", "Gene_A": "GO:0044092", "BEND_MAP_ID": 997534, "selected": false}, "selected": false}, {"data": {"id": "997531", "source": "991257", "target": "991251", "SCORE": 0.5201238390138935, "shared_interaction": "Direct", "source_original": "84", "Name_B": "GO:0045936", "Name_A": "GO:0044092", "target_original": "86", "Gene_B": "GO:0045936", "interaction": "Direct", "SUID": 997531, "TYPE": "Direct", "Gene_A": "GO:0044092", "BEND_MAP_ID": 997531, "selected": false}, "selected": false}, {"data": {"id": "997528", "source": "991254", "target": "990954", "SCORE": 0.30493273543084015, "shared_interaction": "Direct", "source_original": "85", "Name_B": "WP5087", "Name_A": "GO:0033555", "target_original": "185", "Gene_B": "WP5087", "interaction": "Direct", "SUID": 997528, "TYPE": "Direct", "Gene_A": "GO:0033555", "BEND_MAP_ID": 997528, "selected": false}, "selected": false}, {"data": {"id": "997525", "source": "991254", "target": "991419", "SCORE": 0.3444108761390704, "shared_interaction": "Direct", "source_original": "85", "Name_B": "hsa05235", "Name_A": "GO:0033555", "target_original": "30", "Gene_B": "hsa05235", "interaction": "Direct", "SUID": 997525, "TYPE": "Direct", "Gene_A": "GO:0033555", "BEND_MAP_ID": 997525, "selected": false}, "selected": false}, {"data": {"id": "997522", "source": "991254", "target": "990969", "SCORE": 0.3444108761390704, "shared_interaction": "Direct", "source_original": "85", "Name_B": "R-HSA-2219528", "Name_A": "GO:0033555", "target_original": "180", "Gene_B": "R-HSA-2219528", "interaction": "Direct", "SUID": 997522, "TYPE": "Direct", "Gene_A": "GO:0033555", "BEND_MAP_ID": 997522, "selected": false}, "selected": false}, {"data": {"id": "997519", "source": "991254", "target": "991437", "SCORE": 0.3444108761390704, "shared_interaction": "Direct", "source_original": "85", "Name_B": "GO:2000045", "Name_A": "GO:0033555", "target_original": "24", "Gene_B": "GO:2000045", "interaction": "Direct", "SUID": 997519, "TYPE": "Direct", "Gene_A": "GO:0033555", "BEND_MAP_ID": 997519, "selected": false}, "selected": false}, {"data": {"id": "997516", "source": "991254", "target": "991431", "SCORE": 0.3444108761390704, "shared_interaction": "Direct", "source_original": "85", "Name_B": "GO:1902806", "Name_A": "GO:0033555", "target_original": "26", "Gene_B": "GO:1902806", "interaction": "Direct", "SUID": 997516, "TYPE": "Direct", "Gene_A": "GO:0033555", "BEND_MAP_ID": 997516, "selected": false}, "selected": false}, {"data": {"id": "997513", "source": "991254", "target": "990981", "SCORE": 0.5267175572575084, "shared_interaction": "Direct", "source_original": "85", "Name_B": "WP3850", "Name_A": "GO:0033555", "target_original": "176", "Gene_B": "WP3850", "interaction": "Direct", "SUID": 997513, "TYPE": "Direct", "Gene_A": "GO:0033555", "BEND_MAP_ID": 997513, "selected": false}, "selected": false}, {"data": {"id": "997510", "source": "991254", "target": "991245", "SCORE": 0.4561403508831087, "shared_interaction": "Direct", "source_original": "85", "Name_B": "WP5098", "Name_A": "GO:0033555", "target_original": "88", "Gene_B": "WP5098", "interaction": "Direct", "SUID": 997510, "TYPE": "Direct", "Gene_A": "GO:0033555", "BEND_MAP_ID": 997510, "selected": false}, "selected": false}, {"data": {"id": "997507", "source": "991254", "target": "991296", "SCORE": 0.3444108761390704, "shared_interaction": "Direct", "source_original": "85", "Name_B": "GO:0042063", "Name_A": "GO:0033555", "target_original": "71", "Gene_B": "GO:0042063", "interaction": "Direct", "SUID": 997507, "TYPE": "Direct", "Gene_A": "GO:0033555", "BEND_MAP_ID": 997507, "selected": false}, "selected": false}, {"data": {"id": "997504", "source": "991254", "target": "990914", "SCORE": 0.42440318302860564, "shared_interaction": "Direct", "source_original": "85", "Name_B": "GO:0040008", "Name_A": "GO:0033555", "target_original": "190", "Gene_B": "GO:0040008", "interaction": "Direct", "SUID": 997504, "TYPE": "Direct", "Gene_A": "GO:0033555", "BEND_MAP_ID": 997504, "selected": false}, "selected": false}, {"data": {"id": "997501", "source": "991254", "target": "991218", "SCORE": 0.7129629629670825, "shared_interaction": "Direct", "source_original": "85", "Name_B": "WP4186", "Name_A": "GO:0033555", "target_original": "97", "Gene_B": "WP4186", "interaction": "Direct", "SUID": 997501, "TYPE": "Direct", "Gene_A": "GO:0033555", "BEND_MAP_ID": 997501, "selected": false}, "selected": false}, {"data": {"id": "997498", "source": "991254", "target": "991215", "SCORE": 0.4561403508831087, "shared_interaction": "Direct", "source_original": "85", "Name_B": "hsa04931", "Name_A": "GO:0033555", "target_original": "98", "Gene_B": "hsa04931", "interaction": "Direct", "SUID": 997498, "TYPE": "Direct", "Gene_A": "GO:0033555", "BEND_MAP_ID": 997498, "selected": false}, "selected": false}, {"data": {"id": "997495", "source": "991254", "target": "991203", "SCORE": 0.5267175572575084, "shared_interaction": "Direct", "source_original": "85", "Name_B": "WP5353", "Name_A": "GO:0033555", "target_original": "102", "Gene_B": "WP5353", "interaction": "Direct", "SUID": 997495, "TYPE": "Direct", "Gene_A": "GO:0033555", "BEND_MAP_ID": 997495, "selected": false}, "selected": false}, {"data": {"id": "997492", "source": "991254", "target": "991236", "SCORE": 0.3514644351548556, "shared_interaction": "Direct", "source_original": "85", "Name_B": "R-HSA-6804757", "Name_A": "GO:0033555", "target_original": "91", "Gene_B": "R-HSA-6804757", "interaction": "Direct", "SUID": 997492, "TYPE": "Direct", "Gene_A": "GO:0033555", "BEND_MAP_ID": 997492, "selected": false}, "selected": false}, {"data": {"id": "997489", "source": "991254", "target": "991233", "SCORE": 0.3514644351548556, "shared_interaction": "Direct", "source_original": "85", "Name_B": "R-HSA-6806003", "Name_A": "GO:0033555", "target_original": "92", "Gene_B": "R-HSA-6806003", "interaction": "Direct", "SUID": 997489, "TYPE": "Direct", "Gene_A": "GO:0033555", "BEND_MAP_ID": 997489, "selected": false}, "selected": false}, {"data": {"id": "997486", "source": "991254", "target": "991194", "SCORE": 0.7633587786287542, "shared_interaction": "Direct", "source_original": "85", "Name_B": "WP4549", "Name_A": "GO:0033555", "target_original": "105", "Gene_B": "WP4549", "interaction": "Direct", "SUID": 997486, "TYPE": "Direct", "Gene_A": "GO:0033555", "BEND_MAP_ID": 997486, "selected": false}, "selected": false}, {"data": {"id": "997483", "source": "991254", "target": "991290", "SCORE": 0.3514644351548556, "shared_interaction": "Direct", "source_original": "85", "Name_B": "WP5158", "Name_A": "GO:0033555", "target_original": "73", "Gene_B": "WP5158", "interaction": "Direct", "SUID": 997483, "TYPE": "Direct", "Gene_A": "GO:0033555", "BEND_MAP_ID": 997483, "selected": false}, "selected": false}, {"data": {"id": "997480", "source": "991254", "target": "991266", "SCORE": 0.3514644351548556, "shared_interaction": "Direct", "source_original": "85", "Name_B": "hsa05222", "Name_A": "GO:0033555", "target_original": "81", "Gene_B": "hsa05222", "interaction": "Direct", "SUID": 997480, "TYPE": "Direct", "Gene_A": "GO:0033555", "BEND_MAP_ID": 997480, "selected": false}, "selected": false}, {"data": {"id": "997477", "source": "991254", "target": "991263", "SCORE": 0.3514644351548556, "shared_interaction": "Direct", "source_original": "85", "Name_B": "WP4658", "Name_A": "GO:0033555", "target_original": "82", "Gene_B": "WP4658", "interaction": "Direct", "SUID": 997477, "TYPE": "Direct", "Gene_A": "GO:0033555", "BEND_MAP_ID": 997477, "selected": false}, "selected": false}, {"data": {"id": "997474", "source": "991254", "target": "991125", "SCORE": 0.7129629629670825, "shared_interaction": "Direct", "source_original": "85", "Name_B": "R-HSA-165159", "Name_A": "GO:0033555", "target_original": "128", "Gene_B": "R-HSA-165159", "interaction": "Direct", "SUID": 997474, "TYPE": "Direct", "Gene_A": "GO:0033555", "BEND_MAP_ID": 997474, "selected": false}, "selected": false}, {"data": {"id": "997471", "source": "991254", "target": "991374", "SCORE": 0.39610389610997415, "shared_interaction": "Direct", "source_original": "85", "Name_B": "GO:1902532", "Name_A": "GO:0033555", "target_original": "45", "Gene_B": "GO:1902532", "interaction": "Direct", "SUID": 997471, "TYPE": "Direct", "Gene_A": "GO:0033555", "BEND_MAP_ID": 997471, "selected": false}, "selected": false}, {"data": {"id": "997468", "source": "991254", "target": "991119", "SCORE": 0.5267175572575084, "shared_interaction": "Direct", "source_original": "85", "Name_B": "GO:0045927", "Name_A": "GO:0033555", "target_original": "130", "Gene_B": "GO:0045927", "interaction": "Direct", "SUID": 997468, "TYPE": "Direct", "Gene_A": "GO:0033555", "BEND_MAP_ID": 997468, "selected": false}, "selected": false}, {"data": {"id": "997465", "source": "991254", "target": "991260", "SCORE": 0.425925925934165, "shared_interaction": "Direct", "source_original": "85", "Name_B": "WP3286", "Name_A": "GO:0033555", "target_original": "83", "Gene_B": "WP3286", "interaction": "Direct", "SUID": 997465, "TYPE": "Direct", "Gene_A": "GO:0033555", "BEND_MAP_ID": 997465, "selected": false}, "selected": false}, {"data": {"id": "997462", "source": "991254", "target": "991368", "SCORE": 0.39610389610997415, "shared_interaction": "Direct", "source_original": "85", "Name_B": "GO:0051129", "Name_A": "GO:0033555", "target_original": "47", "Gene_B": "GO:0051129", "interaction": "Direct", "SUID": 997462, "TYPE": "Direct", "Gene_A": "GO:0033555", "BEND_MAP_ID": 997462, "selected": false}, "selected": false}, {"data": {"id": "997459", "source": "991254", "target": "991131", "SCORE": 0.425925925934165, "shared_interaction": "Direct", "source_original": "85", "Name_B": "M28", "Name_A": "GO:0033555", "target_original": "126", "Gene_B": "M28", "interaction": "Direct", "SUID": 997459, "TYPE": "Direct", "Gene_A": "GO:0033555", "BEND_MAP_ID": 997459, "selected": false}, "selected": false}, {"data": {"id": "997456", "source": "991254", "target": "991362", "SCORE": 0.6108786610929133, "shared_interaction": "Direct", "source_original": "85", "Name_B": "WP5316", "Name_A": "GO:0033555", "target_original": "49", "Gene_B": "WP5316", "interaction": "Direct", "SUID": 997456, "TYPE": "Direct", "Gene_A": "GO:0033555", "BEND_MAP_ID": 997456, "selected": false}, "selected": false}, {"data": {"id": "997453", "source": "991254", "target": "991128", "SCORE": 0.425925925934165, "shared_interaction": "Direct", "source_original": "85", "Name_B": "WP5205", "Name_A": "GO:0033555", "target_original": "127", "Gene_B": "WP5205", "interaction": "Direct", "SUID": 997453, "TYPE": "Direct", "Gene_A": "GO:0033555", "BEND_MAP_ID": 997453, "selected": false}, "selected": false}, {"data": {"id": "997450", "source": "991254", "target": "991359", "SCORE": 0.5181347150336466, "shared_interaction": "Direct", "source_original": "85", "Name_B": "WP34", "Name_A": "GO:0033555", "target_original": "50", "Gene_B": "WP34", "interaction": "Direct", "SUID": 997450, "TYPE": "Direct", "Gene_A": "GO:0033555", "BEND_MAP_ID": 997450, "selected": false}, "selected": false}, {"data": {"id": "997447", "source": "991254", "target": "991113", "SCORE": 0.8393782383445488, "shared_interaction": "Direct", "source_original": "85", "Name_B": "WP4566", "Name_A": "GO:0033555", "target_original": "132", "Gene_B": "WP4566", "interaction": "Direct", "SUID": 997447, "TYPE": "Direct", "Gene_A": "GO:0033555", "BEND_MAP_ID": 997447, "selected": false}, "selected": false}, {"data": {"id": "997444", "source": "991254", "target": "991251", "SCORE": 0.6108786610929133, "shared_interaction": "Direct", "source_original": "85", "Name_B": "GO:0045936", "Name_A": "GO:0033555", "target_original": "86", "Gene_B": "GO:0045936", "interaction": "Direct", "SUID": 997444, "TYPE": "Direct", "Gene_A": "GO:0033555", "BEND_MAP_ID": 997444, "selected": false}, "selected": false}, {"data": {"id": "997441", "source": "991254", "target": "991110", "SCORE": 0.6108786610929133, "shared_interaction": "Direct", "source_original": "85", "Name_B": "GO:0034248", "Name_A": "GO:0033555", "target_original": "133", "Gene_B": "GO:0034248", "interaction": "Direct", "SUID": 997441, "TYPE": "Direct", "Gene_A": "GO:0033555", "BEND_MAP_ID": 997441, "selected": false}, "selected": false}, {"data": {"id": "997438", "source": "991254", "target": "991107", "SCORE": 0.5181347150336466, "shared_interaction": "Direct", "source_original": "85", "Name_B": "GO:0045727", "Name_A": "GO:0033555", "target_original": "134", "Gene_B": "GO:0045727", "interaction": "Direct", "SUID": 997438, "TYPE": "Direct", "Gene_A": "GO:0033555", "BEND_MAP_ID": 997438, "selected": false}, "selected": false}, {"data": {"id": "997435", "source": "991254", "target": "991104", "SCORE": 0.5181347150336466, "shared_interaction": "Direct", "source_original": "85", "Name_B": "GO:0034250", "Name_A": "GO:0033555", "target_original": "135", "Gene_B": "GO:0034250", "interaction": "Direct", "SUID": 997435, "TYPE": "Direct", "Gene_A": "GO:0033555", "BEND_MAP_ID": 997435, "selected": false}, "selected": false}, {"data": {"id": "997432", "source": "991251", "target": "991500", "SCORE": 0.31449631450153576, "shared_interaction": "Direct", "source_original": "86", "Name_B": "hsa05215", "Name_A": "GO:0045936", "target_original": "3", "Gene_B": "hsa05215", "interaction": "Direct", "SUID": 997432, "TYPE": "Direct", "Gene_A": "GO:0045936", "BEND_MAP_ID": 997432, "selected": false}, "selected": false}, {"data": {"id": "997429", "source": "991251", "target": "991488", "SCORE": 0.31449631450153576, "shared_interaction": "Direct", "source_original": "86", "Name_B": "hsa05224", "Name_A": "GO:0045936", "target_original": "7", "Gene_B": "hsa05224", "interaction": "Direct", "SUID": 997429, "TYPE": "Direct", "Gene_A": "GO:0045936", "BEND_MAP_ID": 997429, "selected": false}, "selected": false}, {"data": {"id": "997426", "source": "991251", "target": "991449", "SCORE": 0.5201238390138935, "shared_interaction": "Direct", "source_original": "86", "Name_B": "WP1971", "Name_A": "GO:0045936", "target_original": "20", "Gene_B": "WP1971", "interaction": "Direct", "SUID": 997426, "TYPE": "Direct", "Gene_A": "GO:0045936", "BEND_MAP_ID": 997426, "selected": false}, "selected": false}, {"data": {"id": "997423", "source": "991251", "target": "991446", "SCORE": 0.31449631450153576, "shared_interaction": "Direct", "source_original": "86", "Name_B": "hsa05165", "Name_A": "GO:0045936", "target_original": "21", "Gene_B": "hsa05165", "interaction": "Direct", "SUID": 997423, "TYPE": "Direct", "Gene_A": "GO:0045936", "BEND_MAP_ID": 997423, "selected": false}, "selected": false}, {"data": {"id": "997420", "source": "991251", "target": "991443", "SCORE": 0.4054794520598438, "shared_interaction": "Direct", "source_original": "86", "Name_B": "hsa04218", "Name_A": "GO:0045936", "target_original": "22", "Gene_B": "hsa04218", "interaction": "Direct", "SUID": 997420, "TYPE": "Direct", "Gene_A": "GO:0045936", "BEND_MAP_ID": 997420, "selected": false}, "selected": false}, {"data": {"id": "997417", "source": "991251", "target": "991437", "SCORE": 0.6395348837241787, "shared_interaction": "Direct", "source_original": "86", "Name_B": "GO:2000045", "Name_A": "GO:0045936", "target_original": "24", "Gene_B": "GO:2000045", "interaction": "Direct", "SUID": 997417, "TYPE": "Direct", "Gene_A": "GO:0045936", "BEND_MAP_ID": 997417, "selected": false}, "selected": false}, {"data": {"id": "997414", "source": "991251", "target": "990963", "SCORE": 0.3841059602712228, "shared_interaction": "Direct", "source_original": "86", "Name_B": "WP3651", "Name_A": "GO:0045936", "target_original": "182", "Gene_B": "WP3651", "interaction": "Direct", "SUID": 997414, "TYPE": "Direct", "Gene_A": "GO:0045936", "BEND_MAP_ID": 997414, "selected": false}, "selected": false}, {"data": {"id": "997411", "source": "991251", "target": "991434", "SCORE": 0.5181347150297767, "shared_interaction": "Direct", "source_original": "86", "Name_B": "GO:1901987", "Name_A": "GO:0045936", "target_original": "25", "Gene_B": "GO:1901987", "interaction": "Direct", "SUID": 997411, "TYPE": "Direct", "Gene_A": "GO:0045936", "BEND_MAP_ID": 997411, "selected": false}, "selected": false}, {"data": {"id": "997408", "source": "991251", "target": "991431", "SCORE": 0.6395348837241787, "shared_interaction": "Direct", "source_original": "86", "Name_B": "GO:1902806", "Name_A": "GO:0045936", "target_original": "26", "Gene_B": "GO:1902806", "interaction": "Direct", "SUID": 997408, "TYPE": "Direct", "Gene_A": "GO:0045936", "BEND_MAP_ID": 997408, "selected": false}, "selected": false}, {"data": {"id": "997405", "source": "991251", "target": "990972", "SCORE": 0.5894039735141485, "shared_interaction": "Direct", "source_original": "86", "Name_B": "WP4685", "Name_A": "GO:0045936", "target_original": "179", "Gene_B": "WP4685", "interaction": "Direct", "SUID": 997405, "TYPE": "Direct", "Gene_A": "GO:0045936", "BEND_MAP_ID": 997405, "selected": false}, "selected": false}, {"data": {"id": "997402", "source": "991251", "target": "991428", "SCORE": 0.3841059602712228, "shared_interaction": "Direct", "source_original": "86", "Name_B": "WP707", "Name_A": "GO:0045936", "target_original": "27", "Gene_B": "WP707", "interaction": "Direct", "SUID": 997402, "TYPE": "Direct", "Gene_A": "GO:0045936", "BEND_MAP_ID": 997402, "selected": false}, "selected": false}, {"data": {"id": "997399", "source": "991251", "target": "991245", "SCORE": 0.3841059602712228, "shared_interaction": "Direct", "source_original": "86", "Name_B": "WP5098", "Name_A": "GO:0045936", "target_original": "88", "Gene_B": "WP5098", "interaction": "Direct", "SUID": 997399, "TYPE": "Direct", "Gene_A": "GO:0045936", "BEND_MAP_ID": 997399, "selected": false}, "selected": false}, {"data": {"id": "997396", "source": "991251", "target": "990993", "SCORE": 0.3841059602712228, "shared_interaction": "Direct", "source_original": "86", "Name_B": "WP138", "Name_A": "GO:0045936", "target_original": "172", "Gene_B": "WP138", "interaction": "Direct", "SUID": 997396, "TYPE": "Direct", "Gene_A": "GO:0045936", "BEND_MAP_ID": 997396, "selected": false}, "selected": false}, {"data": {"id": "997393", "source": "991251", "target": "991218", "SCORE": 0.3514644351548556, "shared_interaction": "Direct", "source_original": "86", "Name_B": "WP4186", "Name_A": "GO:0045936", "target_original": "97", "Gene_B": "WP4186", "interaction": "Direct", "SUID": 997393, "TYPE": "Direct", "Gene_A": "GO:0045936", "BEND_MAP_ID": 997393, "selected": false}, "selected": false}, {"data": {"id": "997390", "source": "991251", "target": "991293", "SCORE": 0.3841059602712228, "shared_interaction": "Direct", "source_original": "86", "Name_B": "WP710", "Name_A": "GO:0045936", "target_original": "72", "Gene_B": "WP710", "interaction": "Direct", "SUID": 997390, "TYPE": "Direct", "Gene_A": "GO:0045936", "BEND_MAP_ID": 997390, "selected": false}, "selected": false}, {"data": {"id": "997387", "source": "991251", "target": "991272", "SCORE": 0.4483985765185409, "shared_interaction": "Direct", "source_original": "86", "Name_B": "hsa05220", "Name_A": "GO:0045936", "target_original": "79", "Gene_B": "hsa05220", "interaction": "Direct", "SUID": 997387, "TYPE": "Direct", "Gene_A": "GO:0045936", "BEND_MAP_ID": 997387, "selected": false}, "selected": false}, {"data": {"id": "997384", "source": "991251", "target": "991203", "SCORE": 0.4483985765185409, "shared_interaction": "Direct", "source_original": "86", "Name_B": "WP5353", "Name_A": "GO:0045936", "target_original": "102", "Gene_B": "WP5353", "interaction": "Direct", "SUID": 997384, "TYPE": "Direct", "Gene_A": "GO:0045936", "BEND_MAP_ID": 997384, "selected": false}, "selected": false}, {"data": {"id": "997381", "source": "991251", "target": "991194", "SCORE": 0.4483985765185409, "shared_interaction": "Direct", "source_original": "86", "Name_B": "WP4549", "Name_A": "GO:0045936", "target_original": "105", "Gene_B": "WP4549", "interaction": "Direct", "SUID": 997381, "TYPE": "Direct", "Gene_A": "GO:0045936", "BEND_MAP_ID": 997381, "selected": false}, "selected": false}, {"data": {"id": "997378", "source": "991251", "target": "991269", "SCORE": 0.4483985765185409, "shared_interaction": "Direct", "source_original": "86", "Name_B": "M145", "Name_A": "GO:0045936", "target_original": "80", "Gene_B": "M145", "interaction": "Direct", "SUID": 997378, "TYPE": "Direct", "Gene_A": "GO:0045936", "BEND_MAP_ID": 997378, "selected": false}, "selected": false}, {"data": {"id": "997375", "source": "991251", "target": "991266", "SCORE": 0.7615384615413048, "shared_interaction": "Direct", "source_original": "86", "Name_B": "hsa05222", "Name_A": "GO:0045936", "target_original": "81", "Gene_B": "hsa05222", "interaction": "Direct", "SUID": 997375, "TYPE": "Direct", "Gene_A": "GO:0045936", "BEND_MAP_ID": 997375, "selected": false}, "selected": false}, {"data": {"id": "997372", "source": "991251", "target": "991263", "SCORE": 0.7615384615413048, "shared_interaction": "Direct", "source_original": "86", "Name_B": "WP4658", "Name_A": "GO:0045936", "target_original": "82", "Gene_B": "WP4658", "interaction": "Direct", "SUID": 997372, "TYPE": "Direct", "Gene_A": "GO:0045936", "BEND_MAP_ID": 997372, "selected": false}, "selected": false}, {"data": {"id": "997369", "source": "991251", "target": "991125", "SCORE": 0.3514644351548556, "shared_interaction": "Direct", "source_original": "86", "Name_B": "R-HSA-165159", "Name_A": "GO:0045936", "target_original": "128", "Gene_B": "R-HSA-165159", "interaction": "Direct", "SUID": 997369, "TYPE": "Direct", "Gene_A": "GO:0045936", "BEND_MAP_ID": 997369, "selected": false}, "selected": false}, {"data": {"id": "997366", "source": "991251", "target": "991284", "SCORE": 0.3841059602712228, "shared_interaction": "Direct", "source_original": "86", "Name_B": "GO:0051090", "Name_A": "GO:0045936", "target_original": "75", "Gene_B": "GO:0051090", "interaction": "Direct", "SUID": 997366, "TYPE": "Direct", "Gene_A": "GO:0045936", "BEND_MAP_ID": 997366, "selected": false}, "selected": false}, {"data": {"id": "997363", "source": "991251", "target": "991260", "SCORE": 0.6108786610929133, "shared_interaction": "Direct", "source_original": "86", "Name_B": "WP3286", "Name_A": "GO:0045936", "target_original": "83", "Gene_B": "WP3286", "interaction": "Direct", "SUID": 997363, "TYPE": "Direct", "Gene_A": "GO:0045936", "BEND_MAP_ID": 997363, "selected": false}, "selected": false}, {"data": {"id": "997360", "source": "991251", "target": "991368", "SCORE": 0.3281733746194509, "shared_interaction": "Direct", "source_original": "86", "Name_B": "GO:0051129", "Name_A": "GO:0045936", "target_original": "47", "Gene_B": "GO:0051129", "interaction": "Direct", "SUID": 997360, "TYPE": "Direct", "Gene_A": "GO:0045936", "BEND_MAP_ID": 997360, "selected": false}, "selected": false}, {"data": {"id": "997357", "source": "991251", "target": "991062", "SCORE": 0.4311926605585472, "shared_interaction": "Direct", "source_original": "86", "Name_B": "M242", "Name_A": "GO:0045936", "target_original": "149", "Gene_B": "M242", "interaction": "Direct", "SUID": 997357, "TYPE": "Direct", "Gene_A": "GO:0045936", "BEND_MAP_ID": 997357, "selected": false}, "selected": false}, {"data": {"id": "997354", "source": "991251", "target": "991113", "SCORE": 0.4311926605585472, "shared_interaction": "Direct", "source_original": "86", "Name_B": "WP4566", "Name_A": "GO:0045936", "target_original": "132", "Gene_B": "WP4566", "interaction": "Direct", "SUID": 997354, "TYPE": "Direct", "Gene_A": "GO:0045936", "BEND_MAP_ID": 997354, "selected": false}, "selected": false}, {"data": {"id": "997351", "source": "991251", "target": "991053", "SCORE": 0.4311926605585472, "shared_interaction": "Direct", "source_original": "86", "Name_B": "M66", "Name_A": "GO:0045936", "target_original": "152", "Gene_B": "M66", "interaction": "Direct", "SUID": 997351, "TYPE": "Direct", "Gene_A": "GO:0045936", "BEND_MAP_ID": 997351, "selected": false}, "selected": false}, {"data": {"id": "997348", "source": "991248", "target": "991500", "SCORE": 0.31449631450153576, "shared_interaction": "Direct", "source_original": "87", "Name_B": "hsa05215", "Name_A": "GO:0010563", "target_original": "3", "Gene_B": "hsa05215", "interaction": "Direct", "SUID": 997348, "TYPE": "Direct", "Gene_A": "GO:0010563", "BEND_MAP_ID": 997348, "selected": false}, "selected": false}, {"data": {"id": "997345", "source": "991248", "target": "991488", "SCORE": 0.31449631450153576, "shared_interaction": "Direct", "source_original": "87", "Name_B": "hsa05224", "Name_A": "GO:0010563", "target_original": "7", "Gene_B": "hsa05224", "interaction": "Direct", "SUID": 997345, "TYPE": "Direct", "Gene_A": "GO:0010563", "BEND_MAP_ID": 997345, "selected": false}, "selected": false}, {"data": {"id": "997342", "source": "991248", "target": "991449", "SCORE": 0.5201238390138935, "shared_interaction": "Direct", "source_original": "87", "Name_B": "WP1971", "Name_A": "GO:0010563", "target_original": "20", "Gene_B": "WP1971", "interaction": "Direct", "SUID": 997342, "TYPE": "Direct", "Gene_A": "GO:0010563", "BEND_MAP_ID": 997342, "selected": false}, "selected": false}, {"data": {"id": "997339", "source": "991248", "target": "991446", "SCORE": 0.31449631450153576, "shared_interaction": "Direct", "source_original": "87", "Name_B": "hsa05165", "Name_A": "GO:0010563", "target_original": "21", "Gene_B": "hsa05165", "interaction": "Direct", "SUID": 997339, "TYPE": "Direct", "Gene_A": "GO:0010563", "BEND_MAP_ID": 997339, "selected": false}, "selected": false}, {"data": {"id": "997336", "source": "991248", "target": "991443", "SCORE": 0.4054794520598438, "shared_interaction": "Direct", "source_original": "87", "Name_B": "hsa04218", "Name_A": "GO:0010563", "target_original": "22", "Gene_B": "hsa04218", "interaction": "Direct", "SUID": 997336, "TYPE": "Direct", "Gene_A": "GO:0010563", "BEND_MAP_ID": 997336, "selected": false}, "selected": false}, {"data": {"id": "997333", "source": "991248", "target": "991440", "SCORE": 0.4205607476677482, "shared_interaction": "Direct", "source_original": "87", "Name_B": "GO:0010564", "Name_A": "GO:0010563", "target_original": "23", "Gene_B": "GO:0010564", "interaction": "Direct", "SUID": 997333, "TYPE": "Direct", "Gene_A": "GO:0010563", "BEND_MAP_ID": 997333, "selected": false}, "selected": false}, {"data": {"id": "997330", "source": "991248", "target": "991437", "SCORE": 0.6395348837241787, "shared_interaction": "Direct", "source_original": "87", "Name_B": "GO:2000045", "Name_A": "GO:0010563", "target_original": "24", "Gene_B": "GO:2000045", "interaction": "Direct", "SUID": 997330, "TYPE": "Direct", "Gene_A": "GO:0010563", "BEND_MAP_ID": 997330, "selected": false}, "selected": false}, {"data": {"id": "997327", "source": "991248", "target": "990963", "SCORE": 0.3841059602712228, "shared_interaction": "Direct", "source_original": "87", "Name_B": "WP3651", "Name_A": "GO:0010563", "target_original": "182", "Gene_B": "WP3651", "interaction": "Direct", "SUID": 997327, "TYPE": "Direct", "Gene_A": "GO:0010563", "BEND_MAP_ID": 997327, "selected": false}, "selected": false}, {"data": {"id": "997324", "source": "991248", "target": "991434", "SCORE": 0.5181347150297767, "shared_interaction": "Direct", "source_original": "87", "Name_B": "GO:1901987", "Name_A": "GO:0010563", "target_original": "25", "Gene_B": "GO:1901987", "interaction": "Direct", "SUID": 997324, "TYPE": "Direct", "Gene_A": "GO:0010563", "BEND_MAP_ID": 997324, "selected": false}, "selected": false}, {"data": {"id": "997321", "source": "991248", "target": "991431", "SCORE": 0.6395348837241787, "shared_interaction": "Direct", "source_original": "87", "Name_B": "GO:1902806", "Name_A": "GO:0010563", "target_original": "26", "Gene_B": "GO:1902806", "interaction": "Direct", "SUID": 997321, "TYPE": "Direct", "Gene_A": "GO:0010563", "BEND_MAP_ID": 997321, "selected": false}, "selected": false}, {"data": {"id": "997318", "source": "991248", "target": "990972", "SCORE": 0.5894039735141485, "shared_interaction": "Direct", "source_original": "87", "Name_B": "WP4685", "Name_A": "GO:0010563", "target_original": "179", "Gene_B": "WP4685", "interaction": "Direct", "SUID": 997318, "TYPE": "Direct", "Gene_A": "GO:0010563", "BEND_MAP_ID": 997318, "selected": false}, "selected": false}, {"data": {"id": "997315", "source": "991248", "target": "991428", "SCORE": 0.3841059602712228, "shared_interaction": "Direct", "source_original": "87", "Name_B": "WP707", "Name_A": "GO:0010563", "target_original": "27", "Gene_B": "WP707", "interaction": "Direct", "SUID": 997315, "TYPE": "Direct", "Gene_A": "GO:0010563", "BEND_MAP_ID": 997315, "selected": false}, "selected": false}, {"data": {"id": "997312", "source": "991248", "target": "991245", "SCORE": 0.3841059602712228, "shared_interaction": "Direct", "source_original": "87", "Name_B": "WP5098", "Name_A": "GO:0010563", "target_original": "88", "Gene_B": "WP5098", "interaction": "Direct", "SUID": 997312, "TYPE": "Direct", "Gene_A": "GO:0010563", "BEND_MAP_ID": 997312, "selected": false}, "selected": false}, {"data": {"id": "997309", "source": "991248", "target": "991296", "SCORE": 0.45930232558626793, "shared_interaction": "Direct", "source_original": "87", "Name_B": "GO:0042063", "Name_A": "GO:0010563", "target_original": "71", "Gene_B": "GO:0042063", "interaction": "Direct", "SUID": 997309, "TYPE": "Direct", "Gene_A": "GO:0010563", "BEND_MAP_ID": 997309, "selected": false}, "selected": false}, {"data": {"id": "997306", "source": "991248", "target": "990993", "SCORE": 0.3841059602712228, "shared_interaction": "Direct", "source_original": "87", "Name_B": "WP138", "Name_A": "GO:0010563", "target_original": "172", "Gene_B": "WP138", "interaction": "Direct", "SUID": 997306, "TYPE": "Direct", "Gene_A": "GO:0010563", "BEND_MAP_ID": 997306, "selected": false}, "selected": false}, {"data": {"id": "997303", "source": "991248", "target": "990914", "SCORE": 0.5181347150297767, "shared_interaction": "Direct", "source_original": "87", "Name_B": "GO:0040008", "Name_A": "GO:0010563", "target_original": "190", "Gene_B": "GO:0040008", "interaction": "Direct", "SUID": 997303, "TYPE": "Direct", "Gene_A": "GO:0010563", "BEND_MAP_ID": 997303, "selected": false}, "selected": false}, {"data": {"id": "997300", "source": "991248", "target": "991218", "SCORE": 0.3514644351548556, "shared_interaction": "Direct", "source_original": "87", "Name_B": "WP4186", "Name_A": "GO:0010563", "target_original": "97", "Gene_B": "WP4186", "interaction": "Direct", "SUID": 997300, "TYPE": "Direct", "Gene_A": "GO:0010563", "BEND_MAP_ID": 997300, "selected": false}, "selected": false}, {"data": {"id": "997297", "source": "991248", "target": "991293", "SCORE": 0.3841059602712228, "shared_interaction": "Direct", "source_original": "87", "Name_B": "WP710", "Name_A": "GO:0010563", "target_original": "72", "Gene_B": "WP710", "interaction": "Direct", "SUID": 997297, "TYPE": "Direct", "Gene_A": "GO:0010563", "BEND_MAP_ID": 997297, "selected": false}, "selected": false}, {"data": {"id": "997294", "source": "991248", "target": "991272", "SCORE": 0.4483985765185409, "shared_interaction": "Direct", "source_original": "87", "Name_B": "hsa05220", "Name_A": "GO:0010563", "target_original": "79", "Gene_B": "hsa05220", "interaction": "Direct", "SUID": 997294, "TYPE": "Direct", "Gene_A": "GO:0010563", "BEND_MAP_ID": 997294, "selected": false}, "selected": false}, {"data": {"id": "997291", "source": "991248", "target": "991203", "SCORE": 0.4483985765185409, "shared_interaction": "Direct", "source_original": "87", "Name_B": "WP5353", "Name_A": "GO:0010563", "target_original": "102", "Gene_B": "WP5353", "interaction": "Direct", "SUID": 997291, "TYPE": "Direct", "Gene_A": "GO:0010563", "BEND_MAP_ID": 997291, "selected": false}, "selected": false}, {"data": {"id": "997288", "source": "991248", "target": "991194", "SCORE": 0.4483985765185409, "shared_interaction": "Direct", "source_original": "87", "Name_B": "WP4549", "Name_A": "GO:0010563", "target_original": "105", "Gene_B": "WP4549", "interaction": "Direct", "SUID": 997288, "TYPE": "Direct", "Gene_A": "GO:0010563", "BEND_MAP_ID": 997288, "selected": false}, "selected": false}, {"data": {"id": "997285", "source": "991248", "target": "991269", "SCORE": 0.4483985765185409, "shared_interaction": "Direct", "source_original": "87", "Name_B": "M145", "Name_A": "GO:0010563", "target_original": "80", "Gene_B": "M145", "interaction": "Direct", "SUID": 997285, "TYPE": "Direct", "Gene_A": "GO:0010563", "BEND_MAP_ID": 997285, "selected": false}, "selected": false}, {"data": {"id": "997282", "source": "991248", "target": "991098", "SCORE": 0.4483985765185409, "shared_interaction": "Direct", "source_original": "87", "Name_B": "GO:0033135", "Name_A": "GO:0010563", "target_original": "137", "Gene_B": "GO:0033135", "interaction": "Direct", "SUID": 997282, "TYPE": "Direct", "Gene_A": "GO:0010563", "BEND_MAP_ID": 997282, "selected": false}, "selected": false}, {"data": {"id": "997279", "source": "991248", "target": "991266", "SCORE": 0.7615384615413048, "shared_interaction": "Direct", "source_original": "87", "Name_B": "hsa05222", "Name_A": "GO:0010563", "target_original": "81", "Gene_B": "hsa05222", "interaction": "Direct", "SUID": 997279, "TYPE": "Direct", "Gene_A": "GO:0010563", "BEND_MAP_ID": 997279, "selected": false}, "selected": false}, {"data": {"id": "997276", "source": "991248", "target": "991263", "SCORE": 0.7615384615413048, "shared_interaction": "Direct", "source_original": "87", "Name_B": "WP4658", "Name_A": "GO:0010563", "target_original": "82", "Gene_B": "WP4658", "interaction": "Direct", "SUID": 997276, "TYPE": "Direct", "Gene_A": "GO:0010563", "BEND_MAP_ID": 997276, "selected": false}, "selected": false}, {"data": {"id": "997273", "source": "991248", "target": "991125", "SCORE": 0.3514644351548556, "shared_interaction": "Direct", "source_original": "87", "Name_B": "R-HSA-165159", "Name_A": "GO:0010563", "target_original": "128", "Gene_B": "R-HSA-165159", "interaction": "Direct", "SUID": 997273, "TYPE": "Direct", "Gene_A": "GO:0010563", "BEND_MAP_ID": 997273, "selected": false}, "selected": false}, {"data": {"id": "997270", "source": "991248", "target": "991284", "SCORE": 0.3841059602712228, "shared_interaction": "Direct", "source_original": "87", "Name_B": "GO:0051090", "Name_A": "GO:0010563", "target_original": "75", "Gene_B": "GO:0051090", "interaction": "Direct", "SUID": 997270, "TYPE": "Direct", "Gene_A": "GO:0010563", "BEND_MAP_ID": 997270, "selected": false}, "selected": false}, {"data": {"id": "997267", "source": "991248", "target": "991260", "SCORE": 0.6108786610929133, "shared_interaction": "Direct", "source_original": "87", "Name_B": "WP3286", "Name_A": "GO:0010563", "target_original": "83", "Gene_B": "WP3286", "interaction": "Direct", "SUID": 997267, "TYPE": "Direct", "Gene_A": "GO:0010563", "BEND_MAP_ID": 997267, "selected": false}, "selected": false}, {"data": {"id": "997264", "source": "991248", "target": "991368", "SCORE": 0.3281733746194509, "shared_interaction": "Direct", "source_original": "87", "Name_B": "GO:0051129", "Name_A": "GO:0010563", "target_original": "47", "Gene_B": "GO:0051129", "interaction": "Direct", "SUID": 997264, "TYPE": "Direct", "Gene_A": "GO:0010563", "BEND_MAP_ID": 997264, "selected": false}, "selected": false}, {"data": {"id": "997261", "source": "991248", "target": "991257", "SCORE": 0.5201238390138935, "shared_interaction": "Direct", "source_original": "87", "Name_B": "GO:0044092", "Name_A": "GO:0010563", "target_original": "84", "Gene_B": "GO:0044092", "interaction": "Direct", "SUID": 997261, "TYPE": "Direct", "Gene_A": "GO:0010563", "BEND_MAP_ID": 997261, "selected": false}, "selected": false}, {"data": {"id": "997258", "source": "991248", "target": "991254", "SCORE": 0.6108786610929133, "shared_interaction": "Direct", "source_original": "87", "Name_B": "GO:0033555", "Name_A": "GO:0010563", "target_original": "85", "Gene_B": "GO:0033555", "interaction": "Direct", "SUID": 997258, "TYPE": "Direct", "Gene_A": "GO:0010563", "BEND_MAP_ID": 997258, "selected": false}, "selected": false}, {"data": {"id": "997255", "source": "991248", "target": "991062", "SCORE": 0.4311926605585472, "shared_interaction": "Direct", "source_original": "87", "Name_B": "M242", "Name_A": "GO:0010563", "target_original": "149", "Gene_B": "M242", "interaction": "Direct", "SUID": 997255, "TYPE": "Direct", "Gene_A": "GO:0010563", "BEND_MAP_ID": 997255, "selected": false}, "selected": false}, {"data": {"id": "997252", "source": "991248", "target": "991113", "SCORE": 0.4311926605585472, "shared_interaction": "Direct", "source_original": "87", "Name_B": "WP4566", "Name_A": "GO:0010563", "target_original": "132", "Gene_B": "WP4566", "interaction": "Direct", "SUID": 997252, "TYPE": "Direct", "Gene_A": "GO:0010563", "BEND_MAP_ID": 997252, "selected": false}, "selected": false}, {"data": {"id": "997249", "source": "991248", "target": "991251", "SCORE": 1.0, "shared_interaction": "Direct", "source_original": "87", "Name_B": "GO:0045936", "Name_A": "GO:0010563", "target_original": "86", "Gene_B": "GO:0045936", "interaction": "Direct", "SUID": 997249, "TYPE": "Direct", "Gene_A": "GO:0010563", "BEND_MAP_ID": 997249, "selected": false}, "selected": false}, {"data": {"id": "997246", "source": "991248", "target": "991053", "SCORE": 0.4311926605585472, "shared_interaction": "Direct", "source_original": "87", "Name_B": "M66", "Name_A": "GO:0010563", "target_original": "152", "Gene_B": "M66", "interaction": "Direct", "SUID": 997246, "TYPE": "Direct", "Gene_A": "GO:0010563", "BEND_MAP_ID": 997246, "selected": false}, "selected": false}, {"data": {"id": "997243", "source": "991248", "target": "991110", "SCORE": 0.5230769230826094, "shared_interaction": "Direct", "source_original": "87", "Name_B": "GO:0034248", "Name_A": "GO:0010563", "target_original": "133", "Gene_B": "GO:0034248", "interaction": "Direct", "SUID": 997243, "TYPE": "Direct", "Gene_A": "GO:0010563", "BEND_MAP_ID": 997243, "selected": false}, "selected": false}, {"data": {"id": "997240", "source": "991245", "target": "991479", "SCORE": 0.33729216152506986, "shared_interaction": "Direct", "source_original": "88", "Name_B": "hsa01521", "Name_A": "WP5098", "target_original": "10", "Gene_B": "hsa01521", "interaction": "Direct", "SUID": 997240, "TYPE": "Direct", "Gene_A": "WP5098", "BEND_MAP_ID": 997240, "selected": false}, "selected": false}, {"data": {"id": "997237", "source": "991245", "target": "991500", "SCORE": 0.4845605700750544, "shared_interaction": "Direct", "source_original": "88", "Name_B": "hsa05215", "Name_A": "WP5098", "target_original": "3", "Gene_B": "hsa05215", "interaction": "Direct", "SUID": 997237, "TYPE": "Direct", "Gene_A": "WP5098", "BEND_MAP_ID": 997237, "selected": false}, "selected": false}, {"data": {"id": "997234", "source": "991245", "target": "991494", "SCORE": 0.38613861386609644, "shared_interaction": "Direct", "source_original": "88", "Name_B": "hsa05212", "Name_A": "WP5098", "target_original": "5", "Gene_B": "hsa05212", "interaction": "Direct", "SUID": 997234, "TYPE": "Direct", "Gene_A": "WP5098", "BEND_MAP_ID": 997234, "selected": false}, "selected": false}, {"data": {"id": "997231", "source": "991245", "target": "991467", "SCORE": 0.4745762711898916, "shared_interaction": "Direct", "source_original": "88", "Name_B": "hsa04151", "Name_A": "WP5098", "target_original": "14", "Gene_B": "hsa04151", "interaction": "Direct", "SUID": 997231, "TYPE": "Direct", "Gene_A": "WP5098", "BEND_MAP_ID": 997231, "selected": false}, "selected": false}, {"data": {"id": "997228", "source": "991245", "target": "991488", "SCORE": 0.4845605700750544, "shared_interaction": "Direct", "source_original": "88", "Name_B": "hsa05224", "Name_A": "WP5098", "target_original": "7", "Gene_B": "hsa05224", "interaction": "Direct", "SUID": 997228, "TYPE": "Direct", "Gene_A": "WP5098", "BEND_MAP_ID": 997228, "selected": false}, "selected": false}, {"data": {"id": "997225", "source": "991245", "target": "991485", "SCORE": 0.38613861386609644, "shared_interaction": "Direct", "source_original": "88", "Name_B": "hsa01522", "Name_A": "WP5098", "target_original": "8", "Gene_B": "hsa01522", "interaction": "Direct", "SUID": 997225, "TYPE": "Direct", "Gene_A": "WP5098", "BEND_MAP_ID": 997225, "selected": false}, "selected": false}, {"data": {"id": "997222", "source": "991245", "target": "991422", "SCORE": 0.38613861386609644, "shared_interaction": "Direct", "source_original": "88", "Name_B": "hsa05207", "Name_A": "WP5098", "target_original": "29", "Gene_B": "hsa05207", "interaction": "Direct", "SUID": 997222, "TYPE": "Direct", "Gene_A": "WP5098", "BEND_MAP_ID": 997222, "selected": false}, "selected": false}, {"data": {"id": "997219", "source": "991245", "target": "991419", "SCORE": 0.49729729730150907, "shared_interaction": "Direct", "source_original": "88", "Name_B": "hsa05235", "Name_A": "WP5098", "target_original": "30", "Gene_B": "hsa05235", "interaction": "Direct", "SUID": 997219, "TYPE": "Direct", "Gene_A": "WP5098", "BEND_MAP_ID": 997219, "selected": false}, "selected": false}, {"data": {"id": "997216", "source": "991245", "target": "991446", "SCORE": 0.4845605700750544, "shared_interaction": "Direct", "source_original": "88", "Name_B": "hsa05165", "Name_A": "WP5098", "target_original": "21", "Gene_B": "hsa05165", "interaction": "Direct", "SUID": 997216, "TYPE": "Direct", "Gene_A": "WP5098", "BEND_MAP_ID": 997216, "selected": false}, "selected": false}, {"data": {"id": "997213", "source": "991245", "target": "991443", "SCORE": 0.5994832041375752, "shared_interaction": "Direct", "source_original": "88", "Name_B": "hsa04218", "Name_A": "WP5098", "target_original": "22", "Gene_B": "hsa04218", "interaction": "Direct", "SUID": 997213, "TYPE": "Direct", "Gene_A": "WP5098", "BEND_MAP_ID": 997213, "selected": false}, "selected": false}, {"data": {"id": "997210", "source": "991245", "target": "991293", "SCORE": 0.4464285714336788, "shared_interaction": "Direct", "source_original": "88", "Name_B": "WP710", "Name_A": "WP5098", "target_original": "72", "Gene_B": "WP710", "interaction": "Direct", "SUID": 997210, "TYPE": "Direct", "Gene_A": "WP5098", "BEND_MAP_ID": 997210, "selected": false}, "selected": false}, {"data": {"id": "997207", "source": "991245", "target": "991239", "SCORE": 0.6309523809557859, "shared_interaction": "Direct", "source_original": "88", "Name_B": "hsa04919", "Name_A": "WP5098", "target_original": "90", "Gene_B": "hsa04919", "interaction": "Direct", "SUID": 997207, "TYPE": "Direct", "Gene_A": "WP5098", "BEND_MAP_ID": 997207, "selected": false}, "selected": false}, {"data": {"id": "997204", "source": "991245", "target": "991212", "SCORE": 0.5141065830768221, "shared_interaction": "Direct", "source_original": "88", "Name_B": "hsa05221", "Name_A": "WP5098", "target_original": "99", "Gene_B": "hsa05221", "interaction": "Direct", "SUID": 997204, "TYPE": "Direct", "Gene_A": "WP5098", "BEND_MAP_ID": 997204, "selected": false}, "selected": false}, {"data": {"id": "997201", "source": "991245", "target": "991209", "SCORE": 0.31974921630755093, "shared_interaction": "Direct", "source_original": "88", "Name_B": "hsa04920", "Name_A": "WP5098", "target_original": "100", "Gene_B": "hsa04920", "interaction": "Direct", "SUID": 997201, "TYPE": "Direct", "Gene_A": "WP5098", "BEND_MAP_ID": 997201, "selected": false}, "selected": false}, {"data": {"id": "997198", "source": "991245", "target": "991272", "SCORE": 0.5141065830768221, "shared_interaction": "Direct", "source_original": "88", "Name_B": "hsa05220", "Name_A": "WP5098", "target_original": "79", "Gene_B": "hsa05220", "interaction": "Direct", "SUID": 997198, "TYPE": "Direct", "Gene_A": "WP5098", "BEND_MAP_ID": 997198, "selected": false}, "selected": false}, {"data": {"id": "997195", "source": "991245", "target": "991203", "SCORE": 0.7084639498460933, "shared_interaction": "Direct", "source_original": "88", "Name_B": "WP5353", "Name_A": "WP5098", "target_original": "102", "Gene_B": "WP5353", "interaction": "Direct", "SUID": 997195, "TYPE": "Direct", "Gene_A": "WP5098", "BEND_MAP_ID": 997195, "selected": false}, "selected": false}, {"data": {"id": "997192", "source": "991245", "target": "991200", "SCORE": 0.31974921630755093, "shared_interaction": "Direct", "source_original": "88", "Name_B": "hsa04211", "Name_A": "WP5098", "target_original": "103", "Gene_B": "hsa04211", "interaction": "Direct", "SUID": 997192, "TYPE": "Direct", "Gene_A": "WP5098", "BEND_MAP_ID": 997192, "selected": false}, "selected": false}, {"data": {"id": "997189", "source": "991245", "target": "991197", "SCORE": 0.31974921630755093, "shared_interaction": "Direct", "source_original": "88", "Name_B": "hsa04152", "Name_A": "WP5098", "target_original": "104", "Gene_B": "hsa04152", "interaction": "Direct", "SUID": 997189, "TYPE": "Direct", "Gene_A": "WP5098", "BEND_MAP_ID": 997189, "selected": false}, "selected": false}, {"data": {"id": "997186", "source": "991245", "target": "991290", "SCORE": 0.3841059602712228, "shared_interaction": "Direct", "source_original": "88", "Name_B": "WP5158", "Name_A": "WP5098", "target_original": "73", "Gene_B": "WP5158", "interaction": "Direct", "SUID": 997186, "TYPE": "Direct", "Gene_A": "WP5098", "BEND_MAP_ID": 997186, "selected": false}, "selected": false}, {"data": {"id": "997183", "source": "991245", "target": "991266", "SCORE": 0.5894039735141485, "shared_interaction": "Direct", "source_original": "88", "Name_B": "hsa05222", "Name_A": "WP5098", "target_original": "81", "Gene_B": "hsa05222", "interaction": "Direct", "SUID": 997183, "TYPE": "Direct", "Gene_A": "WP5098", "BEND_MAP_ID": 997183, "selected": false}, "selected": false}, {"data": {"id": "997180", "source": "991245", "target": "991377", "SCORE": 0.31974921630755093, "shared_interaction": "Direct", "source_original": "88", "Name_B": "hsa05170", "Name_A": "WP5098", "target_original": "44", "Gene_B": "hsa05170", "interaction": "Direct", "SUID": 997180, "TYPE": "Direct", "Gene_A": "WP5098", "BEND_MAP_ID": 997180, "selected": false}, "selected": false}, {"data": {"id": "997177", "source": "991245", "target": "991092", "SCORE": 0.31974921630755093, "shared_interaction": "Direct", "source_original": "88", "Name_B": "hsa05208", "Name_A": "WP5098", "target_original": "139", "Gene_B": "hsa05208", "interaction": "Direct", "SUID": 997177, "TYPE": "Direct", "Gene_A": "WP5098", "BEND_MAP_ID": 997177, "selected": false}, "selected": false}, {"data": {"id": "997174", "source": "991245", "target": "991362", "SCORE": 0.3841059602712228, "shared_interaction": "Direct", "source_original": "88", "Name_B": "WP5316", "Name_A": "WP5098", "target_original": "49", "Gene_B": "WP5316", "interaction": "Direct", "SUID": 997174, "TYPE": "Direct", "Gene_A": "WP5098", "BEND_MAP_ID": 997174, "selected": false}, "selected": false}, {"data": {"id": "997171", "source": "991245", "target": "991128", "SCORE": 0.4561403508831087, "shared_interaction": "Direct", "source_original": "88", "Name_B": "WP5205", "Name_A": "WP5098", "target_original": "127", "Gene_B": "WP5205", "interaction": "Direct", "SUID": 997171, "TYPE": "Direct", "Gene_A": "WP5098", "BEND_MAP_ID": 997171, "selected": false}, "selected": false}, {"data": {"id": "997168", "source": "991242", "target": "991482", "SCORE": 0.3404255319203316, "shared_interaction": "Direct", "source_original": "89", "Name_B": "WP4255", "Name_A": "WP3646", "target_original": "9", "Gene_B": "WP4255", "interaction": "Direct", "SUID": 997168, "TYPE": "Direct", "Gene_A": "WP3646", "BEND_MAP_ID": 997168, "selected": false}, "selected": false}, {"data": {"id": "997165", "source": "991242", "target": "991452", "SCORE": 0.3404255319203316, "shared_interaction": "Direct", "source_original": "89", "Name_B": "WP5322", "Name_A": "WP3646", "target_original": "19", "Gene_B": "WP5322", "interaction": "Direct", "SUID": 997165, "TYPE": "Direct", "Gene_A": "WP3646", "BEND_MAP_ID": 997165, "selected": false}, "selected": false}, {"data": {"id": "997162", "source": "991242", "target": "991416", "SCORE": 0.3404255319203316, "shared_interaction": "Direct", "source_original": "89", "Name_B": "hsa05160", "Name_A": "WP3646", "target_original": "31", "Gene_B": "hsa05160", "interaction": "Direct", "SUID": 997162, "TYPE": "Direct", "Gene_A": "WP3646", "BEND_MAP_ID": 997162, "selected": false}, "selected": false}, {"data": {"id": "997159", "source": "991242", "target": "991410", "SCORE": 0.3404255319203316, "shared_interaction": "Direct", "source_original": "89", "Name_B": "hsa05161", "Name_A": "WP3646", "target_original": "33", "Gene_B": "hsa05161", "interaction": "Direct", "SUID": 997159, "TYPE": "Direct", "Gene_A": "WP3646", "BEND_MAP_ID": 997159, "selected": false}, "selected": false}, {"data": {"id": "997156", "source": "991242", "target": "991407", "SCORE": 0.3921568627503762, "shared_interaction": "Direct", "source_original": "89", "Name_B": "WP4659", "Name_A": "WP3646", "target_original": "34", "Gene_B": "WP4659", "interaction": "Direct", "SUID": 997156, "TYPE": "Direct", "Gene_A": "WP3646", "BEND_MAP_ID": 997156, "selected": false}, "selected": false}, {"data": {"id": "997153", "source": "991242", "target": "990972", "SCORE": 0.31974921630755093, "shared_interaction": "Direct", "source_original": "89", "Name_B": "WP4685", "Name_A": "WP3646", "target_original": "179", "Gene_B": "WP4685", "interaction": "Direct", "SUID": 997153, "TYPE": "Direct", "Gene_A": "WP3646", "BEND_MAP_ID": 997153, "selected": false}, "selected": false}, {"data": {"id": "997150", "source": "991242", "target": "991428", "SCORE": 0.31974921630755093, "shared_interaction": "Direct", "source_original": "89", "Name_B": "WP707", "Name_A": "WP3646", "target_original": "27", "Gene_B": "WP707", "interaction": "Direct", "SUID": 997150, "TYPE": "Direct", "Gene_A": "WP3646", "BEND_MAP_ID": 997150, "selected": false}, "selected": false}, {"data": {"id": "997147", "source": "991242", "target": "991245", "SCORE": 0.31974921630755093, "shared_interaction": "Direct", "source_original": "89", "Name_B": "WP5098", "Name_A": "WP3646", "target_original": "88", "Gene_B": "WP5098", "interaction": "Direct", "SUID": 997147, "TYPE": "Direct", "Gene_A": "WP3646", "BEND_MAP_ID": 997147, "selected": false}, "selected": false}, {"data": {"id": "997144", "source": "991242", "target": "991293", "SCORE": 0.31974921630755093, "shared_interaction": "Direct", "source_original": "89", "Name_B": "WP710", "Name_A": "WP3646", "target_original": "72", "Gene_B": "WP710", "interaction": "Direct", "SUID": 997144, "TYPE": "Direct", "Gene_A": "WP3646", "BEND_MAP_ID": 997144, "selected": false}, "selected": false}, {"data": {"id": "997141", "source": "991242", "target": "991239", "SCORE": 0.31974921630755093, "shared_interaction": "Direct", "source_original": "89", "Name_B": "hsa04919", "Name_A": "WP3646", "target_original": "90", "Gene_B": "hsa04919", "interaction": "Direct", "SUID": 997141, "TYPE": "Direct", "Gene_A": "WP3646", "BEND_MAP_ID": 997141, "selected": false}, "selected": false}, {"data": {"id": "997138", "source": "991242", "target": "991212", "SCORE": 0.38000000000640655, "shared_interaction": "Direct", "source_original": "89", "Name_B": "hsa05221", "Name_A": "WP3646", "target_original": "99", "Gene_B": "hsa05221", "interaction": "Direct", "SUID": 997138, "TYPE": "Direct", "Gene_A": "WP3646", "BEND_MAP_ID": 997138, "selected": false}, "selected": false}, {"data": {"id": "997135", "source": "991242", "target": "990990", "SCORE": 0.5141065830768221, "shared_interaction": "Direct", "source_original": "89", "Name_B": "hsa04210", "Name_A": "WP3646", "target_original": "173", "Gene_B": "hsa04210", "interaction": "Direct", "SUID": 997135, "TYPE": "Direct", "Gene_A": "WP3646", "BEND_MAP_ID": 997135, "selected": false}, "selected": false}, {"data": {"id": "997132", "source": "991242", "target": "990957", "SCORE": 0.38000000000640655, "shared_interaction": "Direct", "source_original": "89", "Name_B": "hsa01524", "Name_A": "WP3646", "target_original": "184", "Gene_B": "hsa01524", "interaction": "Direct", "SUID": 997132, "TYPE": "Direct", "Gene_A": "WP3646", "BEND_MAP_ID": 997132, "selected": false}, "selected": false}, {"data": {"id": "997129", "source": "991242", "target": "991272", "SCORE": 0.38000000000640655, "shared_interaction": "Direct", "source_original": "89", "Name_B": "hsa05220", "Name_A": "WP3646", "target_original": "79", "Gene_B": "hsa05220", "interaction": "Direct", "SUID": 997129, "TYPE": "Direct", "Gene_A": "WP3646", "BEND_MAP_ID": 997129, "selected": false}, "selected": false}, {"data": {"id": "997126", "source": "991242", "target": "991266", "SCORE": 0.4483985765185409, "shared_interaction": "Direct", "source_original": "89", "Name_B": "hsa05222", "Name_A": "WP3646", "target_original": "81", "Gene_B": "hsa05222", "interaction": "Direct", "SUID": 997126, "TYPE": "Direct", "Gene_A": "WP3646", "BEND_MAP_ID": 997126, "selected": false}, "selected": false}, {"data": {"id": "997123", "source": "991242", "target": "991263", "SCORE": 0.4483985765185409, "shared_interaction": "Direct", "source_original": "89", "Name_B": "WP4658", "Name_A": "WP3646", "target_original": "82", "Gene_B": "WP4658", "interaction": "Direct", "SUID": 997123, "TYPE": "Direct", "Gene_A": "WP3646", "BEND_MAP_ID": 997123, "selected": false}, "selected": false}, {"data": {"id": "997120", "source": "991242", "target": "991059", "SCORE": 0.36213991770361065, "shared_interaction": "Direct", "source_original": "89", "Name_B": "hsa04215", "Name_A": "WP3646", "target_original": "150", "Gene_B": "hsa04215", "interaction": "Direct", "SUID": 997120, "TYPE": "Direct", "Gene_A": "WP3646", "BEND_MAP_ID": 997120, "selected": false}, "selected": false}, {"data": {"id": "997117", "source": "991239", "target": "991500", "SCORE": 0.33729216152506986, "shared_interaction": "Direct", "source_original": "90", "Name_B": "hsa05215", "Name_A": "hsa04919", "target_original": "3", "Gene_B": "hsa05215", "interaction": "Direct", "SUID": 997117, "TYPE": "Direct", "Gene_A": "hsa04919", "BEND_MAP_ID": 997117, "selected": false}, "selected": false}, {"data": {"id": "997114", "source": "991239", "target": "991494", "SCORE": 0.5396039603995724, "shared_interaction": "Direct", "source_original": "90", "Name_B": "hsa05212", "Name_A": "hsa04919", "target_original": "5", "Gene_B": "hsa05212", "interaction": "Direct", "SUID": 997114, "TYPE": "Direct", "Gene_A": "hsa04919", "BEND_MAP_ID": 997114, "selected": false}, "selected": false}, {"data": {"id": "997111", "source": "991239", "target": "991464", "SCORE": 0.433789954341907, "shared_interaction": "Direct", "source_original": "90", "Name_B": "hsa05205", "Name_A": "hsa04919", "target_original": "15", "Gene_B": "hsa05205", "interaction": "Direct", "SUID": 997111, "TYPE": "Direct", "Gene_A": "hsa04919", "BEND_MAP_ID": 997111, "selected": false}, "selected": false}, {"data": {"id": "997108", "source": "991239", "target": "991488", "SCORE": 0.4845605700750544, "shared_interaction": "Direct", "source_original": "90", "Name_B": "hsa05224", "Name_A": "hsa04919", "target_original": "7", "Gene_B": "hsa05224", "interaction": "Direct", "SUID": 997108, "TYPE": "Direct", "Gene_A": "hsa04919", "BEND_MAP_ID": 997108, "selected": false}, "selected": false}, {"data": {"id": "997105", "source": "991239", "target": "991422", "SCORE": 0.38613861386609644, "shared_interaction": "Direct", "source_original": "90", "Name_B": "hsa05207", "Name_A": "hsa04919", "target_original": "29", "Gene_B": "hsa05207", "interaction": "Direct", "SUID": 997105, "TYPE": "Direct", "Gene_A": "hsa04919", "BEND_MAP_ID": 997105, "selected": false}, "selected": false}, {"data": {"id": "997102", "source": "991239", "target": "991419", "SCORE": 0.3297297297353454, "shared_interaction": "Direct", "source_original": "90", "Name_B": "hsa05235", "Name_A": "hsa04919", "target_original": "30", "Gene_B": "hsa05235", "interaction": "Direct", "SUID": 997102, "TYPE": "Direct", "Gene_A": "hsa04919", "BEND_MAP_ID": 997102, "selected": false}, "selected": false}, {"data": {"id": "997099", "source": "991239", "target": "991446", "SCORE": 0.4845605700750544, "shared_interaction": "Direct", "source_original": "90", "Name_B": "hsa05165", "Name_A": "hsa04919", "target_original": "21", "Gene_B": "hsa05165", "interaction": "Direct", "SUID": 997099, "TYPE": "Direct", "Gene_A": "hsa04919", "BEND_MAP_ID": 997099, "selected": false}, "selected": false}, {"data": {"id": "997096", "source": "991239", "target": "991416", "SCORE": 0.4392764857926053, "shared_interaction": "Direct", "source_original": "90", "Name_B": "hsa05160", "Name_A": "hsa04919", "target_original": "31", "Gene_B": "hsa05160", "interaction": "Direct", "SUID": 997096, "TYPE": "Direct", "Gene_A": "hsa04919", "BEND_MAP_ID": 997096, "selected": false}, "selected": false}, {"data": {"id": "997093", "source": "991239", "target": "991212", "SCORE": 0.5141065830768221, "shared_interaction": "Direct", "source_original": "90", "Name_B": "hsa05221", "Name_A": "hsa04919", "target_original": "99", "Gene_B": "hsa05221", "interaction": "Direct", "SUID": 997093, "TYPE": "Direct", "Gene_A": "hsa04919", "BEND_MAP_ID": 997093, "selected": false}, "selected": false}, {"data": {"id": "997090", "source": "991239", "target": "991272", "SCORE": 0.5141065830768221, "shared_interaction": "Direct", "source_original": "90", "Name_B": "hsa05220", "Name_A": "hsa04919", "target_original": "79", "Gene_B": "hsa05220", "interaction": "Direct", "SUID": 997090, "TYPE": "Direct", "Gene_A": "hsa04919", "BEND_MAP_ID": 997090, "selected": false}, "selected": false}, {"data": {"id": "997087", "source": "991239", "target": "991266", "SCORE": 0.3841059602712228, "shared_interaction": "Direct", "source_original": "90", "Name_B": "hsa05222", "Name_A": "hsa04919", "target_original": "81", "Gene_B": "hsa05222", "interaction": "Direct", "SUID": 997087, "TYPE": "Direct", "Gene_A": "hsa04919", "BEND_MAP_ID": 997087, "selected": false}, "selected": false}, {"data": {"id": "997084", "source": "991239", "target": "991377", "SCORE": 0.31974921630755093, "shared_interaction": "Direct", "source_original": "90", "Name_B": "hsa05170", "Name_A": "hsa04919", "target_original": "44", "Gene_B": "hsa05170", "interaction": "Direct", "SUID": 997084, "TYPE": "Direct", "Gene_A": "hsa04919", "BEND_MAP_ID": 997084, "selected": false}, "selected": false}, {"data": {"id": "997081", "source": "991236", "target": "990996", "SCORE": 0.4205607476677482, "shared_interaction": "Direct", "source_original": "91", "Name_B": "WP2263", "Name_A": "R-HSA-6804757", "target_original": "171", "Gene_B": "WP2263", "interaction": "Direct", "SUID": 997081, "TYPE": "Direct", "Gene_A": "R-HSA-6804757", "BEND_MAP_ID": 997081, "selected": false}, "selected": false}, {"data": {"id": "997078", "source": "991236", "target": "991452", "SCORE": 0.4054794520598438, "shared_interaction": "Direct", "source_original": "91", "Name_B": "WP5322", "Name_A": "R-HSA-6804757", "target_original": "19", "Gene_B": "WP5322", "interaction": "Direct", "SUID": 997078, "TYPE": "Direct", "Gene_A": "R-HSA-6804757", "BEND_MAP_ID": 997078, "selected": false}, "selected": false}, {"data": {"id": "997075", "source": "991236", "target": "991449", "SCORE": 0.5201238390138935, "shared_interaction": "Direct", "source_original": "91", "Name_B": "WP1971", "Name_A": "R-HSA-6804757", "target_original": "20", "Gene_B": "WP1971", "interaction": "Direct", "SUID": 997075, "TYPE": "Direct", "Gene_A": "R-HSA-6804757", "BEND_MAP_ID": 997075, "selected": false}, "selected": false}, {"data": {"id": "997072", "source": "991236", "target": "991446", "SCORE": 0.31449631450153576, "shared_interaction": "Direct", "source_original": "91", "Name_B": "hsa05165", "Name_A": "R-HSA-6804757", "target_original": "21", "Gene_B": "hsa05165", "interaction": "Direct", "SUID": 997072, "TYPE": "Direct", "Gene_A": "R-HSA-6804757", "BEND_MAP_ID": 997072, "selected": false}, "selected": false}, {"data": {"id": "997069", "source": "991236", "target": "991443", "SCORE": 0.5753424657570313, "shared_interaction": "Direct", "source_original": "91", "Name_B": "hsa04218", "Name_A": "R-HSA-6804757", "target_original": "22", "Gene_B": "hsa04218", "interaction": "Direct", "SUID": 997069, "TYPE": "Direct", "Gene_A": "R-HSA-6804757", "BEND_MAP_ID": 997069, "selected": false}, "selected": false}, {"data": {"id": "997066", "source": "991236", "target": "990963", "SCORE": 0.5894039735141485, "shared_interaction": "Direct", "source_original": "91", "Name_B": "WP3651", "Name_A": "R-HSA-6804757", "target_original": "182", "Gene_B": "WP3651", "interaction": "Direct", "SUID": 997066, "TYPE": "Direct", "Gene_A": "R-HSA-6804757", "BEND_MAP_ID": 997066, "selected": false}, "selected": false}, {"data": {"id": "997063", "source": "991236", "target": "991428", "SCORE": 0.5894039735141485, "shared_interaction": "Direct", "source_original": "91", "Name_B": "WP707", "Name_A": "R-HSA-6804757", "target_original": "27", "Gene_B": "WP707", "interaction": "Direct", "SUID": 997063, "TYPE": "Direct", "Gene_A": "R-HSA-6804757", "BEND_MAP_ID": 997063, "selected": false}, "selected": false}, {"data": {"id": "997060", "source": "991236", "target": "991245", "SCORE": 0.3841059602712228, "shared_interaction": "Direct", "source_original": "91", "Name_B": "WP5098", "Name_A": "R-HSA-6804757", "target_original": "88", "Gene_B": "WP5098", "interaction": "Direct", "SUID": 997060, "TYPE": "Direct", "Gene_A": "R-HSA-6804757", "BEND_MAP_ID": 997060, "selected": false}, "selected": false}, {"data": {"id": "997057", "source": "991236", "target": "991218", "SCORE": 0.3514644351548556, "shared_interaction": "Direct", "source_original": "91", "Name_B": "WP4186", "Name_A": "R-HSA-6804757", "target_original": "97", "Gene_B": "WP4186", "interaction": "Direct", "SUID": 997057, "TYPE": "Direct", "Gene_A": "R-HSA-6804757", "BEND_MAP_ID": 997057, "selected": false}, "selected": false}, {"data": {"id": "997054", "source": "991236", "target": "991293", "SCORE": 0.3841059602712228, "shared_interaction": "Direct", "source_original": "91", "Name_B": "WP710", "Name_A": "R-HSA-6804757", "target_original": "72", "Gene_B": "WP710", "interaction": "Direct", "SUID": 997054, "TYPE": "Direct", "Gene_A": "R-HSA-6804757", "BEND_MAP_ID": 997054, "selected": false}, "selected": false}, {"data": {"id": "997051", "source": "991236", "target": "991239", "SCORE": 0.3841059602712228, "shared_interaction": "Direct", "source_original": "91", "Name_B": "hsa04919", "Name_A": "R-HSA-6804757", "target_original": "90", "Gene_B": "hsa04919", "interaction": "Direct", "SUID": 997051, "TYPE": "Direct", "Gene_A": "R-HSA-6804757", "BEND_MAP_ID": 997051, "selected": false}, "selected": false}, {"data": {"id": "997048", "source": "991236", "target": "990990", "SCORE": 0.3841059602712228, "shared_interaction": "Direct", "source_original": "91", "Name_B": "hsa04210", "Name_A": "R-HSA-6804757", "target_original": "173", "Gene_B": "hsa04210", "interaction": "Direct", "SUID": 997048, "TYPE": "Direct", "Gene_A": "R-HSA-6804757", "BEND_MAP_ID": 997048, "selected": false}, "selected": false}, {"data": {"id": "997045", "source": "991236", "target": "990957", "SCORE": 0.4483985765185409, "shared_interaction": "Direct", "source_original": "91", "Name_B": "hsa01524", "Name_A": "R-HSA-6804757", "target_original": "184", "Gene_B": "hsa01524", "interaction": "Direct", "SUID": 997045, "TYPE": "Direct", "Gene_A": "R-HSA-6804757", "BEND_MAP_ID": 997045, "selected": false}, "selected": false}, {"data": {"id": "997042", "source": "991236", "target": "991203", "SCORE": 0.4483985765185409, "shared_interaction": "Direct", "source_original": "91", "Name_B": "WP5353", "Name_A": "R-HSA-6804757", "target_original": "102", "Gene_B": "WP5353", "interaction": "Direct", "SUID": 997042, "TYPE": "Direct", "Gene_A": "R-HSA-6804757", "BEND_MAP_ID": 997042, "selected": false}, "selected": false}, {"data": {"id": "997039", "source": "991236", "target": "991233", "SCORE": 1.0, "shared_interaction": "Direct", "source_original": "91", "Name_B": "R-HSA-6806003", "Name_A": "R-HSA-6804757", "target_original": "92", "Gene_B": "R-HSA-6806003", "interaction": "Direct", "SUID": 997039, "TYPE": "Direct", "Gene_A": "R-HSA-6804757", "BEND_MAP_ID": 997039, "selected": false}, "selected": false}, {"data": {"id": "997036", "source": "991236", "target": "991200", "SCORE": 0.4483985765185409, "shared_interaction": "Direct", "source_original": "91", "Name_B": "hsa04211", "Name_A": "R-HSA-6804757", "target_original": "103", "Gene_B": "hsa04211", "interaction": "Direct", "SUID": 997036, "TYPE": "Direct", "Gene_A": "R-HSA-6804757", "BEND_MAP_ID": 997036, "selected": false}, "selected": false}, {"data": {"id": "997033", "source": "991236", "target": "991377", "SCORE": 0.4483985765185409, "shared_interaction": "Direct", "source_original": "91", "Name_B": "hsa05170", "Name_A": "R-HSA-6804757", "target_original": "44", "Gene_B": "hsa05170", "interaction": "Direct", "SUID": 997033, "TYPE": "Direct", "Gene_A": "R-HSA-6804757", "BEND_MAP_ID": 997033, "selected": false}, "selected": false}, {"data": {"id": "997030", "source": "991236", "target": "991371", "SCORE": 0.6108786610929133, "shared_interaction": "Direct", "source_original": "91", "Name_B": "WP3878", "Name_A": "R-HSA-6804757", "target_original": "46", "Gene_B": "WP3878", "interaction": "Direct", "SUID": 997030, "TYPE": "Direct", "Gene_A": "R-HSA-6804757", "BEND_MAP_ID": 997030, "selected": false}, "selected": false}, {"data": {"id": "997027", "source": "991236", "target": "991260", "SCORE": 0.3514644351548556, "shared_interaction": "Direct", "source_original": "91", "Name_B": "WP3286", "Name_A": "R-HSA-6804757", "target_original": "83", "Gene_B": "WP3286", "interaction": "Direct", "SUID": 997027, "TYPE": "Direct", "Gene_A": "R-HSA-6804757", "BEND_MAP_ID": 997027, "selected": false}, "selected": false}, {"data": {"id": "997024", "source": "991236", "target": "991362", "SCORE": 0.5230769230826094, "shared_interaction": "Direct", "source_original": "91", "Name_B": "WP5316", "Name_A": "R-HSA-6804757", "target_original": "49", "Gene_B": "WP5316", "interaction": "Direct", "SUID": 997024, "TYPE": "Direct", "Gene_A": "R-HSA-6804757", "BEND_MAP_ID": 997024, "selected": false}, "selected": false}, {"data": {"id": "997021", "source": "991236", "target": "991128", "SCORE": 0.3514644351548556, "shared_interaction": "Direct", "source_original": "91", "Name_B": "WP5205", "Name_A": "R-HSA-6804757", "target_original": "127", "Gene_B": "WP5205", "interaction": "Direct", "SUID": 997021, "TYPE": "Direct", "Gene_A": "R-HSA-6804757", "BEND_MAP_ID": 997021, "selected": false}, "selected": false}, {"data": {"id": "997018", "source": "991236", "target": "991359", "SCORE": 0.7155963302792736, "shared_interaction": "Direct", "source_original": "91", "Name_B": "WP34", "Name_A": "R-HSA-6804757", "target_original": "50", "Gene_B": "WP34", "interaction": "Direct", "SUID": 997018, "TYPE": "Direct", "Gene_A": "R-HSA-6804757", "BEND_MAP_ID": 997018, "selected": false}, "selected": false}, {"data": {"id": "997015", "source": "991236", "target": "991113", "SCORE": 0.4311926605585472, "shared_interaction": "Direct", "source_original": "91", "Name_B": "WP4566", "Name_A": "R-HSA-6804757", "target_original": "132", "Gene_B": "WP4566", "interaction": "Direct", "SUID": 997015, "TYPE": "Direct", "Gene_A": "R-HSA-6804757", "BEND_MAP_ID": 997015, "selected": false}, "selected": false}, {"data": {"id": "997012", "source": "991233", "target": "990996", "SCORE": 0.4205607476677482, "shared_interaction": "Direct", "source_original": "92", "Name_B": "WP2263", "Name_A": "R-HSA-6806003", "target_original": "171", "Gene_B": "WP2263", "interaction": "Direct", "SUID": 997012, "TYPE": "Direct", "Gene_A": "R-HSA-6806003", "BEND_MAP_ID": 997012, "selected": false}, "selected": false}, {"data": {"id": "997009", "source": "991233", "target": "991452", "SCORE": 0.4054794520598438, "shared_interaction": "Direct", "source_original": "92", "Name_B": "WP5322", "Name_A": "R-HSA-6806003", "target_original": "19", "Gene_B": "WP5322", "interaction": "Direct", "SUID": 997009, "TYPE": "Direct", "Gene_A": "R-HSA-6806003", "BEND_MAP_ID": 997009, "selected": false}, "selected": false}, {"data": {"id": "997006", "source": "991233", "target": "991449", "SCORE": 0.5201238390138935, "shared_interaction": "Direct", "source_original": "92", "Name_B": "WP1971", "Name_A": "R-HSA-6806003", "target_original": "20", "Gene_B": "WP1971", "interaction": "Direct", "SUID": 997006, "TYPE": "Direct", "Gene_A": "R-HSA-6806003", "BEND_MAP_ID": 997006, "selected": false}, "selected": false}, {"data": {"id": "997003", "source": "991233", "target": "991446", "SCORE": 0.31449631450153576, "shared_interaction": "Direct", "source_original": "92", "Name_B": "hsa05165", "Name_A": "R-HSA-6806003", "target_original": "21", "Gene_B": "hsa05165", "interaction": "Direct", "SUID": 997003, "TYPE": "Direct", "Gene_A": "R-HSA-6806003", "BEND_MAP_ID": 997003, "selected": false}, "selected": false}, {"data": {"id": "997000", "source": "991233", "target": "991443", "SCORE": 0.5753424657570313, "shared_interaction": "Direct", "source_original": "92", "Name_B": "hsa04218", "Name_A": "R-HSA-6806003", "target_original": "22", "Gene_B": "hsa04218", "interaction": "Direct", "SUID": 997000, "TYPE": "Direct", "Gene_A": "R-HSA-6806003", "BEND_MAP_ID": 997000, "selected": false}, "selected": false}, {"data": {"id": "996997", "source": "991233", "target": "990963", "SCORE": 0.5894039735141485, "shared_interaction": "Direct", "source_original": "92", "Name_B": "WP3651", "Name_A": "R-HSA-6806003", "target_original": "182", "Gene_B": "WP3651", "interaction": "Direct", "SUID": 996997, "TYPE": "Direct", "Gene_A": "R-HSA-6806003", "BEND_MAP_ID": 996997, "selected": false}, "selected": false}, {"data": {"id": "996994", "source": "991233", "target": "991428", "SCORE": 0.5894039735141485, "shared_interaction": "Direct", "source_original": "92", "Name_B": "WP707", "Name_A": "R-HSA-6806003", "target_original": "27", "Gene_B": "WP707", "interaction": "Direct", "SUID": 996994, "TYPE": "Direct", "Gene_A": "R-HSA-6806003", "BEND_MAP_ID": 996994, "selected": false}, "selected": false}, {"data": {"id": "996991", "source": "991233", "target": "991245", "SCORE": 0.3841059602712228, "shared_interaction": "Direct", "source_original": "92", "Name_B": "WP5098", "Name_A": "R-HSA-6806003", "target_original": "88", "Gene_B": "WP5098", "interaction": "Direct", "SUID": 996991, "TYPE": "Direct", "Gene_A": "R-HSA-6806003", "BEND_MAP_ID": 996991, "selected": false}, "selected": false}, {"data": {"id": "996988", "source": "991233", "target": "991218", "SCORE": 0.3514644351548556, "shared_interaction": "Direct", "source_original": "92", "Name_B": "WP4186", "Name_A": "R-HSA-6806003", "target_original": "97", "Gene_B": "WP4186", "interaction": "Direct", "SUID": 996988, "TYPE": "Direct", "Gene_A": "R-HSA-6806003", "BEND_MAP_ID": 996988, "selected": false}, "selected": false}, {"data": {"id": "996985", "source": "991233", "target": "991293", "SCORE": 0.3841059602712228, "shared_interaction": "Direct", "source_original": "92", "Name_B": "WP710", "Name_A": "R-HSA-6806003", "target_original": "72", "Gene_B": "WP710", "interaction": "Direct", "SUID": 996985, "TYPE": "Direct", "Gene_A": "R-HSA-6806003", "BEND_MAP_ID": 996985, "selected": false}, "selected": false}, {"data": {"id": "996982", "source": "991233", "target": "991239", "SCORE": 0.3841059602712228, "shared_interaction": "Direct", "source_original": "92", "Name_B": "hsa04919", "Name_A": "R-HSA-6806003", "target_original": "90", "Gene_B": "hsa04919", "interaction": "Direct", "SUID": 996982, "TYPE": "Direct", "Gene_A": "R-HSA-6806003", "BEND_MAP_ID": 996982, "selected": false}, "selected": false}, {"data": {"id": "996979", "source": "991233", "target": "990990", "SCORE": 0.3841059602712228, "shared_interaction": "Direct", "source_original": "92", "Name_B": "hsa04210", "Name_A": "R-HSA-6806003", "target_original": "173", "Gene_B": "hsa04210", "interaction": "Direct", "SUID": 996979, "TYPE": "Direct", "Gene_A": "R-HSA-6806003", "BEND_MAP_ID": 996979, "selected": false}, "selected": false}, {"data": {"id": "996976", "source": "991233", "target": "990957", "SCORE": 0.4483985765185409, "shared_interaction": "Direct", "source_original": "92", "Name_B": "hsa01524", "Name_A": "R-HSA-6806003", "target_original": "184", "Gene_B": "hsa01524", "interaction": "Direct", "SUID": 996976, "TYPE": "Direct", "Gene_A": "R-HSA-6806003", "BEND_MAP_ID": 996976, "selected": false}, "selected": false}, {"data": {"id": "996973", "source": "991233", "target": "991203", "SCORE": 0.4483985765185409, "shared_interaction": "Direct", "source_original": "92", "Name_B": "WP5353", "Name_A": "R-HSA-6806003", "target_original": "102", "Gene_B": "WP5353", "interaction": "Direct", "SUID": 996973, "TYPE": "Direct", "Gene_A": "R-HSA-6806003", "BEND_MAP_ID": 996973, "selected": false}, "selected": false}, {"data": {"id": "996970", "source": "991233", "target": "991200", "SCORE": 0.4483985765185409, "shared_interaction": "Direct", "source_original": "92", "Name_B": "hsa04211", "Name_A": "R-HSA-6806003", "target_original": "103", "Gene_B": "hsa04211", "interaction": "Direct", "SUID": 996970, "TYPE": "Direct", "Gene_A": "R-HSA-6806003", "BEND_MAP_ID": 996970, "selected": false}, "selected": false}, {"data": {"id": "996967", "source": "991233", "target": "991377", "SCORE": 0.4483985765185409, "shared_interaction": "Direct", "source_original": "92", "Name_B": "hsa05170", "Name_A": "R-HSA-6806003", "target_original": "44", "Gene_B": "hsa05170", "interaction": "Direct", "SUID": 996967, "TYPE": "Direct", "Gene_A": "R-HSA-6806003", "BEND_MAP_ID": 996967, "selected": false}, "selected": false}, {"data": {"id": "996964", "source": "991233", "target": "991371", "SCORE": 0.6108786610929133, "shared_interaction": "Direct", "source_original": "92", "Name_B": "WP3878", "Name_A": "R-HSA-6806003", "target_original": "46", "Gene_B": "WP3878", "interaction": "Direct", "SUID": 996964, "TYPE": "Direct", "Gene_A": "R-HSA-6806003", "BEND_MAP_ID": 996964, "selected": false}, "selected": false}, {"data": {"id": "996961", "source": "991233", "target": "991260", "SCORE": 0.3514644351548556, "shared_interaction": "Direct", "source_original": "92", "Name_B": "WP3286", "Name_A": "R-HSA-6806003", "target_original": "83", "Gene_B": "WP3286", "interaction": "Direct", "SUID": 996961, "TYPE": "Direct", "Gene_A": "R-HSA-6806003", "BEND_MAP_ID": 996961, "selected": false}, "selected": false}, {"data": {"id": "996958", "source": "991233", "target": "991362", "SCORE": 0.5230769230826094, "shared_interaction": "Direct", "source_original": "92", "Name_B": "WP5316", "Name_A": "R-HSA-6806003", "target_original": "49", "Gene_B": "WP5316", "interaction": "Direct", "SUID": 996958, "TYPE": "Direct", "Gene_A": "R-HSA-6806003", "BEND_MAP_ID": 996958, "selected": false}, "selected": false}, {"data": {"id": "996955", "source": "991233", "target": "991128", "SCORE": 0.3514644351548556, "shared_interaction": "Direct", "source_original": "92", "Name_B": "WP5205", "Name_A": "R-HSA-6806003", "target_original": "127", "Gene_B": "WP5205", "interaction": "Direct", "SUID": 996955, "TYPE": "Direct", "Gene_A": "R-HSA-6806003", "BEND_MAP_ID": 996955, "selected": false}, "selected": false}, {"data": {"id": "996952", "source": "991233", "target": "991359", "SCORE": 0.7155963302792736, "shared_interaction": "Direct", "source_original": "92", "Name_B": "WP34", "Name_A": "R-HSA-6806003", "target_original": "50", "Gene_B": "WP34", "interaction": "Direct", "SUID": 996952, "TYPE": "Direct", "Gene_A": "R-HSA-6806003", "BEND_MAP_ID": 996952, "selected": false}, "selected": false}, {"data": {"id": "996949", "source": "991233", "target": "991113", "SCORE": 0.4311926605585472, "shared_interaction": "Direct", "source_original": "92", "Name_B": "WP4566", "Name_A": "R-HSA-6806003", "target_original": "132", "Gene_B": "WP4566", "interaction": "Direct", "SUID": 996949, "TYPE": "Direct", "Gene_A": "R-HSA-6806003", "BEND_MAP_ID": 996949, "selected": false}, "selected": false}, {"data": {"id": "996946", "source": "991230", "target": "991464", "SCORE": 0.35565819861893183, "shared_interaction": "Direct", "source_original": "93", "Name_B": "hsa05205", "Name_A": "GO:0010507", "target_original": "15", "Gene_B": "hsa05205", "interaction": "Direct", "SUID": 996946, "TYPE": "Direct", "Gene_A": "GO:0010507", "BEND_MAP_ID": 996946, "selected": false}, "selected": false}, {"data": {"id": "996943", "source": "991230", "target": "990954", "SCORE": 0.31415929204010207, "shared_interaction": "Direct", "source_original": "93", "Name_B": "WP5087", "Name_A": "GO:0010507", "target_original": "185", "Gene_B": "WP5087", "interaction": "Direct", "SUID": 996943, "TYPE": "Direct", "Gene_A": "GO:0010507", "BEND_MAP_ID": 996943, "selected": false}, "selected": false}, {"data": {"id": "996940", "source": "991230", "target": "991425", "SCORE": 0.3921568627503762, "shared_interaction": "Direct", "source_original": "93", "Name_B": "WP2374", "Name_A": "GO:0010507", "target_original": "28", "Gene_B": "WP2374", "interaction": "Direct", "SUID": 996940, "TYPE": "Direct", "Gene_A": "GO:0010507", "BEND_MAP_ID": 996940, "selected": false}, "selected": false}, {"data": {"id": "996937", "source": "991230", "target": "991353", "SCORE": 0.31974921630755093, "shared_interaction": "Direct", "source_original": "93", "Name_B": "M175", "Name_A": "GO:0010507", "target_original": "52", "Gene_B": "M175", "interaction": "Direct", "SUID": 996937, "TYPE": "Direct", "Gene_A": "GO:0010507", "BEND_MAP_ID": 996937, "selected": false}, "selected": false}, {"data": {"id": "996934", "source": "991230", "target": "991350", "SCORE": 0.3404255319203316, "shared_interaction": "Direct", "source_original": "93", "Name_B": "R-HSA-1257604", "Name_A": "GO:0010507", "target_original": "53", "Gene_B": "R-HSA-1257604", "interaction": "Direct", "SUID": 996934, "TYPE": "Direct", "Gene_A": "GO:0010507", "BEND_MAP_ID": 996934, "selected": false}, "selected": false}, {"data": {"id": "996931", "source": "991230", "target": "991344", "SCORE": 0.3404255319203316, "shared_interaction": "Direct", "source_original": "93", "Name_B": "R-HSA-9006925", "Name_A": "GO:0010507", "target_original": "55", "Gene_B": "R-HSA-9006925", "interaction": "Direct", "SUID": 996931, "TYPE": "Direct", "Gene_A": "GO:0010507", "BEND_MAP_ID": 996931, "selected": false}, "selected": false}, {"data": {"id": "996928", "source": "991230", "target": "990951", "SCORE": 0.31974921630755093, "shared_interaction": "Direct", "source_original": "93", "Name_B": "WP3303", "Name_A": "GO:0010507", "target_original": "186", "Gene_B": "WP3303", "interaction": "Direct", "SUID": 996928, "TYPE": "Direct", "Gene_A": "GO:0010507", "BEND_MAP_ID": 996928, "selected": false}, "selected": false}, {"data": {"id": "996925", "source": "991230", "target": "991245", "SCORE": 0.31974921630755093, "shared_interaction": "Direct", "source_original": "93", "Name_B": "WP5098", "Name_A": "GO:0010507", "target_original": "88", "Gene_B": "WP5098", "interaction": "Direct", "SUID": 996925, "TYPE": "Direct", "Gene_A": "GO:0010507", "BEND_MAP_ID": 996925, "selected": false}, "selected": false}, {"data": {"id": "996922", "source": "991230", "target": "991296", "SCORE": 0.3921568627503762, "shared_interaction": "Direct", "source_original": "93", "Name_B": "GO:0042063", "Name_A": "GO:0010507", "target_original": "71", "Gene_B": "GO:0042063", "interaction": "Direct", "SUID": 996922, "TYPE": "Direct", "Gene_A": "GO:0010507", "BEND_MAP_ID": 996922, "selected": false}, "selected": false}, {"data": {"id": "996919", "source": "991230", "target": "990914", "SCORE": 0.4506329113967166, "shared_interaction": "Direct", "source_original": "93", "Name_B": "GO:0040008", "Name_A": "GO:0010507", "target_original": "190", "Gene_B": "GO:0040008", "interaction": "Direct", "SUID": 996919, "TYPE": "Direct", "Gene_A": "GO:0010507", "BEND_MAP_ID": 996919, "selected": false}, "selected": false}, {"data": {"id": "996916", "source": "991230", "target": "991215", "SCORE": 0.31974921630755093, "shared_interaction": "Direct", "source_original": "93", "Name_B": "hsa04931", "Name_A": "GO:0010507", "target_original": "98", "Gene_B": "hsa04931", "interaction": "Direct", "SUID": 996916, "TYPE": "Direct", "Gene_A": "GO:0010507", "BEND_MAP_ID": 996916, "selected": false}, "selected": false}, {"data": {"id": "996913", "source": "991230", "target": "991242", "SCORE": 0.38000000000640655, "shared_interaction": "Direct", "source_original": "93", "Name_B": "WP3646", "Name_A": "GO:0010507", "target_original": "89", "Gene_B": "WP3646", "interaction": "Direct", "SUID": 996913, "TYPE": "Direct", "Gene_A": "GO:0010507", "BEND_MAP_ID": 996913, "selected": false}, "selected": false}, {"data": {"id": "996910", "source": "991230", "target": "990975", "SCORE": 0.38000000000640655, "shared_interaction": "Direct", "source_original": "93", "Name_B": "WP4205", "Name_A": "GO:0010507", "target_original": "178", "Gene_B": "WP4205", "interaction": "Direct", "SUID": 996910, "TYPE": "Direct", "Gene_A": "GO:0010507", "BEND_MAP_ID": 996910, "selected": false}, "selected": false}, {"data": {"id": "996907", "source": "991230", "target": "991239", "SCORE": 0.31974921630755093, "shared_interaction": "Direct", "source_original": "93", "Name_B": "hsa04919", "Name_A": "GO:0010507", "target_original": "90", "Gene_B": "hsa04919", "interaction": "Direct", "SUID": 996907, "TYPE": "Direct", "Gene_A": "GO:0010507", "BEND_MAP_ID": 996907, "selected": false}, "selected": false}, {"data": {"id": "996904", "source": "991230", "target": "991212", "SCORE": 0.38000000000640655, "shared_interaction": "Direct", "source_original": "93", "Name_B": "hsa05221", "Name_A": "GO:0010507", "target_original": "99", "Gene_B": "hsa05221", "interaction": "Direct", "SUID": 996904, "TYPE": "Direct", "Gene_A": "GO:0010507", "BEND_MAP_ID": 996904, "selected": false}, "selected": false}, {"data": {"id": "996901", "source": "991230", "target": "991209", "SCORE": 0.38000000000640655, "shared_interaction": "Direct", "source_original": "93", "Name_B": "hsa04920", "Name_A": "GO:0010507", "target_original": "100", "Gene_B": "hsa04920", "interaction": "Direct", "SUID": 996901, "TYPE": "Direct", "Gene_A": "GO:0010507", "BEND_MAP_ID": 996901, "selected": false}, "selected": false}, {"data": {"id": "996898", "source": "991230", "target": "991203", "SCORE": 0.38000000000640655, "shared_interaction": "Direct", "source_original": "93", "Name_B": "WP5353", "Name_A": "GO:0010507", "target_original": "102", "Gene_B": "WP5353", "interaction": "Direct", "SUID": 996898, "TYPE": "Direct", "Gene_A": "GO:0010507", "BEND_MAP_ID": 996898, "selected": false}, "selected": false}, {"data": {"id": "996895", "source": "991230", "target": "991236", "SCORE": 0.4483985765185409, "shared_interaction": "Direct", "source_original": "93", "Name_B": "R-HSA-6804757", "Name_A": "GO:0010507", "target_original": "91", "Gene_B": "R-HSA-6804757", "interaction": "Direct", "SUID": 996895, "TYPE": "Direct", "Gene_A": "GO:0010507", "BEND_MAP_ID": 996895, "selected": false}, "selected": false}, {"data": {"id": "996892", "source": "991230", "target": "991233", "SCORE": 0.4483985765185409, "shared_interaction": "Direct", "source_original": "93", "Name_B": "R-HSA-6806003", "Name_A": "GO:0010507", "target_original": "92", "Gene_B": "R-HSA-6806003", "interaction": "Direct", "SUID": 996892, "TYPE": "Direct", "Gene_A": "GO:0010507", "BEND_MAP_ID": 996892, "selected": false}, "selected": false}, {"data": {"id": "996889", "source": "991230", "target": "991200", "SCORE": 0.38000000000640655, "shared_interaction": "Direct", "source_original": "93", "Name_B": "hsa04211", "Name_A": "GO:0010507", "target_original": "103", "Gene_B": "hsa04211", "interaction": "Direct", "SUID": 996889, "TYPE": "Direct", "Gene_A": "GO:0010507", "BEND_MAP_ID": 996889, "selected": false}, "selected": false}, {"data": {"id": "996886", "source": "991230", "target": "991194", "SCORE": 0.38000000000640655, "shared_interaction": "Direct", "source_original": "93", "Name_B": "WP4549", "Name_A": "GO:0010507", "target_original": "105", "Gene_B": "WP4549", "interaction": "Direct", "SUID": 996886, "TYPE": "Direct", "Gene_A": "GO:0010507", "BEND_MAP_ID": 996886, "selected": false}, "selected": false}, {"data": {"id": "996883", "source": "991230", "target": "991146", "SCORE": 0.3404255319203316, "shared_interaction": "Direct", "source_original": "93", "Name_B": "GO:0051336", "Name_A": "GO:0010507", "target_original": "121", "Gene_B": "GO:0051336", "interaction": "Direct", "SUID": 996883, "TYPE": "Direct", "Gene_A": "GO:0010507", "BEND_MAP_ID": 996883, "selected": false}, "selected": false}, {"data": {"id": "996880", "source": "991230", "target": "991044", "SCORE": 0.31974921630755093, "shared_interaction": "Direct", "source_original": "93", "Name_B": "GO:1903131", "Name_A": "GO:0010507", "target_original": "155", "Gene_B": "GO:1903131", "interaction": "Direct", "SUID": 996880, "TYPE": "Direct", "Gene_A": "GO:0010507", "BEND_MAP_ID": 996880, "selected": false}, "selected": false}, {"data": {"id": "996877", "source": "991230", "target": "991125", "SCORE": 0.5267175572575084, "shared_interaction": "Direct", "source_original": "93", "Name_B": "R-HSA-165159", "Name_A": "GO:0010507", "target_original": "128", "Gene_B": "R-HSA-165159", "interaction": "Direct", "SUID": 996877, "TYPE": "Direct", "Gene_A": "GO:0010507", "BEND_MAP_ID": 996877, "selected": false}, "selected": false}, {"data": {"id": "996874", "source": "991230", "target": "991119", "SCORE": 0.38000000000640655, "shared_interaction": "Direct", "source_original": "93", "Name_B": "GO:0045927", "Name_A": "GO:0010507", "target_original": "130", "Gene_B": "GO:0045927", "interaction": "Direct", "SUID": 996874, "TYPE": "Direct", "Gene_A": "GO:0010507", "BEND_MAP_ID": 996874, "selected": false}, "selected": false}, {"data": {"id": "996871", "source": "991230", "target": "991035", "SCORE": 0.38000000000640655, "shared_interaction": "Direct", "source_original": "93", "Name_B": "GO:0030098", "Name_A": "GO:0010507", "target_original": "158", "Gene_B": "GO:0030098", "interaction": "Direct", "SUID": 996871, "TYPE": "Direct", "Gene_A": "GO:0010507", "BEND_MAP_ID": 996871, "selected": false}, "selected": false}, {"data": {"id": "996868", "source": "991230", "target": "991368", "SCORE": 0.44970414201688136, "shared_interaction": "Direct", "source_original": "93", "Name_B": "GO:0051129", "Name_A": "GO:0010507", "target_original": "47", "Gene_B": "GO:0051129", "interaction": "Direct", "SUID": 996868, "TYPE": "Direct", "Gene_A": "GO:0010507", "BEND_MAP_ID": 996868, "selected": false}, "selected": false}, {"data": {"id": "996865", "source": "991230", "target": "991116", "SCORE": 0.4483985765185409, "shared_interaction": "Direct", "source_original": "93", "Name_B": "GO:0030307", "Name_A": "GO:0010507", "target_original": "131", "Gene_B": "GO:0030307", "interaction": "Direct", "SUID": 996865, "TYPE": "Direct", "Gene_A": "GO:0010507", "BEND_MAP_ID": 996865, "selected": false}, "selected": false}, {"data": {"id": "996862", "source": "991230", "target": "991029", "SCORE": 0.4483985765185409, "shared_interaction": "Direct", "source_original": "93", "Name_B": "GO:0030217", "Name_A": "GO:0010507", "target_original": "160", "Gene_B": "GO:0030217", "interaction": "Direct", "SUID": 996862, "TYPE": "Direct", "Gene_A": "GO:0010507", "BEND_MAP_ID": 996862, "selected": false}, "selected": false}, {"data": {"id": "996859", "source": "991230", "target": "991254", "SCORE": 0.5267175572575084, "shared_interaction": "Direct", "source_original": "93", "Name_B": "GO:0033555", "Name_A": "GO:0010507", "target_original": "85", "Gene_B": "GO:0033555", "interaction": "Direct", "SUID": 996859, "TYPE": "Direct", "Gene_A": "GO:0010507", "BEND_MAP_ID": 996859, "selected": false}, "selected": false}, {"data": {"id": "996856", "source": "991230", "target": "991389", "SCORE": 0.31974921630755093, "shared_interaction": "Direct", "source_original": "93", "Name_B": "GO:0080135", "Name_A": "GO:0010507", "target_original": "40", "Gene_B": "GO:0080135", "interaction": "Direct", "SUID": 996856, "TYPE": "Direct", "Gene_A": "GO:0010507", "BEND_MAP_ID": 996856, "selected": false}, "selected": false}, {"data": {"id": "996853", "source": "991230", "target": "991062", "SCORE": 0.36213991770361065, "shared_interaction": "Direct", "source_original": "93", "Name_B": "M242", "Name_A": "GO:0010507", "target_original": "149", "Gene_B": "M242", "interaction": "Direct", "SUID": 996853, "TYPE": "Direct", "Gene_A": "GO:0010507", "BEND_MAP_ID": 996853, "selected": false}, "selected": false}, {"data": {"id": "996850", "source": "991230", "target": "991359", "SCORE": 0.36213991770361065, "shared_interaction": "Direct", "source_original": "93", "Name_B": "WP34", "Name_A": "GO:0010507", "target_original": "50", "Gene_B": "WP34", "interaction": "Direct", "SUID": 996850, "TYPE": "Direct", "Gene_A": "GO:0010507", "BEND_MAP_ID": 996850, "selected": false}, "selected": false}, {"data": {"id": "996847", "source": "991230", "target": "991113", "SCORE": 0.6172839506221663, "shared_interaction": "Direct", "source_original": "93", "Name_B": "WP4566", "Name_A": "GO:0010507", "target_original": "132", "Gene_B": "WP4566", "interaction": "Direct", "SUID": 996847, "TYPE": "Direct", "Gene_A": "GO:0010507", "BEND_MAP_ID": 996847, "selected": false}, "selected": false}, {"data": {"id": "996844", "source": "991230", "target": "991185", "SCORE": 0.36213991770361065, "shared_interaction": "Direct", "source_original": "93", "Name_B": "WP5362", "Name_A": "GO:0010507", "target_original": "108", "Gene_B": "WP5362", "interaction": "Direct", "SUID": 996844, "TYPE": "Direct", "Gene_A": "GO:0010507", "BEND_MAP_ID": 996844, "selected": false}, "selected": false}, {"data": {"id": "996841", "source": "991230", "target": "991251", "SCORE": 0.4483985765185409, "shared_interaction": "Direct", "source_original": "93", "Name_B": "GO:0045936", "Name_A": "GO:0010507", "target_original": "86", "Gene_B": "GO:0045936", "interaction": "Direct", "SUID": 996841, "TYPE": "Direct", "Gene_A": "GO:0010507", "BEND_MAP_ID": 996841, "selected": false}, "selected": false}, {"data": {"id": "996838", "source": "991230", "target": "991248", "SCORE": 0.4483985765185409, "shared_interaction": "Direct", "source_original": "93", "Name_B": "GO:0010563", "Name_A": "GO:0010507", "target_original": "87", "Gene_B": "GO:0010563", "interaction": "Direct", "SUID": 996838, "TYPE": "Direct", "Gene_A": "GO:0010507", "BEND_MAP_ID": 996838, "selected": false}, "selected": false}, {"data": {"id": "996835", "source": "991230", "target": "991053", "SCORE": 0.36213991770361065, "shared_interaction": "Direct", "source_original": "93", "Name_B": "M66", "Name_A": "GO:0010507", "target_original": "152", "Gene_B": "M66", "interaction": "Direct", "SUID": 996835, "TYPE": "Direct", "Gene_A": "GO:0010507", "BEND_MAP_ID": 996835, "selected": false}, "selected": false}, {"data": {"id": "996832", "source": "991230", "target": "991110", "SCORE": 0.6690391459111246, "shared_interaction": "Direct", "source_original": "93", "Name_B": "GO:0034248", "Name_A": "GO:0010507", "target_original": "133", "Gene_B": "GO:0034248", "interaction": "Direct", "SUID": 996832, "TYPE": "Direct", "Gene_A": "GO:0010507", "BEND_MAP_ID": 996832, "selected": false}, "selected": false}, {"data": {"id": "996829", "source": "991230", "target": "991107", "SCORE": 0.36213991770361065, "shared_interaction": "Direct", "source_original": "93", "Name_B": "GO:0045727", "Name_A": "GO:0010507", "target_original": "134", "Gene_B": "GO:0045727", "interaction": "Direct", "SUID": 996829, "TYPE": "Direct", "Gene_A": "GO:0010507", "BEND_MAP_ID": 996829, "selected": false}, "selected": false}, {"data": {"id": "996826", "source": "991230", "target": "991104", "SCORE": 0.36213991770361065, "shared_interaction": "Direct", "source_original": "93", "Name_B": "GO:0034250", "Name_A": "GO:0010507", "target_original": "135", "Gene_B": "GO:0034250", "interaction": "Direct", "SUID": 996826, "TYPE": "Direct", "Gene_A": "GO:0010507", "BEND_MAP_ID": 996826, "selected": false}, "selected": false}, {"data": {"id": "996823", "source": "991227", "target": "991500", "SCORE": 0.46683046683452784, "shared_interaction": "Direct", "source_original": "94", "Name_B": "hsa05215", "Name_A": "WP3981", "target_original": "3", "Gene_B": "hsa05215", "interaction": "Direct", "SUID": 996823, "TYPE": "Direct", "Gene_A": "WP3981", "BEND_MAP_ID": 996823, "selected": false}, "selected": false}, {"data": {"id": "996820", "source": "991227", "target": "991494", "SCORE": 0.35751295337303557, "shared_interaction": "Direct", "source_original": "94", "Name_B": "hsa05212", "Name_A": "WP3981", "target_original": "5", "Gene_B": "hsa05212", "interaction": "Direct", "SUID": 996820, "TYPE": "Direct", "Gene_A": "WP3981", "BEND_MAP_ID": 996820, "selected": false}, "selected": false}, {"data": {"id": "996817", "source": "991227", "target": "991491", "SCORE": 0.35751295337303557, "shared_interaction": "Direct", "source_original": "94", "Name_B": "WP4263", "Name_A": "WP3981", "target_original": "6", "Gene_B": "WP4263", "interaction": "Direct", "SUID": 996817, "TYPE": "Direct", "Gene_A": "WP3981", "BEND_MAP_ID": 996817, "selected": false}, "selected": false}, {"data": {"id": "996814", "source": "991227", "target": "991488", "SCORE": 0.31449631450153576, "shared_interaction": "Direct", "source_original": "94", "Name_B": "hsa05224", "Name_A": "WP3981", "target_original": "7", "Gene_B": "hsa05224", "interaction": "Direct", "SUID": 996814, "TYPE": "Direct", "Gene_A": "WP3981", "BEND_MAP_ID": 996814, "selected": false}, "selected": false}, {"data": {"id": "996811", "source": "991227", "target": "991485", "SCORE": 0.35751295337303557, "shared_interaction": "Direct", "source_original": "94", "Name_B": "hsa01522", "Name_A": "WP3981", "target_original": "8", "Gene_B": "hsa01522", "interaction": "Direct", "SUID": 996811, "TYPE": "Direct", "Gene_A": "WP3981", "BEND_MAP_ID": 996811, "selected": false}, "selected": false}, {"data": {"id": "996808", "source": "991227", "target": "991422", "SCORE": 0.35751295337303557, "shared_interaction": "Direct", "source_original": "94", "Name_B": "hsa05207", "Name_A": "WP3981", "target_original": "29", "Gene_B": "hsa05207", "interaction": "Direct", "SUID": 996808, "TYPE": "Direct", "Gene_A": "WP3981", "BEND_MAP_ID": 996808, "selected": false}, "selected": false}, {"data": {"id": "996805", "source": "991227", "target": "991446", "SCORE": 0.31449631450153576, "shared_interaction": "Direct", "source_original": "94", "Name_B": "hsa05165", "Name_A": "WP3981", "target_original": "21", "Gene_B": "hsa05165", "interaction": "Direct", "SUID": 996805, "TYPE": "Direct", "Gene_A": "WP3981", "BEND_MAP_ID": 996805, "selected": false}, "selected": false}, {"data": {"id": "996802", "source": "991227", "target": "991443", "SCORE": 0.4054794520598438, "shared_interaction": "Direct", "source_original": "94", "Name_B": "hsa04218", "Name_A": "WP3981", "target_original": "22", "Gene_B": "hsa04218", "interaction": "Direct", "SUID": 996802, "TYPE": "Direct", "Gene_A": "WP3981", "BEND_MAP_ID": 996802, "selected": false}, "selected": false}, {"data": {"id": "996799", "source": "991227", "target": "990972", "SCORE": 0.3841059602712228, "shared_interaction": "Direct", "source_original": "94", "Name_B": "WP4685", "Name_A": "WP3981", "target_original": "179", "Gene_B": "WP4685", "interaction": "Direct", "SUID": 996799, "TYPE": "Direct", "Gene_A": "WP3981", "BEND_MAP_ID": 996799, "selected": false}, "selected": false}, {"data": {"id": "996796", "source": "991227", "target": "991245", "SCORE": 0.5894039735141485, "shared_interaction": "Direct", "source_original": "94", "Name_B": "WP5098", "Name_A": "WP3981", "target_original": "88", "Gene_B": "WP5098", "interaction": "Direct", "SUID": 996796, "TYPE": "Direct", "Gene_A": "WP3981", "BEND_MAP_ID": 996796, "selected": false}, "selected": false}, {"data": {"id": "996793", "source": "991227", "target": "991239", "SCORE": 0.5894039735141485, "shared_interaction": "Direct", "source_original": "94", "Name_B": "hsa04919", "Name_A": "WP3981", "target_original": "90", "Gene_B": "hsa04919", "interaction": "Direct", "SUID": 996793, "TYPE": "Direct", "Gene_A": "WP3981", "BEND_MAP_ID": 996793, "selected": false}, "selected": false}, {"data": {"id": "996790", "source": "991227", "target": "991212", "SCORE": 0.4483985765185409, "shared_interaction": "Direct", "source_original": "94", "Name_B": "hsa05221", "Name_A": "WP3981", "target_original": "99", "Gene_B": "hsa05221", "interaction": "Direct", "SUID": 996790, "TYPE": "Direct", "Gene_A": "WP3981", "BEND_MAP_ID": 996790, "selected": false}, "selected": false}, {"data": {"id": "996787", "source": "991227", "target": "991272", "SCORE": 0.4483985765185409, "shared_interaction": "Direct", "source_original": "94", "Name_B": "hsa05220", "Name_A": "WP3981", "target_original": "79", "Gene_B": "hsa05220", "interaction": "Direct", "SUID": 996787, "TYPE": "Direct", "Gene_A": "WP3981", "BEND_MAP_ID": 996787, "selected": false}, "selected": false}, {"data": {"id": "996784", "source": "991227", "target": "991203", "SCORE": 0.4483985765185409, "shared_interaction": "Direct", "source_original": "94", "Name_B": "WP5353", "Name_A": "WP3981", "target_original": "102", "Gene_B": "WP5353", "interaction": "Direct", "SUID": 996784, "TYPE": "Direct", "Gene_A": "WP3981", "BEND_MAP_ID": 996784, "selected": false}, "selected": false}, {"data": {"id": "996781", "source": "991224", "target": "991497", "SCORE": 0.4745762711903846, "shared_interaction": "Direct", "source_original": "95", "Name_B": "hsa05223", "Name_A": "GO:0009895", "target_original": "4", "Gene_B": "hsa05223", "interaction": "Direct", "SUID": 996781, "TYPE": "Direct", "Gene_A": "GO:0009895", "BEND_MAP_ID": 996781, "selected": false}, "selected": false}, {"data": {"id": "996778", "source": "991224", "target": "991494", "SCORE": 0.3244552058162088, "shared_interaction": "Direct", "source_original": "95", "Name_B": "hsa05212", "Name_A": "GO:0009895", "target_original": "5", "Gene_B": "hsa05212", "interaction": "Direct", "SUID": 996778, "TYPE": "Direct", "Gene_A": "GO:0009895", "BEND_MAP_ID": 996778, "selected": false}, "selected": false}, {"data": {"id": "996775", "source": "991224", "target": "991491", "SCORE": 0.3244552058162088, "shared_interaction": "Direct", "source_original": "95", "Name_B": "WP4263", "Name_A": "GO:0009895", "target_original": "6", "Gene_B": "WP4263", "interaction": "Direct", "SUID": 996775, "TYPE": "Direct", "Gene_A": "GO:0009895", "BEND_MAP_ID": 996775, "selected": false}, "selected": false}, {"data": {"id": "996772", "source": "991224", "target": "991464", "SCORE": 0.3702031602752875, "shared_interaction": "Direct", "source_original": "95", "Name_B": "hsa05205", "Name_A": "GO:0009895", "target_original": "15", "Gene_B": "hsa05205", "interaction": "Direct", "SUID": 996772, "TYPE": "Direct", "Gene_A": "GO:0009895", "BEND_MAP_ID": 996772, "selected": false}, "selected": false}, {"data": {"id": "996769", "source": "991224", "target": "991482", "SCORE": 0.37688442211540624, "shared_interaction": "Direct", "source_original": "95", "Name_B": "WP4255", "Name_A": "GO:0009895", "target_original": "9", "Gene_B": "WP4255", "interaction": "Direct", "SUID": 996769, "TYPE": "Direct", "Gene_A": "GO:0009895", "BEND_MAP_ID": 996769, "selected": false}, "selected": false}, {"data": {"id": "996766", "source": "991224", "target": "990954", "SCORE": 0.32314410480807476, "shared_interaction": "Direct", "source_original": "95", "Name_B": "WP5087", "Name_A": "GO:0009895", "target_original": "185", "Gene_B": "WP5087", "interaction": "Direct", "SUID": 996766, "TYPE": "Direct", "Gene_A": "GO:0009895", "BEND_MAP_ID": 996766, "selected": false}, "selected": false}, {"data": {"id": "996763", "source": "991224", "target": "991455", "SCORE": 0.32314410480807476, "shared_interaction": "Direct", "source_original": "95", "Name_B": "R-HSA-9006934", "Name_A": "GO:0009895", "target_original": "18", "Gene_B": "R-HSA-9006934", "interaction": "Direct", "SUID": 996763, "TYPE": "Direct", "Gene_A": "GO:0009895", "BEND_MAP_ID": 996763, "selected": false}, "selected": false}, {"data": {"id": "996760", "source": "991224", "target": "991419", "SCORE": 0.433420365539834, "shared_interaction": "Direct", "source_original": "95", "Name_B": "hsa05235", "Name_A": "GO:0009895", "target_original": "30", "Gene_B": "hsa05235", "interaction": "Direct", "SUID": 996760, "TYPE": "Direct", "Gene_A": "GO:0009895", "BEND_MAP_ID": 996760, "selected": false}, "selected": false}, {"data": {"id": "996757", "source": "991224", "target": "991350", "SCORE": 0.37688442211540624, "shared_interaction": "Direct", "source_original": "95", "Name_B": "R-HSA-1257604", "Name_A": "GO:0009895", "target_original": "53", "Gene_B": "R-HSA-1257604", "interaction": "Direct", "SUID": 996757, "TYPE": "Direct", "Gene_A": "GO:0009895", "BEND_MAP_ID": 996757, "selected": false}, "selected": false}, {"data": {"id": "996754", "source": "991224", "target": "991344", "SCORE": 0.37688442211540624, "shared_interaction": "Direct", "source_original": "95", "Name_B": "R-HSA-9006925", "Name_A": "GO:0009895", "target_original": "55", "Gene_B": "R-HSA-9006925", "interaction": "Direct", "SUID": 996754, "TYPE": "Direct", "Gene_A": "GO:0009895", "BEND_MAP_ID": 996754, "selected": false}, "selected": false}, {"data": {"id": "996751", "source": "991224", "target": "990951", "SCORE": 0.38526912181842965, "shared_interaction": "Direct", "source_original": "95", "Name_B": "WP3303", "Name_A": "GO:0009895", "target_original": "186", "Gene_B": "WP3303", "interaction": "Direct", "SUID": 996751, "TYPE": "Direct", "Gene_A": "GO:0009895", "BEND_MAP_ID": 996751, "selected": false}, "selected": false}, {"data": {"id": "996748", "source": "991224", "target": "990942", "SCORE": 0.3244552058162088, "shared_interaction": "Direct", "source_original": "95", "Name_B": "GO:0030335", "Name_A": "GO:0009895", "target_original": "189", "Gene_B": "GO:0030335", "interaction": "Direct", "SUID": 996748, "TYPE": "Direct", "Gene_A": "GO:0009895", "BEND_MAP_ID": 996748, "selected": false}, "selected": false}, {"data": {"id": "996745", "source": "991224", "target": "991152", "SCORE": 0.3244552058162088, "shared_interaction": "Direct", "source_original": "95", "Name_B": "GO:2000147", "Name_A": "GO:0009895", "target_original": "119", "Gene_B": "GO:2000147", "interaction": "Direct", "SUID": 996745, "TYPE": "Direct", "Gene_A": "GO:0009895", "BEND_MAP_ID": 996745, "selected": false}, "selected": false}, {"data": {"id": "996742", "source": "991224", "target": "991149", "SCORE": 0.3244552058162088, "shared_interaction": "Direct", "source_original": "95", "Name_B": "GO:0040017", "Name_A": "GO:0009895", "target_original": "120", "Gene_B": "GO:0040017", "interaction": "Direct", "SUID": 996742, "TYPE": "Direct", "Gene_A": "GO:0009895", "BEND_MAP_ID": 996742, "selected": false}, "selected": false}, {"data": {"id": "996739", "source": "991224", "target": "990914", "SCORE": 0.4745762711903846, "shared_interaction": "Direct", "source_original": "95", "Name_B": "GO:0040008", "Name_A": "GO:0009895", "target_original": "190", "Gene_B": "GO:0040008", "interaction": "Direct", "SUID": 996739, "TYPE": "Direct", "Gene_A": "GO:0009895", "BEND_MAP_ID": 996739, "selected": false}, "selected": false}, {"data": {"id": "996736", "source": "991224", "target": "990975", "SCORE": 0.44970414201688136, "shared_interaction": "Direct", "source_original": "95", "Name_B": "WP4205", "Name_A": "GO:0009895", "target_original": "178", "Gene_B": "WP4205", "interaction": "Direct", "SUID": 996736, "TYPE": "Direct", "Gene_A": "GO:0009895", "BEND_MAP_ID": 996736, "selected": false}, "selected": false}, {"data": {"id": "996733", "source": "991224", "target": "991236", "SCORE": 0.3281733746194509, "shared_interaction": "Direct", "source_original": "95", "Name_B": "R-HSA-6804757", "Name_A": "GO:0009895", "target_original": "91", "Gene_B": "R-HSA-6804757", "interaction": "Direct", "SUID": 996733, "TYPE": "Direct", "Gene_A": "GO:0009895", "BEND_MAP_ID": 996733, "selected": false}, "selected": false}, {"data": {"id": "996730", "source": "991224", "target": "991233", "SCORE": 0.3281733746194509, "shared_interaction": "Direct", "source_original": "95", "Name_B": "R-HSA-6806003", "Name_A": "GO:0009895", "target_original": "92", "Gene_B": "R-HSA-6806003", "interaction": "Direct", "SUID": 996730, "TYPE": "Direct", "Gene_A": "GO:0009895", "BEND_MAP_ID": 996730, "selected": false}, "selected": false}, {"data": {"id": "996727", "source": "991224", "target": "991230", "SCORE": 0.8165680473389605, "shared_interaction": "Direct", "source_original": "95", "Name_B": "GO:0010507", "Name_A": "GO:0009895", "target_original": "93", "Gene_B": "GO:0010507", "interaction": "Direct", "SUID": 996727, "TYPE": "Direct", "Gene_A": "GO:0009895", "BEND_MAP_ID": 996727, "selected": false}, "selected": false}, {"data": {"id": "996724", "source": "991224", "target": "991146", "SCORE": 0.37688442211540624, "shared_interaction": "Direct", "source_original": "95", "Name_B": "GO:0051336", "Name_A": "GO:0009895", "target_original": "121", "Gene_B": "GO:0051336", "interaction": "Direct", "SUID": 996724, "TYPE": "Direct", "Gene_A": "GO:0009895", "BEND_MAP_ID": 996724, "selected": false}, "selected": false}, {"data": {"id": "996721", "source": "991224", "target": "991290", "SCORE": 0.3281733746194509, "shared_interaction": "Direct", "source_original": "95", "Name_B": "WP5158", "Name_A": "GO:0009895", "target_original": "73", "Gene_B": "WP5158", "interaction": "Direct", "SUID": 996721, "TYPE": "Direct", "Gene_A": "GO:0009895", "BEND_MAP_ID": 996721, "selected": false}, "selected": false}, {"data": {"id": "996718", "source": "991224", "target": "991140", "SCORE": 0.32608695652741615, "shared_interaction": "Direct", "source_original": "95", "Name_B": "GO:0051345", "Name_A": "GO:0009895", "target_original": "123", "Gene_B": "GO:0051345", "interaction": "Direct", "SUID": 996718, "TYPE": "Direct", "Gene_A": "GO:0009895", "BEND_MAP_ID": 996718, "selected": false}, "selected": false}, {"data": {"id": "996715", "source": "991224", "target": "991095", "SCORE": 0.3281733746194509, "shared_interaction": "Direct", "source_original": "95", "Name_B": "GO:0033138", "Name_A": "GO:0009895", "target_original": "138", "Gene_B": "GO:0033138", "interaction": "Direct", "SUID": 996715, "TYPE": "Direct", "Gene_A": "GO:0009895", "BEND_MAP_ID": 996715, "selected": false}, "selected": false}, {"data": {"id": "996712", "source": "991224", "target": "991125", "SCORE": 0.39610389610997415, "shared_interaction": "Direct", "source_original": "95", "Name_B": "R-HSA-165159", "Name_A": "GO:0009895", "target_original": "128", "Gene_B": "R-HSA-165159", "interaction": "Direct", "SUID": 996712, "TYPE": "Direct", "Gene_A": "GO:0009895", "BEND_MAP_ID": 996712, "selected": false}, "selected": false}, {"data": {"id": "996709", "source": "991224", "target": "991119", "SCORE": 0.44970414201688136, "shared_interaction": "Direct", "source_original": "95", "Name_B": "GO:0045927", "Name_A": "GO:0009895", "target_original": "130", "Gene_B": "GO:0045927", "interaction": "Direct", "SUID": 996709, "TYPE": "Direct", "Gene_A": "GO:0009895", "BEND_MAP_ID": 996709, "selected": false}, "selected": false}, {"data": {"id": "996706", "source": "991224", "target": "991368", "SCORE": 0.32608695652741615, "shared_interaction": "Direct", "source_original": "95", "Name_B": "GO:0051129", "Name_A": "GO:0009895", "target_original": "47", "Gene_B": "GO:0051129", "interaction": "Direct", "SUID": 996706, "TYPE": "Direct", "Gene_A": "GO:0009895", "BEND_MAP_ID": 996706, "selected": false}, "selected": false}, {"data": {"id": "996703", "source": "991224", "target": "991116", "SCORE": 0.5201238390138935, "shared_interaction": "Direct", "source_original": "95", "Name_B": "GO:0030307", "Name_A": "GO:0009895", "target_original": "131", "Gene_B": "GO:0030307", "interaction": "Direct", "SUID": 996703, "TYPE": "Direct", "Gene_A": "GO:0009895", "BEND_MAP_ID": 996703, "selected": false}, "selected": false}, {"data": {"id": "996700", "source": "991224", "target": "991029", "SCORE": 0.3281733746194509, "shared_interaction": "Direct", "source_original": "95", "Name_B": "GO:0030217", "Name_A": "GO:0009895", "target_original": "160", "Gene_B": "GO:0030217", "interaction": "Direct", "SUID": 996700, "TYPE": "Direct", "Gene_A": "GO:0009895", "BEND_MAP_ID": 996700, "selected": false}, "selected": false}, {"data": {"id": "996697", "source": "991224", "target": "991254", "SCORE": 0.39610389610997415, "shared_interaction": "Direct", "source_original": "95", "Name_B": "GO:0033555", "Name_A": "GO:0009895", "target_original": "85", "Gene_B": "GO:0033555", "interaction": "Direct", "SUID": 996697, "TYPE": "Direct", "Gene_A": "GO:0009895", "BEND_MAP_ID": 996697, "selected": false}, "selected": false}, {"data": {"id": "996694", "source": "991224", "target": "991389", "SCORE": 0.38526912181842965, "shared_interaction": "Direct", "source_original": "95", "Name_B": "GO:0080135", "Name_A": "GO:0009895", "target_original": "40", "Gene_B": "GO:0080135", "interaction": "Direct", "SUID": 996694, "TYPE": "Direct", "Gene_A": "GO:0009895", "BEND_MAP_ID": 996694, "selected": false}, "selected": false}, {"data": {"id": "996691", "source": "991224", "target": "991083", "SCORE": 0.3281733746194509, "shared_interaction": "Direct", "source_original": "95", "Name_B": "WP382", "Name_A": "GO:0009895", "target_original": "142", "Gene_B": "WP382", "interaction": "Direct", "SUID": 996691, "TYPE": "Direct", "Gene_A": "GO:0009895", "BEND_MAP_ID": 996691, "selected": false}, "selected": false}, {"data": {"id": "996688", "source": "991224", "target": "991113", "SCORE": 0.47098976109774726, "shared_interaction": "Direct", "source_original": "95", "Name_B": "WP4566", "Name_A": "GO:0009895", "target_original": "132", "Gene_B": "WP4566", "interaction": "Direct", "SUID": 996688, "TYPE": "Direct", "Gene_A": "GO:0009895", "BEND_MAP_ID": 996688, "selected": false}, "selected": false}, {"data": {"id": "996685", "source": "991224", "target": "991185", "SCORE": 0.47098976109774726, "shared_interaction": "Direct", "source_original": "95", "Name_B": "WP5362", "Name_A": "GO:0009895", "target_original": "108", "Gene_B": "WP5362", "interaction": "Direct", "SUID": 996685, "TYPE": "Direct", "Gene_A": "GO:0009895", "BEND_MAP_ID": 996685, "selected": false}, "selected": false}, {"data": {"id": "996682", "source": "991224", "target": "991251", "SCORE": 0.3281733746194509, "shared_interaction": "Direct", "source_original": "95", "Name_B": "GO:0045936", "Name_A": "GO:0009895", "target_original": "86", "Gene_B": "GO:0045936", "interaction": "Direct", "SUID": 996682, "TYPE": "Direct", "Gene_A": "GO:0009895", "BEND_MAP_ID": 996682, "selected": false}, "selected": false}, {"data": {"id": "996679", "source": "991224", "target": "991248", "SCORE": 0.3281733746194509, "shared_interaction": "Direct", "source_original": "95", "Name_B": "GO:0010563", "Name_A": "GO:0009895", "target_original": "87", "Gene_B": "GO:0010563", "interaction": "Direct", "SUID": 996679, "TYPE": "Direct", "Gene_A": "GO:0009895", "BEND_MAP_ID": 996679, "selected": false}, "selected": false}, {"data": {"id": "996676", "source": "991224", "target": "991110", "SCORE": 0.5201238390138935, "shared_interaction": "Direct", "source_original": "95", "Name_B": "GO:0034248", "Name_A": "GO:0009895", "target_original": "133", "Gene_B": "GO:0034248", "interaction": "Direct", "SUID": 996676, "TYPE": "Direct", "Gene_A": "GO:0009895", "BEND_MAP_ID": 996676, "selected": false}, "selected": false}, {"data": {"id": "996673", "source": "991221", "target": "991482", "SCORE": 0.31784841076311665, "shared_interaction": "Direct", "source_original": "96", "Name_B": "WP4255", "Name_A": "GO:0007610", "target_original": "9", "Gene_B": "WP4255", "interaction": "Direct", "SUID": 996673, "TYPE": "Direct", "Gene_A": "GO:0007610", "BEND_MAP_ID": 996673, "selected": false}, "selected": false}, {"data": {"id": "996670", "source": "991221", "target": "991419", "SCORE": 0.5303030303067072, "shared_interaction": "Direct", "source_original": "96", "Name_B": "hsa05235", "Name_A": "GO:0007610", "target_original": "30", "Gene_B": "hsa05235", "interaction": "Direct", "SUID": 996670, "TYPE": "Direct", "Gene_A": "GO:0007610", "BEND_MAP_ID": 996670, "selected": false}, "selected": false}, {"data": {"id": "996667", "source": "991221", "target": "991446", "SCORE": 0.35862068965974314, "shared_interaction": "Direct", "source_original": "96", "Name_B": "hsa05165", "Name_A": "GO:0007610", "target_original": "21", "Gene_B": "hsa05165", "interaction": "Direct", "SUID": 996667, "TYPE": "Direct", "Gene_A": "GO:0007610", "BEND_MAP_ID": 996667, "selected": false}, "selected": false}, {"data": {"id": "996664", "source": "991221", "target": "991416", "SCORE": 0.31784841076311665, "shared_interaction": "Direct", "source_original": "96", "Name_B": "hsa05160", "Name_A": "GO:0007610", "target_original": "31", "Gene_B": "hsa05160", "interaction": "Direct", "SUID": 996664, "TYPE": "Direct", "Gene_A": "GO:0007610", "BEND_MAP_ID": 996664, "selected": false}, "selected": false}, {"data": {"id": "996661", "source": "991221", "target": "991413", "SCORE": 0.31784841076311665, "shared_interaction": "Direct", "source_original": "96", "Name_B": "WP437", "Name_A": "GO:0007610", "target_original": "32", "Gene_B": "WP437", "interaction": "Direct", "SUID": 996661, "TYPE": "Direct", "Gene_A": "GO:0007610", "BEND_MAP_ID": 996661, "selected": false}, "selected": false}, {"data": {"id": "996658", "source": "991221", "target": "991350", "SCORE": 0.31784841076311665, "shared_interaction": "Direct", "source_original": "96", "Name_B": "R-HSA-1257604", "Name_A": "GO:0007610", "target_original": "53", "Gene_B": "R-HSA-1257604", "interaction": "Direct", "SUID": 996658, "TYPE": "Direct", "Gene_A": "GO:0007610", "BEND_MAP_ID": 996658, "selected": false}, "selected": false}, {"data": {"id": "996655", "source": "991221", "target": "991437", "SCORE": 0.3737373737422763, "shared_interaction": "Direct", "source_original": "96", "Name_B": "GO:2000045", "Name_A": "GO:0007610", "target_original": "24", "Gene_B": "GO:2000045", "interaction": "Direct", "SUID": 996655, "TYPE": "Direct", "Gene_A": "GO:0007610", "BEND_MAP_ID": 996655, "selected": false}, "selected": false}, {"data": {"id": "996652", "source": "991221", "target": "991344", "SCORE": 0.31784841076311665, "shared_interaction": "Direct", "source_original": "96", "Name_B": "R-HSA-9006925", "Name_A": "GO:0007610", "target_original": "55", "Gene_B": "R-HSA-9006925", "interaction": "Direct", "SUID": 996652, "TYPE": "Direct", "Gene_A": "GO:0007610", "BEND_MAP_ID": 996652, "selected": false}, "selected": false}, {"data": {"id": "996649", "source": "991221", "target": "991431", "SCORE": 0.3737373737422763, "shared_interaction": "Direct", "source_original": "96", "Name_B": "GO:1902806", "Name_A": "GO:0007610", "target_original": "26", "Gene_B": "GO:1902806", "interaction": "Direct", "SUID": 996649, "TYPE": "Direct", "Gene_A": "GO:0007610", "BEND_MAP_ID": 996649, "selected": false}, "selected": false}, {"data": {"id": "996646", "source": "991221", "target": "990951", "SCORE": 0.3297297297353454, "shared_interaction": "Direct", "source_original": "96", "Name_B": "WP3303", "Name_A": "GO:0007610", "target_original": "186", "Gene_B": "WP3303", "interaction": "Direct", "SUID": 996646, "TYPE": "Direct", "Gene_A": "GO:0007610", "BEND_MAP_ID": 996646, "selected": false}, "selected": false}, {"data": {"id": "996643", "source": "991221", "target": "991245", "SCORE": 0.3297297297353454, "shared_interaction": "Direct", "source_original": "96", "Name_B": "WP5098", "Name_A": "GO:0007610", "target_original": "88", "Gene_B": "WP5098", "interaction": "Direct", "SUID": 996643, "TYPE": "Direct", "Gene_A": "GO:0007610", "BEND_MAP_ID": 996643, "selected": false}, "selected": false}, {"data": {"id": "996640", "source": "991221", "target": "991296", "SCORE": 0.3737373737422763, "shared_interaction": "Direct", "source_original": "96", "Name_B": "GO:0042063", "Name_A": "GO:0007610", "target_original": "71", "Gene_B": "GO:0042063", "interaction": "Direct", "SUID": 996640, "TYPE": "Direct", "Gene_A": "GO:0007610", "BEND_MAP_ID": 996640, "selected": false}, "selected": false}, {"data": {"id": "996637", "source": "991221", "target": "990993", "SCORE": 0.3297297297353454, "shared_interaction": "Direct", "source_original": "96", "Name_B": "WP138", "Name_A": "GO:0007610", "target_original": "172", "Gene_B": "WP138", "interaction": "Direct", "SUID": 996637, "TYPE": "Direct", "Gene_A": "GO:0007610", "BEND_MAP_ID": 996637, "selected": false}, "selected": false}, {"data": {"id": "996634", "source": "991221", "target": "990914", "SCORE": 0.5592417061643753, "shared_interaction": "Direct", "source_original": "96", "Name_B": "GO:0040008", "Name_A": "GO:0007610", "target_original": "190", "Gene_B": "GO:0040008", "interaction": "Direct", "SUID": 996634, "TYPE": "Direct", "Gene_A": "GO:0007610", "BEND_MAP_ID": 996634, "selected": false}, "selected": false}, {"data": {"id": "996631", "source": "991221", "target": "991218", "SCORE": 0.3444108761390704, "shared_interaction": "Direct", "source_original": "96", "Name_B": "WP4186", "Name_A": "GO:0007610", "target_original": "97", "Gene_B": "WP4186", "interaction": "Direct", "SUID": 996631, "TYPE": "Direct", "Gene_A": "GO:0007610", "BEND_MAP_ID": 996631, "selected": false}, "selected": false}, {"data": {"id": "996628", "source": "991221", "target": "991215", "SCORE": 0.3297297297353454, "shared_interaction": "Direct", "source_original": "96", "Name_B": "hsa04931", "Name_A": "GO:0007610", "target_original": "98", "Gene_B": "hsa04931", "interaction": "Direct", "SUID": 996628, "TYPE": "Direct", "Gene_A": "GO:0007610", "BEND_MAP_ID": 996628, "selected": false}, "selected": false}, {"data": {"id": "996625", "source": "991221", "target": "991203", "SCORE": 0.3921568627503762, "shared_interaction": "Direct", "source_original": "96", "Name_B": "WP5353", "Name_A": "GO:0007610", "target_original": "102", "Gene_B": "WP5353", "interaction": "Direct", "SUID": 996625, "TYPE": "Direct", "Gene_A": "GO:0007610", "BEND_MAP_ID": 996625, "selected": false}, "selected": false}, {"data": {"id": "996622", "source": "991221", "target": "991230", "SCORE": 0.565826330535983, "shared_interaction": "Direct", "source_original": "96", "Name_B": "GO:0010507", "Name_A": "GO:0007610", "target_original": "93", "Gene_B": "GO:0010507", "interaction": "Direct", "SUID": 996622, "TYPE": "Direct", "Gene_A": "GO:0007610", "BEND_MAP_ID": 996622, "selected": false}, "selected": false}, {"data": {"id": "996619", "source": "991221", "target": "991224", "SCORE": 0.7571801566599289, "shared_interaction": "Direct", "source_original": "96", "Name_B": "GO:0009895", "Name_A": "GO:0007610", "target_original": "95", "Gene_B": "GO:0009895", "interaction": "Direct", "SUID": 996619, "TYPE": "Direct", "Gene_A": "GO:0007610", "BEND_MAP_ID": 996619, "selected": false}, "selected": false}, {"data": {"id": "996616", "source": "991221", "target": "991194", "SCORE": 0.3921568627503762, "shared_interaction": "Direct", "source_original": "96", "Name_B": "WP4549", "Name_A": "GO:0007610", "target_original": "105", "Gene_B": "WP4549", "interaction": "Direct", "SUID": 996616, "TYPE": "Direct", "Gene_A": "GO:0007610", "BEND_MAP_ID": 996616, "selected": false}, "selected": false}, {"data": {"id": "996613", "source": "991221", "target": "991146", "SCORE": 0.31784841076311665, "shared_interaction": "Direct", "source_original": "96", "Name_B": "GO:0051336", "Name_A": "GO:0007610", "target_original": "121", "Gene_B": "GO:0051336", "interaction": "Direct", "SUID": 996613, "TYPE": "Direct", "Gene_A": "GO:0007610", "BEND_MAP_ID": 996613, "selected": false}, "selected": false}, {"data": {"id": "996610", "source": "991221", "target": "991191", "SCORE": 0.3444108761390704, "shared_interaction": "Direct", "source_original": "96", "Name_B": "WP4300", "Name_A": "GO:0007610", "target_original": "106", "Gene_B": "WP4300", "interaction": "Direct", "SUID": 996610, "TYPE": "Direct", "Gene_A": "GO:0007610", "BEND_MAP_ID": 996610, "selected": false}, "selected": false}, {"data": {"id": "996607", "source": "991221", "target": "991098", "SCORE": 0.3921568627503762, "shared_interaction": "Direct", "source_original": "96", "Name_B": "GO:0033135", "Name_A": "GO:0007610", "target_original": "137", "Gene_B": "GO:0033135", "interaction": "Direct", "SUID": 996607, "TYPE": "Direct", "Gene_A": "GO:0007610", "BEND_MAP_ID": 996607, "selected": false}, "selected": false}, {"data": {"id": "996604", "source": "991221", "target": "991143", "SCORE": 0.3737373737422763, "shared_interaction": "Direct", "source_original": "96", "Name_B": "GO:0048871", "Name_A": "GO:0007610", "target_original": "122", "Gene_B": "GO:0048871", "interaction": "Direct", "SUID": 996604, "TYPE": "Direct", "Gene_A": "GO:0007610", "BEND_MAP_ID": 996604, "selected": false}, "selected": false}, {"data": {"id": "996601", "source": "991221", "target": "991290", "SCORE": 0.45930232558626793, "shared_interaction": "Direct", "source_original": "96", "Name_B": "WP5158", "Name_A": "GO:0007610", "target_original": "73", "Gene_B": "WP5158", "interaction": "Direct", "SUID": 996601, "TYPE": "Direct", "Gene_A": "GO:0007610", "BEND_MAP_ID": 996601, "selected": false}, "selected": false}, {"data": {"id": "996598", "source": "991221", "target": "991140", "SCORE": 0.433420365539834, "shared_interaction": "Direct", "source_original": "96", "Name_B": "GO:0051345", "Name_A": "GO:0007610", "target_original": "123", "Gene_B": "GO:0051345", "interaction": "Direct", "SUID": 996598, "TYPE": "Direct", "Gene_A": "GO:0007610", "BEND_MAP_ID": 996598, "selected": false}, "selected": false}, {"data": {"id": "996595", "source": "991221", "target": "991044", "SCORE": 0.3297297297353454, "shared_interaction": "Direct", "source_original": "96", "Name_B": "GO:1903131", "Name_A": "GO:0007610", "target_original": "155", "Gene_B": "GO:1903131", "interaction": "Direct", "SUID": 996595, "TYPE": "Direct", "Gene_A": "GO:0007610", "BEND_MAP_ID": 996595, "selected": false}, "selected": false}, {"data": {"id": "996592", "source": "991221", "target": "991287", "SCORE": 0.3921568627503762, "shared_interaction": "Direct", "source_original": "96", "Name_B": "GO:0010001", "Name_A": "GO:0007610", "target_original": "74", "Gene_B": "GO:0010001", "interaction": "Direct", "SUID": 996592, "TYPE": "Direct", "Gene_A": "GO:0007610", "BEND_MAP_ID": 996592, "selected": false}, "selected": false}, {"data": {"id": "996589", "source": "991221", "target": "991125", "SCORE": 0.3444108761390704, "shared_interaction": "Direct", "source_original": "96", "Name_B": "R-HSA-165159", "Name_A": "GO:0007610", "target_original": "128", "Gene_B": "R-HSA-165159", "interaction": "Direct", "SUID": 996589, "TYPE": "Direct", "Gene_A": "GO:0007610", "BEND_MAP_ID": 996589, "selected": false}, "selected": false}, {"data": {"id": "996586", "source": "991221", "target": "991284", "SCORE": 0.3297297297353454, "shared_interaction": "Direct", "source_original": "96", "Name_B": "GO:0051090", "Name_A": "GO:0007610", "target_original": "75", "Gene_B": "GO:0051090", "interaction": "Direct", "SUID": 996586, "TYPE": "Direct", "Gene_A": "GO:0007610", "BEND_MAP_ID": 996586, "selected": false}, "selected": false}, {"data": {"id": "996583", "source": "991221", "target": "991281", "SCORE": 0.3921568627503762, "shared_interaction": "Direct", "source_original": "96", "Name_B": "GO:0051091", "Name_A": "GO:0007610", "target_original": "76", "Gene_B": "GO:0051091", "interaction": "Direct", "SUID": 996583, "TYPE": "Direct", "Gene_A": "GO:0007610", "BEND_MAP_ID": 996583, "selected": false}, "selected": false}, {"data": {"id": "996580", "source": "991221", "target": "991119", "SCORE": 0.3921568627503762, "shared_interaction": "Direct", "source_original": "96", "Name_B": "GO:0045927", "Name_A": "GO:0007610", "target_original": "130", "Gene_B": "GO:0045927", "interaction": "Direct", "SUID": 996580, "TYPE": "Direct", "Gene_A": "GO:0007610", "BEND_MAP_ID": 996580, "selected": false}, "selected": false}, {"data": {"id": "996577", "source": "991221", "target": "991260", "SCORE": 0.3444108761390704, "shared_interaction": "Direct", "source_original": "96", "Name_B": "WP3286", "Name_A": "GO:0007610", "target_original": "83", "Gene_B": "WP3286", "interaction": "Direct", "SUID": 996577, "TYPE": "Direct", "Gene_A": "GO:0007610", "BEND_MAP_ID": 996577, "selected": false}, "selected": false}, {"data": {"id": "996574", "source": "991221", "target": "991035", "SCORE": 0.3921568627503762, "shared_interaction": "Direct", "source_original": "96", "Name_B": "GO:0030098", "Name_A": "GO:0007610", "target_original": "158", "Gene_B": "GO:0030098", "interaction": "Direct", "SUID": 996574, "TYPE": "Direct", "Gene_A": "GO:0007610", "BEND_MAP_ID": 996574, "selected": false}, "selected": false}, {"data": {"id": "996571", "source": "991221", "target": "991116", "SCORE": 0.45930232558626793, "shared_interaction": "Direct", "source_original": "96", "Name_B": "GO:0030307", "Name_A": "GO:0007610", "target_original": "131", "Gene_B": "GO:0030307", "interaction": "Direct", "SUID": 996571, "TYPE": "Direct", "Gene_A": "GO:0007610", "BEND_MAP_ID": 996571, "selected": false}, "selected": false}, {"data": {"id": "996568", "source": "991221", "target": "991029", "SCORE": 0.45930232558626793, "shared_interaction": "Direct", "source_original": "96", "Name_B": "GO:0030217", "Name_A": "GO:0007610", "target_original": "160", "Gene_B": "GO:0030217", "interaction": "Direct", "SUID": 996568, "TYPE": "Direct", "Gene_A": "GO:0007610", "BEND_MAP_ID": 996568, "selected": false}, "selected": false}, {"data": {"id": "996565", "source": "991221", "target": "991254", "SCORE": 0.5317220543850503, "shared_interaction": "Direct", "source_original": "96", "Name_B": "GO:0033555", "Name_A": "GO:0007610", "target_original": "85", "Gene_B": "GO:0033555", "interaction": "Direct", "SUID": 996565, "TYPE": "Direct", "Gene_A": "GO:0007610", "BEND_MAP_ID": 996565, "selected": false}, "selected": false}, {"data": {"id": "996562", "source": "991221", "target": "991389", "SCORE": 0.3297297297353454, "shared_interaction": "Direct", "source_original": "96", "Name_B": "GO:0080135", "Name_A": "GO:0007610", "target_original": "40", "Gene_B": "GO:0080135", "interaction": "Direct", "SUID": 996562, "TYPE": "Direct", "Gene_A": "GO:0007610", "BEND_MAP_ID": 996562, "selected": false}, "selected": false}, {"data": {"id": "996559", "source": "991221", "target": "991113", "SCORE": 0.4150943396283434, "shared_interaction": "Direct", "source_original": "96", "Name_B": "WP4566", "Name_A": "GO:0007610", "target_original": "132", "Gene_B": "WP4566", "interaction": "Direct", "SUID": 996559, "TYPE": "Direct", "Gene_A": "GO:0007610", "BEND_MAP_ID": 996559, "selected": false}, "selected": false}, {"data": {"id": "996556", "source": "991221", "target": "991251", "SCORE": 0.45930232558626793, "shared_interaction": "Direct", "source_original": "96", "Name_B": "GO:0045936", "Name_A": "GO:0007610", "target_original": "86", "Gene_B": "GO:0045936", "interaction": "Direct", "SUID": 996556, "TYPE": "Direct", "Gene_A": "GO:0007610", "BEND_MAP_ID": 996556, "selected": false}, "selected": false}, {"data": {"id": "996553", "source": "991221", "target": "991248", "SCORE": 0.45930232558626793, "shared_interaction": "Direct", "source_original": "96", "Name_B": "GO:0010563", "Name_A": "GO:0007610", "target_original": "87", "Gene_B": "GO:0010563", "interaction": "Direct", "SUID": 996553, "TYPE": "Direct", "Gene_A": "GO:0007610", "BEND_MAP_ID": 996553, "selected": false}, "selected": false}, {"data": {"id": "996550", "source": "991221", "target": "991110", "SCORE": 0.45930232558626793, "shared_interaction": "Direct", "source_original": "96", "Name_B": "GO:0034248", "Name_A": "GO:0007610", "target_original": "133", "Gene_B": "GO:0034248", "interaction": "Direct", "SUID": 996550, "TYPE": "Direct", "Gene_A": "GO:0007610", "BEND_MAP_ID": 996550, "selected": false}, "selected": false}, {"data": {"id": "996547", "source": "991218", "target": "990987", "SCORE": 0.34042553191972735, "shared_interaction": "Direct", "source_original": "97", "Name_B": "WP4806", "Name_A": "WP4186", "target_original": "174", "Gene_B": "WP4806", "interaction": "Direct", "SUID": 996547, "TYPE": "Direct", "Gene_A": "WP4186", "BEND_MAP_ID": 996547, "selected": false}, "selected": false}, {"data": {"id": "996544", "source": "991218", "target": "991503", "SCORE": 0.30493273543084015, "shared_interaction": "Direct", "source_original": "97", "Name_B": "WP4262", "Name_A": "WP4186", "target_original": "2", "Gene_B": "WP4262", "interaction": "Direct", "SUID": 996544, "TYPE": "Direct", "Gene_A": "WP4186", "BEND_MAP_ID": 996544, "selected": false}, "selected": false}, {"data": {"id": "996541", "source": "991218", "target": "991479", "SCORE": 0.38000000000480494, "shared_interaction": "Direct", "source_original": "97", "Name_B": "hsa01521", "Name_A": "WP4186", "target_original": "10", "Gene_B": "hsa01521", "interaction": "Direct", "SUID": 996541, "TYPE": "Direct", "Gene_A": "WP4186", "BEND_MAP_ID": 996541, "selected": false}, "selected": false}, {"data": {"id": "996538", "source": "991218", "target": "991500", "SCORE": 0.38000000000480494, "shared_interaction": "Direct", "source_original": "97", "Name_B": "hsa05215", "Name_A": "WP4186", "target_original": "3", "Gene_B": "hsa05215", "interaction": "Direct", "SUID": 996538, "TYPE": "Direct", "Gene_A": "WP4186", "BEND_MAP_ID": 996538, "selected": false}, "selected": false}, {"data": {"id": "996535", "source": "991218", "target": "991488", "SCORE": 0.38000000000480494, "shared_interaction": "Direct", "source_original": "97", "Name_B": "hsa05224", "Name_A": "WP4186", "target_original": "7", "Gene_B": "hsa05224", "interaction": "Direct", "SUID": 996535, "TYPE": "Direct", "Gene_A": "WP4186", "BEND_MAP_ID": 996535, "selected": false}, "selected": false}, {"data": {"id": "996532", "source": "991218", "target": "990954", "SCORE": 0.30493273543084015, "shared_interaction": "Direct", "source_original": "97", "Name_B": "WP5087", "Name_A": "WP4186", "target_original": "185", "Gene_B": "WP5087", "interaction": "Direct", "SUID": 996532, "TYPE": "Direct", "Gene_A": "WP4186", "BEND_MAP_ID": 996532, "selected": false}, "selected": false}, {"data": {"id": "996529", "source": "991218", "target": "991419", "SCORE": 0.3444108761390704, "shared_interaction": "Direct", "source_original": "97", "Name_B": "hsa05235", "Name_A": "WP4186", "target_original": "30", "Gene_B": "hsa05235", "interaction": "Direct", "SUID": 996529, "TYPE": "Direct", "Gene_A": "WP4186", "BEND_MAP_ID": 996529, "selected": false}, "selected": false}, {"data": {"id": "996526", "source": "991218", "target": "991245", "SCORE": 0.4561403508831087, "shared_interaction": "Direct", "source_original": "97", "Name_B": "WP5098", "Name_A": "WP4186", "target_original": "88", "Gene_B": "WP5098", "interaction": "Direct", "SUID": 996526, "TYPE": "Direct", "Gene_A": "WP4186", "BEND_MAP_ID": 996526, "selected": false}, "selected": false}, {"data": {"id": "996523", "source": "991218", "target": "991215", "SCORE": 0.4561403508831087, "shared_interaction": "Direct", "source_original": "97", "Name_B": "hsa04931", "Name_A": "WP4186", "target_original": "98", "Gene_B": "hsa04931", "interaction": "Direct", "SUID": 996523, "TYPE": "Direct", "Gene_A": "WP4186", "BEND_MAP_ID": 996523, "selected": false}, "selected": false}, {"data": {"id": "996520", "source": "991218", "target": "991203", "SCORE": 0.7633587786287542, "shared_interaction": "Direct", "source_original": "97", "Name_B": "WP5353", "Name_A": "WP4186", "target_original": "102", "Gene_B": "WP5353", "interaction": "Direct", "SUID": 996520, "TYPE": "Direct", "Gene_A": "WP4186", "BEND_MAP_ID": 996520, "selected": false}, "selected": false}, {"data": {"id": "996517", "source": "991218", "target": "991200", "SCORE": 0.5267175572575084, "shared_interaction": "Direct", "source_original": "97", "Name_B": "hsa04211", "Name_A": "WP4186", "target_original": "103", "Gene_B": "hsa04211", "interaction": "Direct", "SUID": 996517, "TYPE": "Direct", "Gene_A": "WP4186", "BEND_MAP_ID": 996517, "selected": false}, "selected": false}, {"data": {"id": "996514", "source": "991218", "target": "991197", "SCORE": 0.5267175572575084, "shared_interaction": "Direct", "source_original": "97", "Name_B": "hsa04152", "Name_A": "WP4186", "target_original": "104", "Gene_B": "hsa04152", "interaction": "Direct", "SUID": 996514, "TYPE": "Direct", "Gene_A": "WP4186", "BEND_MAP_ID": 996514, "selected": false}, "selected": false}, {"data": {"id": "996511", "source": "991218", "target": "991194", "SCORE": 0.5267175572575084, "shared_interaction": "Direct", "source_original": "97", "Name_B": "WP4549", "Name_A": "WP4186", "target_original": "105", "Gene_B": "WP4549", "interaction": "Direct", "SUID": 996511, "TYPE": "Direct", "Gene_A": "WP4186", "BEND_MAP_ID": 996511, "selected": false}, "selected": false}, {"data": {"id": "996508", "source": "991218", "target": "991290", "SCORE": 0.3514644351548556, "shared_interaction": "Direct", "source_original": "97", "Name_B": "WP5158", "Name_A": "WP4186", "target_original": "73", "Gene_B": "WP5158", "interaction": "Direct", "SUID": 996508, "TYPE": "Direct", "Gene_A": "WP4186", "BEND_MAP_ID": 996508, "selected": false}, "selected": false}, {"data": {"id": "996505", "source": "991218", "target": "991266", "SCORE": 0.3514644351548556, "shared_interaction": "Direct", "source_original": "97", "Name_B": "hsa05222", "Name_A": "WP4186", "target_original": "81", "Gene_B": "hsa05222", "interaction": "Direct", "SUID": 996505, "TYPE": "Direct", "Gene_A": "WP4186", "BEND_MAP_ID": 996505, "selected": false}, "selected": false}, {"data": {"id": "996502", "source": "991218", "target": "991263", "SCORE": 0.3514644351548556, "shared_interaction": "Direct", "source_original": "97", "Name_B": "WP4658", "Name_A": "WP4186", "target_original": "82", "Gene_B": "WP4658", "interaction": "Direct", "SUID": 996502, "TYPE": "Direct", "Gene_A": "WP4186", "BEND_MAP_ID": 996502, "selected": false}, "selected": false}, {"data": {"id": "996499", "source": "991218", "target": "991362", "SCORE": 0.6108786610929133, "shared_interaction": "Direct", "source_original": "97", "Name_B": "WP5316", "Name_A": "WP4186", "target_original": "49", "Gene_B": "WP5316", "interaction": "Direct", "SUID": 996499, "TYPE": "Direct", "Gene_A": "WP4186", "BEND_MAP_ID": 996499, "selected": false}, "selected": false}, {"data": {"id": "996496", "source": "991218", "target": "991128", "SCORE": 0.425925925934165, "shared_interaction": "Direct", "source_original": "97", "Name_B": "WP5205", "Name_A": "WP4186", "target_original": "127", "Gene_B": "WP5205", "interaction": "Direct", "SUID": 996496, "TYPE": "Direct", "Gene_A": "WP4186", "BEND_MAP_ID": 996496, "selected": false}, "selected": false}, {"data": {"id": "996493", "source": "991218", "target": "991086", "SCORE": 0.425925925934165, "shared_interaction": "Direct", "source_original": "97", "Name_B": "hsa04914", "Name_A": "WP4186", "target_original": "141", "Gene_B": "hsa04914", "interaction": "Direct", "SUID": 996493, "TYPE": "Direct", "Gene_A": "WP4186", "BEND_MAP_ID": 996493, "selected": false}, "selected": false}, {"data": {"id": "996490", "source": "991218", "target": "991113", "SCORE": 0.5181347150336466, "shared_interaction": "Direct", "source_original": "97", "Name_B": "WP4566", "Name_A": "WP4186", "target_original": "132", "Gene_B": "WP4566", "interaction": "Direct", "SUID": 996490, "TYPE": "Direct", "Gene_A": "WP4186", "BEND_MAP_ID": 996490, "selected": false}, "selected": false}, {"data": {"id": "996487", "source": "991215", "target": "991419", "SCORE": 0.3297297297353454, "shared_interaction": "Direct", "source_original": "98", "Name_B": "hsa05235", "Name_A": "hsa04931", "target_original": "30", "Gene_B": "hsa05235", "interaction": "Direct", "SUID": 996487, "TYPE": "Direct", "Gene_A": "hsa04931", "BEND_MAP_ID": 996487, "selected": false}, "selected": false}, {"data": {"id": "996484", "source": "991215", "target": "991212", "SCORE": 0.31974921630755093, "shared_interaction": "Direct", "source_original": "98", "Name_B": "hsa05221", "Name_A": "hsa04931", "target_original": "99", "Gene_B": "hsa05221", "interaction": "Direct", "SUID": 996484, "TYPE": "Direct", "Gene_A": "hsa04931", "BEND_MAP_ID": 996484, "selected": false}, "selected": false}, {"data": {"id": "996481", "source": "991212", "target": "991497", "SCORE": 0.4506329113967166, "shared_interaction": "Direct", "source_original": "99", "Name_B": "hsa05223", "Name_A": "hsa05221", "target_original": "4", "Gene_B": "hsa05223", "interaction": "Direct", "SUID": 996481, "TYPE": "Direct", "Gene_A": "hsa05221", "BEND_MAP_ID": 996481, "selected": false}, "selected": false}, {"data": {"id": "996478", "source": "991212", "target": "991488", "SCORE": 0.40096618357936475, "shared_interaction": "Direct", "source_original": "99", "Name_B": "hsa05224", "Name_A": "hsa05221", "target_original": "7", "Gene_B": "hsa05224", "interaction": "Direct", "SUID": 996478, "TYPE": "Direct", "Gene_A": "hsa05221", "BEND_MAP_ID": 996478, "selected": false}, "selected": false}, {"data": {"id": "996475", "source": "991212", "target": "991419", "SCORE": 0.3921568627503762, "shared_interaction": "Direct", "source_original": "99", "Name_B": "hsa05235", "Name_A": "hsa05221", "target_original": "30", "Gene_B": "hsa05235", "interaction": "Direct", "SUID": 996475, "TYPE": "Direct", "Gene_A": "hsa05221", "BEND_MAP_ID": 996475, "selected": false}, "selected": false}, {"data": {"id": "996472", "source": "991209", "target": "991419", "SCORE": 0.3921568627503762, "shared_interaction": "Direct", "source_original": "100", "Name_B": "hsa05235", "Name_A": "hsa04920", "target_original": "30", "Gene_B": "hsa05235", "interaction": "Direct", "SUID": 996472, "TYPE": "Direct", "Gene_A": "hsa04920", "BEND_MAP_ID": 996472, "selected": false}, "selected": false}, {"data": {"id": "996469", "source": "991209", "target": "991215", "SCORE": 0.7084639498460933, "shared_interaction": "Direct", "source_original": "100", "Name_B": "hsa04931", "Name_A": "hsa04920", "target_original": "98", "Gene_B": "hsa04931", "interaction": "Direct", "SUID": 996469, "TYPE": "Direct", "Gene_A": "hsa04920", "BEND_MAP_ID": 996469, "selected": false}, "selected": false}, {"data": {"id": "996466", "source": "991209", "target": "991212", "SCORE": 0.38000000000640655, "shared_interaction": "Direct", "source_original": "100", "Name_B": "hsa05221", "Name_A": "hsa04920", "target_original": "99", "Gene_B": "hsa05221", "interaction": "Direct", "SUID": 996466, "TYPE": "Direct", "Gene_A": "hsa04920", "BEND_MAP_ID": 996466, "selected": false}, "selected": false}, {"data": {"id": "996463", "source": "991206", "target": "991500", "SCORE": 0.31449631450153576, "shared_interaction": "Direct", "source_original": "101", "Name_B": "hsa05215", "Name_A": "GO:0048009", "target_original": "3", "Gene_B": "hsa05215", "interaction": "Direct", "SUID": 996463, "TYPE": "Direct", "Gene_A": "GO:0048009", "BEND_MAP_ID": 996463, "selected": false}, "selected": false}, {"data": {"id": "996460", "source": "991206", "target": "991404", "SCORE": 0.3281733746194509, "shared_interaction": "Direct", "source_original": "101", "Name_B": "WP2032", "Name_A": "GO:0048009", "target_original": "35", "Gene_B": "WP2032", "interaction": "Direct", "SUID": 996460, "TYPE": "Direct", "Gene_A": "GO:0048009", "BEND_MAP_ID": 996460, "selected": false}, "selected": false}, {"data": {"id": "996457", "source": "991206", "target": "991401", "SCORE": 0.3281733746194509, "shared_interaction": "Direct", "source_original": "101", "Name_B": "WP2324", "Name_A": "GO:0048009", "target_original": "36", "Gene_B": "WP2324", "interaction": "Direct", "SUID": 996457, "TYPE": "Direct", "Gene_A": "GO:0048009", "BEND_MAP_ID": 996457, "selected": false}, "selected": false}, {"data": {"id": "996454", "source": "991206", "target": "990981", "SCORE": 0.4483985765185409, "shared_interaction": "Direct", "source_original": "101", "Name_B": "WP3850", "Name_A": "GO:0048009", "target_original": "176", "Gene_B": "WP3850", "interaction": "Direct", "SUID": 996454, "TYPE": "Direct", "Gene_A": "GO:0048009", "BEND_MAP_ID": 996454, "selected": false}, "selected": false}, {"data": {"id": "996451", "source": "991206", "target": "991218", "SCORE": 0.3514644351548556, "shared_interaction": "Direct", "source_original": "101", "Name_B": "WP4186", "Name_A": "GO:0048009", "target_original": "97", "Gene_B": "WP4186", "interaction": "Direct", "SUID": 996451, "TYPE": "Direct", "Gene_A": "GO:0048009", "BEND_MAP_ID": 996451, "selected": false}, "selected": false}, {"data": {"id": "996448", "source": "991206", "target": "991323", "SCORE": 0.4054794520598438, "shared_interaction": "Direct", "source_original": "101", "Name_B": "GO:0071396", "Name_A": "GO:0048009", "target_original": "62", "Gene_B": "GO:0071396", "interaction": "Direct", "SUID": 996448, "TYPE": "Direct", "Gene_A": "GO:0048009", "BEND_MAP_ID": 996448, "selected": false}, "selected": false}, {"data": {"id": "996445", "source": "991206", "target": "991203", "SCORE": 0.4483985765185409, "shared_interaction": "Direct", "source_original": "101", "Name_B": "WP5353", "Name_A": "GO:0048009", "target_original": "102", "Gene_B": "WP5353", "interaction": "Direct", "SUID": 996445, "TYPE": "Direct", "Gene_A": "GO:0048009", "BEND_MAP_ID": 996445, "selected": false}, "selected": false}, {"data": {"id": "996442", "source": "991206", "target": "991200", "SCORE": 0.4483985765185409, "shared_interaction": "Direct", "source_original": "101", "Name_B": "hsa04211", "Name_A": "GO:0048009", "target_original": "103", "Gene_B": "hsa04211", "interaction": "Direct", "SUID": 996442, "TYPE": "Direct", "Gene_A": "GO:0048009", "BEND_MAP_ID": 996442, "selected": false}, "selected": false}, {"data": {"id": "996439", "source": "991206", "target": "991197", "SCORE": 0.4483985765185409, "shared_interaction": "Direct", "source_original": "101", "Name_B": "hsa04152", "Name_A": "GO:0048009", "target_original": "104", "Gene_B": "hsa04152", "interaction": "Direct", "SUID": 996439, "TYPE": "Direct", "Gene_A": "GO:0048009", "BEND_MAP_ID": 996439, "selected": false}, "selected": false}, {"data": {"id": "996436", "source": "991206", "target": "991023", "SCORE": 0.3514644351548556, "shared_interaction": "Direct", "source_original": "101", "Name_B": "M41", "Name_A": "GO:0048009", "target_original": "162", "Gene_B": "M41", "interaction": "Direct", "SUID": 996436, "TYPE": "Direct", "Gene_A": "GO:0048009", "BEND_MAP_ID": 996436, "selected": false}, "selected": false}, {"data": {"id": "996433", "source": "991206", "target": "991368", "SCORE": 0.3281733746194509, "shared_interaction": "Direct", "source_original": "101", "Name_B": "GO:0051129", "Name_A": "GO:0048009", "target_original": "47", "Gene_B": "GO:0051129", "interaction": "Direct", "SUID": 996433, "TYPE": "Direct", "Gene_A": "GO:0048009", "BEND_MAP_ID": 996433, "selected": false}, "selected": false}, {"data": {"id": "996430", "source": "991206", "target": "991131", "SCORE": 0.3514644351548556, "shared_interaction": "Direct", "source_original": "101", "Name_B": "M28", "Name_A": "GO:0048009", "target_original": "126", "Gene_B": "M28", "interaction": "Direct", "SUID": 996430, "TYPE": "Direct", "Gene_A": "GO:0048009", "BEND_MAP_ID": 996430, "selected": false}, "selected": false}, {"data": {"id": "996427", "source": "991206", "target": "991155", "SCORE": 0.3514644351548556, "shared_interaction": "Direct", "source_original": "101", "Name_B": "WP3680", "Name_A": "GO:0048009", "target_original": "118", "Gene_B": "WP3680", "interaction": "Direct", "SUID": 996427, "TYPE": "Direct", "Gene_A": "GO:0048009", "BEND_MAP_ID": 996427, "selected": false}, "selected": false}, {"data": {"id": "996424", "source": "991206", "target": "991089", "SCORE": 0.3514644351548556, "shared_interaction": "Direct", "source_original": "101", "Name_B": "hsa05211", "Name_A": "GO:0048009", "target_original": "140", "Gene_B": "hsa05211", "interaction": "Direct", "SUID": 996424, "TYPE": "Direct", "Gene_A": "GO:0048009", "BEND_MAP_ID": 996424, "selected": false}, "selected": false}, {"data": {"id": "996421", "source": "991206", "target": "991086", "SCORE": 0.6108786610929133, "shared_interaction": "Direct", "source_original": "101", "Name_B": "hsa04914", "Name_A": "GO:0048009", "target_original": "141", "Gene_B": "hsa04914", "interaction": "Direct", "SUID": 996421, "TYPE": "Direct", "Gene_A": "GO:0048009", "BEND_MAP_ID": 996421, "selected": false}, "selected": false}, {"data": {"id": "996418", "source": "991203", "target": "991479", "SCORE": 0.40096618357936475, "shared_interaction": "Direct", "source_original": "102", "Name_B": "hsa01521", "Name_A": "WP5353", "target_original": "10", "Gene_B": "hsa01521", "interaction": "Direct", "SUID": 996418, "TYPE": "Direct", "Gene_A": "WP5353", "BEND_MAP_ID": 996418, "selected": false}, "selected": false}, {"data": {"id": "996415", "source": "991203", "target": "991500", "SCORE": 0.5507246376845236, "shared_interaction": "Direct", "source_original": "102", "Name_B": "hsa05215", "Name_A": "WP5353", "target_original": "3", "Gene_B": "hsa05215", "interaction": "Direct", "SUID": 996415, "TYPE": "Direct", "Gene_A": "WP5353", "BEND_MAP_ID": 996415, "selected": false}, "selected": false}, {"data": {"id": "996412", "source": "991203", "target": "991467", "SCORE": 0.40764331210580956, "shared_interaction": "Direct", "source_original": "102", "Name_B": "hsa04151", "Name_A": "WP5353", "target_original": "14", "Gene_B": "hsa04151", "interaction": "Direct", "SUID": 996412, "TYPE": "Direct", "Gene_A": "WP5353", "BEND_MAP_ID": 996412, "selected": false}, "selected": false}, {"data": {"id": "996409", "source": "991203", "target": "991464", "SCORE": 0.35565819861893183, "shared_interaction": "Direct", "source_original": "102", "Name_B": "hsa05205", "Name_A": "WP5353", "target_original": "15", "Gene_B": "hsa05205", "interaction": "Direct", "SUID": 996409, "TYPE": "Direct", "Gene_A": "WP5353", "BEND_MAP_ID": 996409, "selected": false}, "selected": false}, {"data": {"id": "996406", "source": "991203", "target": "991488", "SCORE": 0.5507246376845236, "shared_interaction": "Direct", "source_original": "102", "Name_B": "hsa05224", "Name_A": "WP5353", "target_original": "7", "Gene_B": "hsa05224", "interaction": "Direct", "SUID": 996406, "TYPE": "Direct", "Gene_A": "WP5353", "BEND_MAP_ID": 996406, "selected": false}, "selected": false}, {"data": {"id": "996403", "source": "991203", "target": "991485", "SCORE": 0.4506329113967166, "shared_interaction": "Direct", "source_original": "102", "Name_B": "hsa01522", "Name_A": "WP5353", "target_original": "8", "Gene_B": "hsa01522", "interaction": "Direct", "SUID": 996403, "TYPE": "Direct", "Gene_A": "WP5353", "BEND_MAP_ID": 996403, "selected": false}, "selected": false}, {"data": {"id": "996400", "source": "991203", "target": "991419", "SCORE": 0.3921568627503762, "shared_interaction": "Direct", "source_original": "102", "Name_B": "hsa05235", "Name_A": "WP5353", "target_original": "30", "Gene_B": "hsa05235", "interaction": "Direct", "SUID": 996400, "TYPE": "Direct", "Gene_A": "WP5353", "BEND_MAP_ID": 996400, "selected": false}, "selected": false}, {"data": {"id": "996397", "source": "991203", "target": "991446", "SCORE": 0.40096618357936475, "shared_interaction": "Direct", "source_original": "102", "Name_B": "hsa05165", "Name_A": "WP5353", "target_original": "21", "Gene_B": "hsa05165", "interaction": "Direct", "SUID": 996397, "TYPE": "Direct", "Gene_A": "WP5353", "BEND_MAP_ID": 996397, "selected": false}, "selected": false}, {"data": {"id": "996394", "source": "991203", "target": "991443", "SCORE": 0.5053191489402487, "shared_interaction": "Direct", "source_original": "102", "Name_B": "hsa04218", "Name_A": "WP5353", "target_original": "22", "Gene_B": "hsa04218", "interaction": "Direct", "SUID": 996394, "TYPE": "Direct", "Gene_A": "WP5353", "BEND_MAP_ID": 996394, "selected": false}, "selected": false}, {"data": {"id": "996391", "source": "991203", "target": "991215", "SCORE": 0.31974921630755093, "shared_interaction": "Direct", "source_original": "102", "Name_B": "hsa04931", "Name_A": "WP5353", "target_original": "98", "Gene_B": "hsa04931", "interaction": "Direct", "SUID": 996391, "TYPE": "Direct", "Gene_A": "WP5353", "BEND_MAP_ID": 996391, "selected": false}, "selected": false}, {"data": {"id": "996388", "source": "991203", "target": "991293", "SCORE": 0.31974921630755093, "shared_interaction": "Direct", "source_original": "102", "Name_B": "WP710", "Name_A": "WP5353", "target_original": "72", "Gene_B": "WP710", "interaction": "Direct", "SUID": 996388, "TYPE": "Direct", "Gene_A": "WP5353", "BEND_MAP_ID": 996388, "selected": false}, "selected": false}, {"data": {"id": "996385", "source": "991203", "target": "991239", "SCORE": 0.5141065830768221, "shared_interaction": "Direct", "source_original": "102", "Name_B": "hsa04919", "Name_A": "WP5353", "target_original": "90", "Gene_B": "hsa04919", "interaction": "Direct", "SUID": 996385, "TYPE": "Direct", "Gene_A": "WP5353", "BEND_MAP_ID": 996385, "selected": false}, "selected": false}, {"data": {"id": "996382", "source": "991203", "target": "991212", "SCORE": 0.38000000000640655, "shared_interaction": "Direct", "source_original": "102", "Name_B": "hsa05221", "Name_A": "WP5353", "target_original": "99", "Gene_B": "hsa05221", "interaction": "Direct", "SUID": 996382, "TYPE": "Direct", "Gene_A": "WP5353", "BEND_MAP_ID": 996382, "selected": false}, "selected": false}, {"data": {"id": "996379", "source": "991203", "target": "990990", "SCORE": 0.31974921630755093, "shared_interaction": "Direct", "source_original": "102", "Name_B": "hsa04210", "Name_A": "WP5353", "target_original": "173", "Gene_B": "hsa04210", "interaction": "Direct", "SUID": 996379, "TYPE": "Direct", "Gene_A": "WP5353", "BEND_MAP_ID": 996379, "selected": false}, "selected": false}, {"data": {"id": "996376", "source": "991203", "target": "991272", "SCORE": 0.38000000000640655, "shared_interaction": "Direct", "source_original": "102", "Name_B": "hsa05220", "Name_A": "WP5353", "target_original": "79", "Gene_B": "hsa05220", "interaction": "Direct", "SUID": 996376, "TYPE": "Direct", "Gene_A": "WP5353", "BEND_MAP_ID": 996376, "selected": false}, "selected": false}, {"data": {"id": "996373", "source": "991203", "target": "991200", "SCORE": 0.5866666666709377, "shared_interaction": "Direct", "source_original": "102", "Name_B": "hsa04211", "Name_A": "WP5353", "target_original": "103", "Gene_B": "hsa04211", "interaction": "Direct", "SUID": 996373, "TYPE": "Direct", "Gene_A": "WP5353", "BEND_MAP_ID": 996373, "selected": false}, "selected": false}, {"data": {"id": "996370", "source": "991203", "target": "991197", "SCORE": 0.38000000000640655, "shared_interaction": "Direct", "source_original": "102", "Name_B": "hsa04152", "Name_A": "WP5353", "target_original": "104", "Gene_B": "hsa04152", "interaction": "Direct", "SUID": 996370, "TYPE": "Direct", "Gene_A": "WP5353", "BEND_MAP_ID": 996370, "selected": false}, "selected": false}, {"data": {"id": "996367", "source": "991203", "target": "991266", "SCORE": 0.4483985765185409, "shared_interaction": "Direct", "source_original": "102", "Name_B": "hsa05222", "Name_A": "WP5353", "target_original": "81", "Gene_B": "hsa05222", "interaction": "Direct", "SUID": 996367, "TYPE": "Direct", "Gene_A": "WP5353", "BEND_MAP_ID": 996367, "selected": false}, "selected": false}, {"data": {"id": "996364", "source": "991203", "target": "991377", "SCORE": 0.38000000000640655, "shared_interaction": "Direct", "source_original": "102", "Name_B": "hsa05170", "Name_A": "WP5353", "target_original": "44", "Gene_B": "hsa05170", "interaction": "Direct", "SUID": 996364, "TYPE": "Direct", "Gene_A": "WP5353", "BEND_MAP_ID": 996364, "selected": false}, "selected": false}, {"data": {"id": "996361", "source": "991203", "target": "991092", "SCORE": 0.38000000000640655, "shared_interaction": "Direct", "source_original": "102", "Name_B": "hsa05208", "Name_A": "WP5353", "target_original": "139", "Gene_B": "hsa05208", "interaction": "Direct", "SUID": 996361, "TYPE": "Direct", "Gene_A": "WP5353", "BEND_MAP_ID": 996361, "selected": false}, "selected": false}, {"data": {"id": "996358", "source": "991203", "target": "991086", "SCORE": 0.5267175572575084, "shared_interaction": "Direct", "source_original": "102", "Name_B": "hsa04914", "Name_A": "WP5353", "target_original": "141", "Gene_B": "hsa04914", "interaction": "Direct", "SUID": 996358, "TYPE": "Direct", "Gene_A": "WP5353", "BEND_MAP_ID": 996358, "selected": false}, "selected": false}, {"data": {"id": "996355", "source": "991200", "target": "991215", "SCORE": 0.5141065830768221, "shared_interaction": "Direct", "source_original": "103", "Name_B": "hsa04931", "Name_A": "hsa04211", "target_original": "98", "Gene_B": "hsa04931", "interaction": "Direct", "SUID": 996355, "TYPE": "Direct", "Gene_A": "hsa04211", "BEND_MAP_ID": 996355, "selected": false}, "selected": false}, {"data": {"id": "996352", "source": "991200", "target": "991239", "SCORE": 0.31974921630755093, "shared_interaction": "Direct", "source_original": "103", "Name_B": "hsa04919", "Name_A": "hsa04211", "target_original": "90", "Gene_B": "hsa04919", "interaction": "Direct", "SUID": 996352, "TYPE": "Direct", "Gene_A": "hsa04211", "BEND_MAP_ID": 996352, "selected": false}, "selected": false}, {"data": {"id": "996349", "source": "991200", "target": "991209", "SCORE": 0.5866666666709377, "shared_interaction": "Direct", "source_original": "103", "Name_B": "hsa04920", "Name_A": "hsa04211", "target_original": "100", "Gene_B": "hsa04920", "interaction": "Direct", "SUID": 996349, "TYPE": "Direct", "Gene_A": "hsa04211", "BEND_MAP_ID": 996349, "selected": false}, "selected": false}, {"data": {"id": "996346", "source": "991197", "target": "991215", "SCORE": 0.5141065830768221, "shared_interaction": "Direct", "source_original": "104", "Name_B": "hsa04931", "Name_A": "hsa04152", "target_original": "98", "Gene_B": "hsa04931", "interaction": "Direct", "SUID": 996346, "TYPE": "Direct", "Gene_A": "hsa04152", "BEND_MAP_ID": 996346, "selected": false}, "selected": false}, {"data": {"id": "996343", "source": "991197", "target": "991239", "SCORE": 0.31974921630755093, "shared_interaction": "Direct", "source_original": "104", "Name_B": "hsa04919", "Name_A": "hsa04152", "target_original": "90", "Gene_B": "hsa04919", "interaction": "Direct", "SUID": 996343, "TYPE": "Direct", "Gene_A": "hsa04152", "BEND_MAP_ID": 996343, "selected": false}, "selected": false}, {"data": {"id": "996340", "source": "991197", "target": "991212", "SCORE": 0.38000000000640655, "shared_interaction": "Direct", "source_original": "104", "Name_B": "hsa05221", "Name_A": "hsa04152", "target_original": "99", "Gene_B": "hsa05221", "interaction": "Direct", "SUID": 996340, "TYPE": "Direct", "Gene_A": "hsa04152", "BEND_MAP_ID": 996340, "selected": false}, "selected": false}, {"data": {"id": "996337", "source": "991197", "target": "991209", "SCORE": 0.5866666666709377, "shared_interaction": "Direct", "source_original": "104", "Name_B": "hsa04920", "Name_A": "hsa04152", "target_original": "100", "Gene_B": "hsa04920", "interaction": "Direct", "SUID": 996337, "TYPE": "Direct", "Gene_A": "hsa04152", "BEND_MAP_ID": 996337, "selected": false}, "selected": false}, {"data": {"id": "996334", "source": "991197", "target": "991200", "SCORE": 0.7933333333354688, "shared_interaction": "Direct", "source_original": "104", "Name_B": "hsa04211", "Name_A": "hsa04152", "target_original": "103", "Gene_B": "hsa04211", "interaction": "Direct", "SUID": 996334, "TYPE": "Direct", "Gene_A": "hsa04152", "BEND_MAP_ID": 996334, "selected": false}, "selected": false}, {"data": {"id": "996331", "source": "991194", "target": "990987", "SCORE": 0.35565819861893183, "shared_interaction": "Direct", "source_original": "105", "Name_B": "WP4806", "Name_A": "WP4549", "target_original": "174", "Gene_B": "WP4806", "interaction": "Direct", "SUID": 996331, "TYPE": "Direct", "Gene_A": "WP4549", "BEND_MAP_ID": 996331, "selected": false}, "selected": false}, {"data": {"id": "996328", "source": "991194", "target": "991479", "SCORE": 0.40096618357936475, "shared_interaction": "Direct", "source_original": "105", "Name_B": "hsa01521", "Name_A": "WP4549", "target_original": "10", "Gene_B": "hsa01521", "interaction": "Direct", "SUID": 996328, "TYPE": "Direct", "Gene_A": "WP4549", "BEND_MAP_ID": 996328, "selected": false}, "selected": false}, {"data": {"id": "996325", "source": "991194", "target": "991500", "SCORE": 0.40096618357936475, "shared_interaction": "Direct", "source_original": "105", "Name_B": "hsa05215", "Name_A": "WP4549", "target_original": "3", "Gene_B": "hsa05215", "interaction": "Direct", "SUID": 996325, "TYPE": "Direct", "Gene_A": "WP4549", "BEND_MAP_ID": 996325, "selected": false}, "selected": false}, {"data": {"id": "996322", "source": "991194", "target": "991488", "SCORE": 0.40096618357936475, "shared_interaction": "Direct", "source_original": "105", "Name_B": "hsa05224", "Name_A": "WP4549", "target_original": "7", "Gene_B": "hsa05224", "interaction": "Direct", "SUID": 996322, "TYPE": "Direct", "Gene_A": "WP4549", "BEND_MAP_ID": 996322, "selected": false}, "selected": false}, {"data": {"id": "996319", "source": "991194", "target": "990954", "SCORE": 0.31415929204010207, "shared_interaction": "Direct", "source_original": "105", "Name_B": "WP5087", "Name_A": "WP4549", "target_original": "185", "Gene_B": "WP5087", "interaction": "Direct", "SUID": 996319, "TYPE": "Direct", "Gene_A": "WP4549", "BEND_MAP_ID": 996319, "selected": false}, "selected": false}, {"data": {"id": "996316", "source": "991194", "target": "991419", "SCORE": 0.3921568627503762, "shared_interaction": "Direct", "source_original": "105", "Name_B": "hsa05235", "Name_A": "WP4549", "target_original": "30", "Gene_B": "hsa05235", "interaction": "Direct", "SUID": 996316, "TYPE": "Direct", "Gene_A": "WP4549", "BEND_MAP_ID": 996316, "selected": false}, "selected": false}, {"data": {"id": "996313", "source": "991194", "target": "991443", "SCORE": 0.3404255319203316, "shared_interaction": "Direct", "source_original": "105", "Name_B": "hsa04218", "Name_A": "WP4549", "target_original": "22", "Gene_B": "hsa04218", "interaction": "Direct", "SUID": 996313, "TYPE": "Direct", "Gene_A": "WP4549", "BEND_MAP_ID": 996313, "selected": false}, "selected": false}, {"data": {"id": "996310", "source": "991194", "target": "990972", "SCORE": 0.5141065830768221, "shared_interaction": "Direct", "source_original": "105", "Name_B": "WP4685", "Name_A": "WP4549", "target_original": "179", "Gene_B": "WP4685", "interaction": "Direct", "SUID": 996310, "TYPE": "Direct", "Gene_A": "WP4549", "BEND_MAP_ID": 996310, "selected": false}, "selected": false}, {"data": {"id": "996307", "source": "991194", "target": "991245", "SCORE": 0.5141065830768221, "shared_interaction": "Direct", "source_original": "105", "Name_B": "WP5098", "Name_A": "WP4549", "target_original": "88", "Gene_B": "WP5098", "interaction": "Direct", "SUID": 996307, "TYPE": "Direct", "Gene_A": "WP4549", "BEND_MAP_ID": 996307, "selected": false}, "selected": false}, {"data": {"id": "996304", "source": "991194", "target": "991215", "SCORE": 0.31974921630755093, "shared_interaction": "Direct", "source_original": "105", "Name_B": "hsa04931", "Name_A": "WP4549", "target_original": "98", "Gene_B": "hsa04931", "interaction": "Direct", "SUID": 996304, "TYPE": "Direct", "Gene_A": "WP4549", "BEND_MAP_ID": 996304, "selected": false}, "selected": false}, {"data": {"id": "996301", "source": "991194", "target": "991239", "SCORE": 0.31974921630755093, "shared_interaction": "Direct", "source_original": "105", "Name_B": "hsa04919", "Name_A": "WP4549", "target_original": "90", "Gene_B": "hsa04919", "interaction": "Direct", "SUID": 996301, "TYPE": "Direct", "Gene_A": "WP4549", "BEND_MAP_ID": 996301, "selected": false}, "selected": false}, {"data": {"id": "996298", "source": "991194", "target": "991212", "SCORE": 0.5866666666709377, "shared_interaction": "Direct", "source_original": "105", "Name_B": "hsa05221", "Name_A": "WP4549", "target_original": "99", "Gene_B": "hsa05221", "interaction": "Direct", "SUID": 996298, "TYPE": "Direct", "Gene_A": "WP4549", "BEND_MAP_ID": 996298, "selected": false}, "selected": false}, {"data": {"id": "996295", "source": "991194", "target": "991272", "SCORE": 0.38000000000640655, "shared_interaction": "Direct", "source_original": "105", "Name_B": "hsa05220", "Name_A": "WP4549", "target_original": "79", "Gene_B": "hsa05220", "interaction": "Direct", "SUID": 996295, "TYPE": "Direct", "Gene_A": "WP4549", "BEND_MAP_ID": 996295, "selected": false}, "selected": false}, {"data": {"id": "996292", "source": "991194", "target": "991203", "SCORE": 0.5866666666709377, "shared_interaction": "Direct", "source_original": "105", "Name_B": "WP5353", "Name_A": "WP4549", "target_original": "102", "Gene_B": "WP5353", "interaction": "Direct", "SUID": 996292, "TYPE": "Direct", "Gene_A": "WP4549", "BEND_MAP_ID": 996292, "selected": false}, "selected": false}, {"data": {"id": "996289", "source": "991194", "target": "991377", "SCORE": 0.38000000000640655, "shared_interaction": "Direct", "source_original": "105", "Name_B": "hsa05170", "Name_A": "WP4549", "target_original": "44", "Gene_B": "hsa05170", "interaction": "Direct", "SUID": 996289, "TYPE": "Direct", "Gene_A": "WP4549", "BEND_MAP_ID": 996289, "selected": false}, "selected": false}, {"data": {"id": "996286", "source": "991194", "target": "991092", "SCORE": 0.5866666666709377, "shared_interaction": "Direct", "source_original": "105", "Name_B": "hsa05208", "Name_A": "WP4549", "target_original": "139", "Gene_B": "hsa05208", "interaction": "Direct", "SUID": 996286, "TYPE": "Direct", "Gene_A": "WP4549", "BEND_MAP_ID": 996286, "selected": false}, "selected": false}, {"data": {"id": "996283", "source": "991194", "target": "991089", "SCORE": 0.5267175572575084, "shared_interaction": "Direct", "source_original": "105", "Name_B": "hsa05211", "Name_A": "WP4549", "target_original": "140", "Gene_B": "hsa05211", "interaction": "Direct", "SUID": 996283, "TYPE": "Direct", "Gene_A": "WP4549", "BEND_MAP_ID": 996283, "selected": false}, "selected": false}, {"data": {"id": "996280", "source": "991194", "target": "991362", "SCORE": 0.4483985765185409, "shared_interaction": "Direct", "source_original": "105", "Name_B": "WP5316", "Name_A": "WP4549", "target_original": "49", "Gene_B": "WP5316", "interaction": "Direct", "SUID": 996280, "TYPE": "Direct", "Gene_A": "WP4549", "BEND_MAP_ID": 996280, "selected": false}, "selected": false}, {"data": {"id": "996277", "source": "991194", "target": "991086", "SCORE": 0.5267175572575084, "shared_interaction": "Direct", "source_original": "105", "Name_B": "hsa04914", "Name_A": "WP4549", "target_original": "141", "Gene_B": "hsa04914", "interaction": "Direct", "SUID": 996277, "TYPE": "Direct", "Gene_A": "WP4549", "BEND_MAP_ID": 996277, "selected": false}, "selected": false}, {"data": {"id": "996274", "source": "991194", "target": "991113", "SCORE": 0.6172839506221663, "shared_interaction": "Direct", "source_original": "105", "Name_B": "WP4566", "Name_A": "WP4549", "target_original": "132", "Gene_B": "WP4566", "interaction": "Direct", "SUID": 996274, "TYPE": "Direct", "Gene_A": "WP4549", "BEND_MAP_ID": 996274, "selected": false}, "selected": false}, {"data": {"id": "996271", "source": "991191", "target": "991419", "SCORE": 0.3444108761390704, "shared_interaction": "Direct", "source_original": "106", "Name_B": "hsa05235", "Name_A": "WP4300", "target_original": "30", "Gene_B": "hsa05235", "interaction": "Direct", "SUID": 996271, "TYPE": "Direct", "Gene_A": "WP4300", "BEND_MAP_ID": 996271, "selected": false}, "selected": false}, {"data": {"id": "996268", "source": "991191", "target": "991407", "SCORE": 0.3444108761390704, "shared_interaction": "Direct", "source_original": "106", "Name_B": "WP4659", "Name_A": "WP4300", "target_original": "34", "Gene_B": "WP4659", "interaction": "Direct", "SUID": 996268, "TYPE": "Direct", "Gene_A": "WP4300", "BEND_MAP_ID": 996268, "selected": false}, "selected": false}, {"data": {"id": "996265", "source": "991191", "target": "991290", "SCORE": 0.6108786610929133, "shared_interaction": "Direct", "source_original": "106", "Name_B": "WP5158", "Name_A": "WP4300", "target_original": "73", "Gene_B": "WP5158", "interaction": "Direct", "SUID": 996265, "TYPE": "Direct", "Gene_A": "WP4300", "BEND_MAP_ID": 996265, "selected": false}, "selected": false}, {"data": {"id": "996262", "source": "991191", "target": "991275", "SCORE": 0.5181347150336466, "shared_interaction": "Direct", "source_original": "106", "Name_B": "WP4829", "Name_A": "WP4300", "target_original": "78", "Gene_B": "WP4829", "interaction": "Direct", "SUID": 996262, "TYPE": "Direct", "Gene_A": "WP4300", "BEND_MAP_ID": 996262, "selected": false}, "selected": false}, {"data": {"id": "996259", "source": "991191", "target": "991185", "SCORE": 0.5181347150336466, "shared_interaction": "Direct", "source_original": "106", "Name_B": "WP5362", "Name_A": "WP4300", "target_original": "108", "Gene_B": "WP5362", "interaction": "Direct", "SUID": 996259, "TYPE": "Direct", "Gene_A": "WP4300", "BEND_MAP_ID": 996259, "selected": false}, "selected": false}, {"data": {"id": "996256", "source": "991191", "target": "991182", "SCORE": 0.5181347150336466, "shared_interaction": "Direct", "source_original": "106", "Name_B": "hsa05171", "Name_A": "WP4300", "target_original": "109", "Gene_B": "hsa05171", "interaction": "Direct", "SUID": 996256, "TYPE": "Direct", "Gene_A": "WP4300", "BEND_MAP_ID": 996256, "selected": false}, "selected": false}, {"data": {"id": "996253", "source": "991188", "target": "991494", "SCORE": 0.32608695652741615, "shared_interaction": "Direct", "source_original": "107", "Name_B": "hsa05212", "Name_A": "M127", "target_original": "5", "Gene_B": "hsa05212", "interaction": "Direct", "SUID": 996253, "TYPE": "Direct", "Gene_A": "M127", "BEND_MAP_ID": 996253, "selected": false}, "selected": false}, {"data": {"id": "996250", "source": "991188", "target": "991491", "SCORE": 0.32608695652741615, "shared_interaction": "Direct", "source_original": "107", "Name_B": "WP4263", "Name_A": "M127", "target_original": "6", "Gene_B": "WP4263", "interaction": "Direct", "SUID": 996250, "TYPE": "Direct", "Gene_A": "M127", "BEND_MAP_ID": 996250, "selected": false}, "selected": false}, {"data": {"id": "996247", "source": "991188", "target": "991419", "SCORE": 0.4150943396283434, "shared_interaction": "Direct", "source_original": "107", "Name_B": "hsa05235", "Name_A": "M127", "target_original": "30", "Gene_B": "hsa05235", "interaction": "Direct", "SUID": 996247, "TYPE": "Direct", "Gene_A": "M127", "BEND_MAP_ID": 996247, "selected": false}, "selected": false}, {"data": {"id": "996244", "source": "991188", "target": "991416", "SCORE": 0.36734693878122815, "shared_interaction": "Direct", "source_original": "107", "Name_B": "hsa05160", "Name_A": "M127", "target_original": "31", "Gene_B": "hsa05160", "interaction": "Direct", "SUID": 996244, "TYPE": "Direct", "Gene_A": "M127", "BEND_MAP_ID": 996244, "selected": false}, "selected": false}, {"data": {"id": "996241", "source": "991188", "target": "991413", "SCORE": 0.36734693878122815, "shared_interaction": "Direct", "source_original": "107", "Name_B": "WP437", "Name_A": "M127", "target_original": "32", "Gene_B": "WP437", "interaction": "Direct", "SUID": 996241, "TYPE": "Direct", "Gene_A": "M127", "BEND_MAP_ID": 996241, "selected": false}, "selected": false}, {"data": {"id": "996238", "source": "991188", "target": "991401", "SCORE": 0.47098976109774726, "shared_interaction": "Direct", "source_original": "107", "Name_B": "WP2324", "Name_A": "M127", "target_original": "36", "Gene_B": "WP2324", "interaction": "Direct", "SUID": 996238, "TYPE": "Direct", "Gene_A": "M127", "BEND_MAP_ID": 996238, "selected": false}, "selected": false}, {"data": {"id": "996235", "source": "991188", "target": "990951", "SCORE": 0.30597014926175925, "shared_interaction": "Direct", "source_original": "107", "Name_B": "WP3303", "Name_A": "M127", "target_original": "186", "Gene_B": "WP3303", "interaction": "Direct", "SUID": 996235, "TYPE": "Direct", "Gene_A": "M127", "BEND_MAP_ID": 996235, "selected": false}, "selected": false}, {"data": {"id": "996232", "source": "991188", "target": "990966", "SCORE": 0.6172839506221663, "shared_interaction": "Direct", "source_original": "107", "Name_B": "M91", "Name_A": "M127", "target_original": "181", "Gene_B": "M91", "interaction": "Direct", "SUID": 996232, "TYPE": "Direct", "Gene_A": "M127", "BEND_MAP_ID": 996232, "selected": false}, "selected": false}, {"data": {"id": "996229", "source": "991188", "target": "990993", "SCORE": 0.30597014926175925, "shared_interaction": "Direct", "source_original": "107", "Name_B": "WP138", "Name_A": "M127", "target_original": "172", "Gene_B": "WP138", "interaction": "Direct", "SUID": 996229, "TYPE": "Direct", "Gene_A": "M127", "BEND_MAP_ID": 996229, "selected": false}, "selected": false}, {"data": {"id": "996226", "source": "991188", "target": "991179", "SCORE": 0.36213991770361065, "shared_interaction": "Direct", "source_original": "107", "Name_B": "R-HSA-8848021", "Name_A": "M127", "target_original": "110", "Gene_B": "R-HSA-8848021", "interaction": "Direct", "SUID": 996226, "TYPE": "Direct", "Gene_A": "M127", "BEND_MAP_ID": 996226, "selected": false}, "selected": false}, {"data": {"id": "996223", "source": "991188", "target": "991176", "SCORE": 0.36213991770361065, "shared_interaction": "Direct", "source_original": "107", "Name_B": "R-HSA-9006927", "Name_A": "M127", "target_original": "111", "Gene_B": "R-HSA-9006927", "interaction": "Direct", "SUID": 996223, "TYPE": "Direct", "Gene_A": "M127", "BEND_MAP_ID": 996223, "selected": false}, "selected": false}, {"data": {"id": "996220", "source": "991188", "target": "991191", "SCORE": 0.5181347150336466, "shared_interaction": "Direct", "source_original": "107", "Name_B": "WP4300", "Name_A": "M127", "target_original": "106", "Gene_B": "WP4300", "interaction": "Direct", "SUID": 996220, "TYPE": "Direct", "Gene_A": "M127", "BEND_MAP_ID": 996220, "selected": false}, "selected": false}, {"data": {"id": "996217", "source": "991188", "target": "991290", "SCORE": 0.4311926605585472, "shared_interaction": "Direct", "source_original": "107", "Name_B": "WP5158", "Name_A": "M127", "target_original": "73", "Gene_B": "WP5158", "interaction": "Direct", "SUID": 996217, "TYPE": "Direct", "Gene_A": "M127", "BEND_MAP_ID": 996217, "selected": false}, "selected": false}, {"data": {"id": "996214", "source": "991188", "target": "991185", "SCORE": 0.6309523809591907, "shared_interaction": "Direct", "source_original": "107", "Name_B": "WP5362", "Name_A": "M127", "target_original": "108", "Gene_B": "WP5362", "interaction": "Direct", "SUID": 996214, "TYPE": "Direct", "Gene_A": "M127", "BEND_MAP_ID": 996214, "selected": false}, "selected": false}, {"data": {"id": "996211", "source": "991188", "target": "991182", "SCORE": 1.0, "shared_interaction": "Direct", "source_original": "107", "Name_B": "hsa05171", "Name_A": "M127", "target_original": "109", "Gene_B": "hsa05171", "interaction": "Direct", "SUID": 996211, "TYPE": "Direct", "Gene_A": "M127", "BEND_MAP_ID": 996211, "selected": false}, "selected": false}, {"data": {"id": "996208", "source": "991185", "target": "991497", "SCORE": 0.32608695652741615, "shared_interaction": "Direct", "source_original": "108", "Name_B": "hsa05223", "Name_A": "WP5362", "target_original": "4", "Gene_B": "hsa05223", "interaction": "Direct", "SUID": 996208, "TYPE": "Direct", "Gene_A": "WP5362", "BEND_MAP_ID": 996208, "selected": false}, "selected": false}, {"data": {"id": "996205", "source": "991185", "target": "991092", "SCORE": 0.36213991770361065, "shared_interaction": "Direct", "source_original": "108", "Name_B": "hsa05208", "Name_A": "WP5362", "target_original": "139", "Gene_B": "hsa05208", "interaction": "Direct", "SUID": 996205, "TYPE": "Direct", "Gene_A": "WP5362", "BEND_MAP_ID": 996205, "selected": false}, "selected": false}, {"data": {"id": "996202", "source": "991185", "target": "991182", "SCORE": 0.6309523809591907, "shared_interaction": "Direct", "source_original": "108", "Name_B": "hsa05171", "Name_A": "WP5362", "target_original": "109", "Gene_B": "hsa05171", "interaction": "Direct", "SUID": 996202, "TYPE": "Direct", "Gene_A": "WP5362", "BEND_MAP_ID": 996202, "selected": false}, "selected": false}, {"data": {"id": "996199", "source": "991182", "target": "991494", "SCORE": 0.32608695652741615, "shared_interaction": "Direct", "source_original": "109", "Name_B": "hsa05212", "Name_A": "hsa05171", "target_original": "5", "Gene_B": "hsa05212", "interaction": "Direct", "SUID": 996199, "TYPE": "Direct", "Gene_A": "hsa05171", "BEND_MAP_ID": 996199, "selected": false}, "selected": false}, {"data": {"id": "996196", "source": "991182", "target": "991419", "SCORE": 0.4150943396283434, "shared_interaction": "Direct", "source_original": "109", "Name_B": "hsa05235", "Name_A": "hsa05171", "target_original": "30", "Gene_B": "hsa05235", "interaction": "Direct", "SUID": 996196, "TYPE": "Direct", "Gene_A": "hsa05171", "BEND_MAP_ID": 996196, "selected": false}, "selected": false}, {"data": {"id": "996193", "source": "991179", "target": "991506", "SCORE": 0.31415929204010207, "shared_interaction": "Direct", "source_original": "110", "Name_B": "WP2261", "Name_A": "R-HSA-8848021", "target_original": "1", "Gene_B": "WP2261", "interaction": "Direct", "SUID": 996193, "TYPE": "Direct", "Gene_A": "R-HSA-8848021", "BEND_MAP_ID": 996193, "selected": false}, "selected": false}, {"data": {"id": "996190", "source": "991179", "target": "990987", "SCORE": 0.49884526559250253, "shared_interaction": "Direct", "source_original": "110", "Name_B": "WP4806", "Name_A": "R-HSA-8848021", "target_original": "174", "Gene_B": "WP4806", "interaction": "Direct", "SUID": 996190, "TYPE": "Direct", "Gene_A": "R-HSA-8848021", "BEND_MAP_ID": 996190, "selected": false}, "selected": false}, {"data": {"id": "996187", "source": "991179", "target": "991479", "SCORE": 0.40096618357936475, "shared_interaction": "Direct", "source_original": "110", "Name_B": "hsa01521", "Name_A": "R-HSA-8848021", "target_original": "10", "Gene_B": "hsa01521", "interaction": "Direct", "SUID": 996187, "TYPE": "Direct", "Gene_A": "R-HSA-8848021", "BEND_MAP_ID": 996187, "selected": false}, "selected": false}, {"data": {"id": "996184", "source": "991179", "target": "991497", "SCORE": 0.4506329113967166, "shared_interaction": "Direct", "source_original": "110", "Name_B": "hsa05223", "Name_A": "R-HSA-8848021", "target_original": "4", "Gene_B": "hsa05223", "interaction": "Direct", "SUID": 996184, "TYPE": "Direct", "Gene_A": "R-HSA-8848021", "BEND_MAP_ID": 996184, "selected": false}, "selected": false}, {"data": {"id": "996181", "source": "991179", "target": "991494", "SCORE": 0.4506329113967166, "shared_interaction": "Direct", "source_original": "110", "Name_B": "hsa05212", "Name_A": "R-HSA-8848021", "target_original": "5", "Gene_B": "hsa05212", "interaction": "Direct", "SUID": 996181, "TYPE": "Direct", "Gene_A": "R-HSA-8848021", "BEND_MAP_ID": 996181, "selected": false}, "selected": false}, {"data": {"id": "996178", "source": "991179", "target": "991491", "SCORE": 0.4506329113967166, "shared_interaction": "Direct", "source_original": "110", "Name_B": "WP4263", "Name_A": "R-HSA-8848021", "target_original": "6", "Gene_B": "WP4263", "interaction": "Direct", "SUID": 996178, "TYPE": "Direct", "Gene_A": "R-HSA-8848021", "BEND_MAP_ID": 996178, "selected": false}, "selected": false}, {"data": {"id": "996175", "source": "991179", "target": "991464", "SCORE": 0.49884526559250253, "shared_interaction": "Direct", "source_original": "110", "Name_B": "hsa05205", "Name_A": "R-HSA-8848021", "target_original": "15", "Gene_B": "hsa05205", "interaction": "Direct", "SUID": 996175, "TYPE": "Direct", "Gene_A": "R-HSA-8848021", "BEND_MAP_ID": 996175, "selected": false}, "selected": false}, {"data": {"id": "996172", "source": "991179", "target": "991482", "SCORE": 0.5053191489402487, "shared_interaction": "Direct", "source_original": "110", "Name_B": "WP4255", "Name_A": "R-HSA-8848021", "target_original": "9", "Gene_B": "WP4255", "interaction": "Direct", "SUID": 996172, "TYPE": "Direct", "Gene_A": "R-HSA-8848021", "BEND_MAP_ID": 996172, "selected": false}, "selected": false}, {"data": {"id": "996169", "source": "991179", "target": "991455", "SCORE": 0.31415929204010207, "shared_interaction": "Direct", "source_original": "110", "Name_B": "R-HSA-9006934", "Name_A": "R-HSA-8848021", "target_original": "18", "Gene_B": "R-HSA-9006934", "interaction": "Direct", "SUID": 996169, "TYPE": "Direct", "Gene_A": "R-HSA-8848021", "BEND_MAP_ID": 996169, "selected": false}, "selected": false}, {"data": {"id": "996166", "source": "991179", "target": "991416", "SCORE": 0.3404255319203316, "shared_interaction": "Direct", "source_original": "110", "Name_B": "hsa05160", "Name_A": "R-HSA-8848021", "target_original": "31", "Gene_B": "hsa05160", "interaction": "Direct", "SUID": 996166, "TYPE": "Direct", "Gene_A": "R-HSA-8848021", "BEND_MAP_ID": 996166, "selected": false}, "selected": false}, {"data": {"id": "996163", "source": "991179", "target": "991413", "SCORE": 0.3404255319203316, "shared_interaction": "Direct", "source_original": "110", "Name_B": "WP437", "Name_A": "R-HSA-8848021", "target_original": "32", "Gene_B": "WP437", "interaction": "Direct", "SUID": 996163, "TYPE": "Direct", "Gene_A": "R-HSA-8848021", "BEND_MAP_ID": 996163, "selected": false}, "selected": false}, {"data": {"id": "996160", "source": "991179", "target": "991407", "SCORE": 0.3921568627503762, "shared_interaction": "Direct", "source_original": "110", "Name_B": "WP4659", "Name_A": "R-HSA-8848021", "target_original": "34", "Gene_B": "WP4659", "interaction": "Direct", "SUID": 996160, "TYPE": "Direct", "Gene_A": "R-HSA-8848021", "BEND_MAP_ID": 996160, "selected": false}, "selected": false}, {"data": {"id": "996157", "source": "991179", "target": "991344", "SCORE": 0.3404255319203316, "shared_interaction": "Direct", "source_original": "110", "Name_B": "R-HSA-9006925", "Name_A": "R-HSA-8848021", "target_original": "55", "Gene_B": "R-HSA-9006925", "interaction": "Direct", "SUID": 996157, "TYPE": "Direct", "Gene_A": "R-HSA-8848021", "BEND_MAP_ID": 996157, "selected": false}, "selected": false}, {"data": {"id": "996154", "source": "991179", "target": "990951", "SCORE": 0.5141065830768221, "shared_interaction": "Direct", "source_original": "110", "Name_B": "WP3303", "Name_A": "R-HSA-8848021", "target_original": "186", "Gene_B": "WP3303", "interaction": "Direct", "SUID": 996154, "TYPE": "Direct", "Gene_A": "R-HSA-8848021", "BEND_MAP_ID": 996154, "selected": false}, "selected": false}, {"data": {"id": "996151", "source": "991179", "target": "991341", "SCORE": 0.5866666666709377, "shared_interaction": "Direct", "source_original": "110", "Name_B": "WP2817", "Name_A": "R-HSA-8848021", "target_original": "56", "Gene_B": "WP2817", "interaction": "Direct", "SUID": 996151, "TYPE": "Direct", "Gene_A": "R-HSA-8848021", "BEND_MAP_ID": 996151, "selected": false}, "selected": false}, {"data": {"id": "996148", "source": "991179", "target": "990993", "SCORE": 0.5141065830768221, "shared_interaction": "Direct", "source_original": "110", "Name_B": "WP138", "Name_A": "R-HSA-8848021", "target_original": "172", "Gene_B": "WP138", "interaction": "Direct", "SUID": 996148, "TYPE": "Direct", "Gene_A": "R-HSA-8848021", "BEND_MAP_ID": 996148, "selected": false}, "selected": false}, {"data": {"id": "996145", "source": "991179", "target": "991176", "SCORE": 1.0, "shared_interaction": "Direct", "source_original": "110", "Name_B": "R-HSA-9006927", "Name_A": "R-HSA-8848021", "target_original": "111", "Gene_B": "R-HSA-9006927", "interaction": "Direct", "SUID": 996145, "TYPE": "Direct", "Gene_A": "R-HSA-8848021", "BEND_MAP_ID": 996145, "selected": false}, "selected": false}, {"data": {"id": "996142", "source": "991179", "target": "991293", "SCORE": 0.31974921630755093, "shared_interaction": "Direct", "source_original": "110", "Name_B": "WP710", "Name_A": "R-HSA-8848021", "target_original": "72", "Gene_B": "WP710", "interaction": "Direct", "SUID": 996142, "TYPE": "Direct", "Gene_A": "R-HSA-8848021", "BEND_MAP_ID": 996142, "selected": false}, "selected": false}, {"data": {"id": "996139", "source": "991179", "target": "991242", "SCORE": 0.38000000000640655, "shared_interaction": "Direct", "source_original": "110", "Name_B": "WP3646", "Name_A": "R-HSA-8848021", "target_original": "89", "Gene_B": "WP3646", "interaction": "Direct", "SUID": 996139, "TYPE": "Direct", "Gene_A": "R-HSA-8848021", "BEND_MAP_ID": 996139, "selected": false}, "selected": false}, {"data": {"id": "996136", "source": "991179", "target": "991212", "SCORE": 0.38000000000640655, "shared_interaction": "Direct", "source_original": "110", "Name_B": "hsa05221", "Name_A": "R-HSA-8848021", "target_original": "99", "Gene_B": "hsa05221", "interaction": "Direct", "SUID": 996136, "TYPE": "Direct", "Gene_A": "R-HSA-8848021", "BEND_MAP_ID": 996136, "selected": false}, "selected": false}, {"data": {"id": "996133", "source": "991179", "target": "990984", "SCORE": 0.38000000000640655, "shared_interaction": "Direct", "source_original": "110", "Name_B": "R-HSA-9009391", "Name_A": "R-HSA-8848021", "target_original": "175", "Gene_B": "R-HSA-9009391", "interaction": "Direct", "SUID": 996133, "TYPE": "Direct", "Gene_A": "R-HSA-8848021", "BEND_MAP_ID": 996133, "selected": false}, "selected": false}, {"data": {"id": "996130", "source": "991179", "target": "991290", "SCORE": 0.4483985765185409, "shared_interaction": "Direct", "source_original": "110", "Name_B": "WP5158", "Name_A": "R-HSA-8848021", "target_original": "73", "Gene_B": "WP5158", "interaction": "Direct", "SUID": 996130, "TYPE": "Direct", "Gene_A": "R-HSA-8848021", "BEND_MAP_ID": 996130, "selected": false}, "selected": false}, {"data": {"id": "996127", "source": "991179", "target": "991020", "SCORE": 0.38000000000640655, "shared_interaction": "Direct", "source_original": "110", "Name_B": "R-HSA-8939211", "Name_A": "R-HSA-8848021", "target_original": "163", "Gene_B": "R-HSA-8939211", "interaction": "Direct", "SUID": 996127, "TYPE": "Direct", "Gene_A": "R-HSA-8848021", "BEND_MAP_ID": 996127, "selected": false}, "selected": false}, {"data": {"id": "996124", "source": "991179", "target": "991017", "SCORE": 0.36213991770361065, "shared_interaction": "Direct", "source_original": "110", "Name_B": "WP2814", "Name_A": "R-HSA-8848021", "target_original": "164", "Gene_B": "WP2814", "interaction": "Direct", "SUID": 996124, "TYPE": "Direct", "Gene_A": "R-HSA-8848021", "BEND_MAP_ID": 996124, "selected": false}, "selected": false}, {"data": {"id": "996121", "source": "991179", "target": "991014", "SCORE": 0.36213991770361065, "shared_interaction": "Direct", "source_original": "110", "Name_B": "R-HSA-8866910", "Name_A": "R-HSA-8848021", "target_original": "165", "Gene_B": "R-HSA-8866910", "interaction": "Direct", "SUID": 996121, "TYPE": "Direct", "Gene_A": "R-HSA-8848021", "BEND_MAP_ID": 996121, "selected": false}, "selected": false}, {"data": {"id": "996118", "source": "991179", "target": "991011", "SCORE": 0.38000000000640655, "shared_interaction": "Direct", "source_original": "110", "Name_B": "R-HSA-9006931", "Name_A": "R-HSA-8848021", "target_original": "166", "Gene_B": "R-HSA-9006931", "interaction": "Direct", "SUID": 996118, "TYPE": "Direct", "Gene_A": "R-HSA-8848021", "BEND_MAP_ID": 996118, "selected": false}, "selected": false}, {"data": {"id": "996115", "source": "991179", "target": "991155", "SCORE": 0.5267175572575084, "shared_interaction": "Direct", "source_original": "110", "Name_B": "WP3680", "Name_A": "R-HSA-8848021", "target_original": "118", "Gene_B": "WP3680", "interaction": "Direct", "SUID": 996115, "TYPE": "Direct", "Gene_A": "R-HSA-8848021", "BEND_MAP_ID": 996115, "selected": false}, "selected": false}, {"data": {"id": "996112", "source": "991179", "target": "991008", "SCORE": 0.36213991770361065, "shared_interaction": "Direct", "source_original": "110", "Name_B": "WP4483", "Name_A": "R-HSA-8848021", "target_original": "167", "Gene_B": "WP4483", "interaction": "Direct", "SUID": 996112, "TYPE": "Direct", "Gene_A": "R-HSA-8848021", "BEND_MAP_ID": 996112, "selected": false}, "selected": false}, {"data": {"id": "996109", "source": "991179", "target": "990999", "SCORE": 0.36213991770361065, "shared_interaction": "Direct", "source_original": "110", "Name_B": "R-HSA-8864260", "Name_A": "R-HSA-8848021", "target_original": "170", "Gene_B": "R-HSA-8864260", "interaction": "Direct", "SUID": 996109, "TYPE": "Direct", "Gene_A": "R-HSA-8848021", "BEND_MAP_ID": 996109, "selected": false}, "selected": false}, {"data": {"id": "996106", "source": "991179", "target": "991185", "SCORE": 0.36213991770361065, "shared_interaction": "Direct", "source_original": "110", "Name_B": "WP5362", "Name_A": "R-HSA-8848021", "target_original": "108", "Gene_B": "WP5362", "interaction": "Direct", "SUID": 996106, "TYPE": "Direct", "Gene_A": "R-HSA-8848021", "BEND_MAP_ID": 996106, "selected": false}, "selected": false}, {"data": {"id": "996103", "source": "991179", "target": "991182", "SCORE": 0.36213991770361065, "shared_interaction": "Direct", "source_original": "110", "Name_B": "hsa05171", "Name_A": "R-HSA-8848021", "target_original": "109", "Gene_B": "hsa05171", "interaction": "Direct", "SUID": 996103, "TYPE": "Direct", "Gene_A": "R-HSA-8848021", "BEND_MAP_ID": 996103, "selected": false}, "selected": false}, {"data": {"id": "996100", "source": "991176", "target": "991506", "SCORE": 0.31415929204010207, "shared_interaction": "Direct", "source_original": "111", "Name_B": "WP2261", "Name_A": "R-HSA-9006927", "target_original": "1", "Gene_B": "WP2261", "interaction": "Direct", "SUID": 996100, "TYPE": "Direct", "Gene_A": "R-HSA-9006927", "BEND_MAP_ID": 996100, "selected": false}, "selected": false}, {"data": {"id": "996097", "source": "991176", "target": "990987", "SCORE": 0.49884526559250253, "shared_interaction": "Direct", "source_original": "111", "Name_B": "WP4806", "Name_A": "R-HSA-9006927", "target_original": "174", "Gene_B": "WP4806", "interaction": "Direct", "SUID": 996097, "TYPE": "Direct", "Gene_A": "R-HSA-9006927", "BEND_MAP_ID": 996097, "selected": false}, "selected": false}, {"data": {"id": "996094", "source": "991176", "target": "991479", "SCORE": 0.40096618357936475, "shared_interaction": "Direct", "source_original": "111", "Name_B": "hsa01521", "Name_A": "R-HSA-9006927", "target_original": "10", "Gene_B": "hsa01521", "interaction": "Direct", "SUID": 996094, "TYPE": "Direct", "Gene_A": "R-HSA-9006927", "BEND_MAP_ID": 996094, "selected": false}, "selected": false}, {"data": {"id": "996091", "source": "991176", "target": "991497", "SCORE": 0.4506329113967166, "shared_interaction": "Direct", "source_original": "111", "Name_B": "hsa05223", "Name_A": "R-HSA-9006927", "target_original": "4", "Gene_B": "hsa05223", "interaction": "Direct", "SUID": 996091, "TYPE": "Direct", "Gene_A": "R-HSA-9006927", "BEND_MAP_ID": 996091, "selected": false}, "selected": false}, {"data": {"id": "996088", "source": "991176", "target": "991494", "SCORE": 0.4506329113967166, "shared_interaction": "Direct", "source_original": "111", "Name_B": "hsa05212", "Name_A": "R-HSA-9006927", "target_original": "5", "Gene_B": "hsa05212", "interaction": "Direct", "SUID": 996088, "TYPE": "Direct", "Gene_A": "R-HSA-9006927", "BEND_MAP_ID": 996088, "selected": false}, "selected": false}, {"data": {"id": "996085", "source": "991176", "target": "991491", "SCORE": 0.4506329113967166, "shared_interaction": "Direct", "source_original": "111", "Name_B": "WP4263", "Name_A": "R-HSA-9006927", "target_original": "6", "Gene_B": "WP4263", "interaction": "Direct", "SUID": 996085, "TYPE": "Direct", "Gene_A": "R-HSA-9006927", "BEND_MAP_ID": 996085, "selected": false}, "selected": false}, {"data": {"id": "996082", "source": "991176", "target": "991464", "SCORE": 0.49884526559250253, "shared_interaction": "Direct", "source_original": "111", "Name_B": "hsa05205", "Name_A": "R-HSA-9006927", "target_original": "15", "Gene_B": "hsa05205", "interaction": "Direct", "SUID": 996082, "TYPE": "Direct", "Gene_A": "R-HSA-9006927", "BEND_MAP_ID": 996082, "selected": false}, "selected": false}, {"data": {"id": "996079", "source": "991176", "target": "991482", "SCORE": 0.5053191489402487, "shared_interaction": "Direct", "source_original": "111", "Name_B": "WP4255", "Name_A": "R-HSA-9006927", "target_original": "9", "Gene_B": "WP4255", "interaction": "Direct", "SUID": 996079, "TYPE": "Direct", "Gene_A": "R-HSA-9006927", "BEND_MAP_ID": 996079, "selected": false}, "selected": false}, {"data": {"id": "996076", "source": "991176", "target": "991455", "SCORE": 0.31415929204010207, "shared_interaction": "Direct", "source_original": "111", "Name_B": "R-HSA-9006934", "Name_A": "R-HSA-9006927", "target_original": "18", "Gene_B": "R-HSA-9006934", "interaction": "Direct", "SUID": 996076, "TYPE": "Direct", "Gene_A": "R-HSA-9006927", "BEND_MAP_ID": 996076, "selected": false}, "selected": false}, {"data": {"id": "996073", "source": "991176", "target": "991416", "SCORE": 0.3404255319203316, "shared_interaction": "Direct", "source_original": "111", "Name_B": "hsa05160", "Name_A": "R-HSA-9006927", "target_original": "31", "Gene_B": "hsa05160", "interaction": "Direct", "SUID": 996073, "TYPE": "Direct", "Gene_A": "R-HSA-9006927", "BEND_MAP_ID": 996073, "selected": false}, "selected": false}, {"data": {"id": "996070", "source": "991176", "target": "991413", "SCORE": 0.3404255319203316, "shared_interaction": "Direct", "source_original": "111", "Name_B": "WP437", "Name_A": "R-HSA-9006927", "target_original": "32", "Gene_B": "WP437", "interaction": "Direct", "SUID": 996070, "TYPE": "Direct", "Gene_A": "R-HSA-9006927", "BEND_MAP_ID": 996070, "selected": false}, "selected": false}, {"data": {"id": "996067", "source": "991176", "target": "991407", "SCORE": 0.3921568627503762, "shared_interaction": "Direct", "source_original": "111", "Name_B": "WP4659", "Name_A": "R-HSA-9006927", "target_original": "34", "Gene_B": "WP4659", "interaction": "Direct", "SUID": 996067, "TYPE": "Direct", "Gene_A": "R-HSA-9006927", "BEND_MAP_ID": 996067, "selected": false}, "selected": false}, {"data": {"id": "996064", "source": "991176", "target": "990951", "SCORE": 0.5141065830768221, "shared_interaction": "Direct", "source_original": "111", "Name_B": "WP3303", "Name_A": "R-HSA-9006927", "target_original": "186", "Gene_B": "WP3303", "interaction": "Direct", "SUID": 996064, "TYPE": "Direct", "Gene_A": "R-HSA-9006927", "BEND_MAP_ID": 996064, "selected": false}, "selected": false}, {"data": {"id": "996061", "source": "991176", "target": "991341", "SCORE": 0.5866666666709377, "shared_interaction": "Direct", "source_original": "111", "Name_B": "WP2817", "Name_A": "R-HSA-9006927", "target_original": "56", "Gene_B": "WP2817", "interaction": "Direct", "SUID": 996061, "TYPE": "Direct", "Gene_A": "R-HSA-9006927", "BEND_MAP_ID": 996061, "selected": false}, "selected": false}, {"data": {"id": "996058", "source": "991176", "target": "990993", "SCORE": 0.5141065830768221, "shared_interaction": "Direct", "source_original": "111", "Name_B": "WP138", "Name_A": "R-HSA-9006927", "target_original": "172", "Gene_B": "WP138", "interaction": "Direct", "SUID": 996058, "TYPE": "Direct", "Gene_A": "R-HSA-9006927", "BEND_MAP_ID": 996058, "selected": false}, "selected": false}, {"data": {"id": "996055", "source": "991176", "target": "991293", "SCORE": 0.31974921630755093, "shared_interaction": "Direct", "source_original": "111", "Name_B": "WP710", "Name_A": "R-HSA-9006927", "target_original": "72", "Gene_B": "WP710", "interaction": "Direct", "SUID": 996055, "TYPE": "Direct", "Gene_A": "R-HSA-9006927", "BEND_MAP_ID": 996055, "selected": false}, "selected": false}, {"data": {"id": "996052", "source": "991176", "target": "991242", "SCORE": 0.38000000000640655, "shared_interaction": "Direct", "source_original": "111", "Name_B": "WP3646", "Name_A": "R-HSA-9006927", "target_original": "89", "Gene_B": "WP3646", "interaction": "Direct", "SUID": 996052, "TYPE": "Direct", "Gene_A": "R-HSA-9006927", "BEND_MAP_ID": 996052, "selected": false}, "selected": false}, {"data": {"id": "996049", "source": "991176", "target": "991212", "SCORE": 0.38000000000640655, "shared_interaction": "Direct", "source_original": "111", "Name_B": "hsa05221", "Name_A": "R-HSA-9006927", "target_original": "99", "Gene_B": "hsa05221", "interaction": "Direct", "SUID": 996049, "TYPE": "Direct", "Gene_A": "R-HSA-9006927", "BEND_MAP_ID": 996049, "selected": false}, "selected": false}, {"data": {"id": "996046", "source": "991176", "target": "990984", "SCORE": 0.38000000000640655, "shared_interaction": "Direct", "source_original": "111", "Name_B": "R-HSA-9009391", "Name_A": "R-HSA-9006927", "target_original": "175", "Gene_B": "R-HSA-9009391", "interaction": "Direct", "SUID": 996046, "TYPE": "Direct", "Gene_A": "R-HSA-9006927", "BEND_MAP_ID": 996046, "selected": false}, "selected": false}, {"data": {"id": "996043", "source": "991176", "target": "991290", "SCORE": 0.4483985765185409, "shared_interaction": "Direct", "source_original": "111", "Name_B": "WP5158", "Name_A": "R-HSA-9006927", "target_original": "73", "Gene_B": "WP5158", "interaction": "Direct", "SUID": 996043, "TYPE": "Direct", "Gene_A": "R-HSA-9006927", "BEND_MAP_ID": 996043, "selected": false}, "selected": false}, {"data": {"id": "996040", "source": "991176", "target": "991017", "SCORE": 0.36213991770361065, "shared_interaction": "Direct", "source_original": "111", "Name_B": "WP2814", "Name_A": "R-HSA-9006927", "target_original": "164", "Gene_B": "WP2814", "interaction": "Direct", "SUID": 996040, "TYPE": "Direct", "Gene_A": "R-HSA-9006927", "BEND_MAP_ID": 996040, "selected": false}, "selected": false}, {"data": {"id": "996037", "source": "991176", "target": "991011", "SCORE": 0.38000000000640655, "shared_interaction": "Direct", "source_original": "111", "Name_B": "R-HSA-9006931", "Name_A": "R-HSA-9006927", "target_original": "166", "Gene_B": "R-HSA-9006931", "interaction": "Direct", "SUID": 996037, "TYPE": "Direct", "Gene_A": "R-HSA-9006927", "BEND_MAP_ID": 996037, "selected": false}, "selected": false}, {"data": {"id": "996034", "source": "991176", "target": "991155", "SCORE": 0.5267175572575084, "shared_interaction": "Direct", "source_original": "111", "Name_B": "WP3680", "Name_A": "R-HSA-9006927", "target_original": "118", "Gene_B": "WP3680", "interaction": "Direct", "SUID": 996034, "TYPE": "Direct", "Gene_A": "R-HSA-9006927", "BEND_MAP_ID": 996034, "selected": false}, "selected": false}, {"data": {"id": "996031", "source": "991176", "target": "991008", "SCORE": 0.36213991770361065, "shared_interaction": "Direct", "source_original": "111", "Name_B": "WP4483", "Name_A": "R-HSA-9006927", "target_original": "167", "Gene_B": "WP4483", "interaction": "Direct", "SUID": 996031, "TYPE": "Direct", "Gene_A": "R-HSA-9006927", "BEND_MAP_ID": 996031, "selected": false}, "selected": false}, {"data": {"id": "996028", "source": "991176", "target": "991185", "SCORE": 0.36213991770361065, "shared_interaction": "Direct", "source_original": "111", "Name_B": "WP5362", "Name_A": "R-HSA-9006927", "target_original": "108", "Gene_B": "WP5362", "interaction": "Direct", "SUID": 996028, "TYPE": "Direct", "Gene_A": "R-HSA-9006927", "BEND_MAP_ID": 996028, "selected": false}, "selected": false}, {"data": {"id": "996025", "source": "991176", "target": "991182", "SCORE": 0.36213991770361065, "shared_interaction": "Direct", "source_original": "111", "Name_B": "hsa05171", "Name_A": "R-HSA-9006927", "target_original": "109", "Gene_B": "hsa05171", "interaction": "Direct", "SUID": 996025, "TYPE": "Direct", "Gene_A": "R-HSA-9006927", "BEND_MAP_ID": 996025, "selected": false}, "selected": false}, {"data": {"id": "996022", "source": "991173", "target": "990996", "SCORE": 0.3702031602752875, "shared_interaction": "Direct", "source_original": "112", "Name_B": "WP2263", "Name_A": "GO:0050678", "target_original": "171", "Gene_B": "WP2263", "interaction": "Direct", "SUID": 996022, "TYPE": "Direct", "Gene_A": "GO:0050678", "BEND_MAP_ID": 996022, "selected": false}, "selected": false}, {"data": {"id": "996019", "source": "991173", "target": "991500", "SCORE": 0.4205607476677482, "shared_interaction": "Direct", "source_original": "112", "Name_B": "hsa05215", "Name_A": "GO:0050678", "target_original": "3", "Gene_B": "hsa05215", "interaction": "Direct", "SUID": 996019, "TYPE": "Direct", "Gene_A": "GO:0050678", "BEND_MAP_ID": 996019, "selected": false}, "selected": false}, {"data": {"id": "996016", "source": "991173", "target": "991497", "SCORE": 0.4745762711903846, "shared_interaction": "Direct", "source_original": "112", "Name_B": "hsa05223", "Name_A": "GO:0050678", "target_original": "4", "Gene_B": "hsa05223", "interaction": "Direct", "SUID": 996016, "TYPE": "Direct", "Gene_A": "GO:0050678", "BEND_MAP_ID": 996016, "selected": false}, "selected": false}, {"data": {"id": "996013", "source": "991173", "target": "991494", "SCORE": 0.6246973365645604, "shared_interaction": "Direct", "source_original": "112", "Name_B": "hsa05212", "Name_A": "GO:0050678", "target_original": "5", "Gene_B": "hsa05212", "interaction": "Direct", "SUID": 996013, "TYPE": "Direct", "Gene_A": "GO:0050678", "BEND_MAP_ID": 996013, "selected": false}, "selected": false}, {"data": {"id": "996010", "source": "991173", "target": "991491", "SCORE": 0.6246973365645604, "shared_interaction": "Direct", "source_original": "112", "Name_B": "WP4263", "Name_A": "GO:0050678", "target_original": "6", "Gene_B": "WP4263", "interaction": "Direct", "SUID": 996010, "TYPE": "Direct", "Gene_A": "GO:0050678", "BEND_MAP_ID": 996010, "selected": false}, "selected": false}, {"data": {"id": "996007", "source": "991173", "target": "991485", "SCORE": 0.3244552058162088, "shared_interaction": "Direct", "source_original": "112", "Name_B": "hsa01522", "Name_A": "GO:0050678", "target_original": "8", "Gene_B": "hsa01522", "interaction": "Direct", "SUID": 996007, "TYPE": "Direct", "Gene_A": "GO:0050678", "BEND_MAP_ID": 996007, "selected": false}, "selected": false}, {"data": {"id": "996004", "source": "991173", "target": "991482", "SCORE": 0.5326633165865546, "shared_interaction": "Direct", "source_original": "112", "Name_B": "WP4255", "Name_A": "GO:0050678", "target_original": "9", "Gene_B": "WP4255", "interaction": "Direct", "SUID": 996004, "TYPE": "Direct", "Gene_A": "GO:0050678", "BEND_MAP_ID": 996004, "selected": false}, "selected": false}, {"data": {"id": "996001", "source": "991173", "target": "991422", "SCORE": 0.4745762711903846, "shared_interaction": "Direct", "source_original": "112", "Name_B": "hsa05207", "Name_A": "GO:0050678", "target_original": "29", "Gene_B": "hsa05207", "interaction": "Direct", "SUID": 996001, "TYPE": "Direct", "Gene_A": "GO:0050678", "BEND_MAP_ID": 996001, "selected": false}, "selected": false}, {"data": {"id": "995998", "source": "991173", "target": "991416", "SCORE": 0.5326633165865546, "shared_interaction": "Direct", "source_original": "112", "Name_B": "hsa05160", "Name_A": "GO:0050678", "target_original": "31", "Gene_B": "hsa05160", "interaction": "Direct", "SUID": 995998, "TYPE": "Direct", "Gene_A": "GO:0050678", "BEND_MAP_ID": 995998, "selected": false}, "selected": false}, {"data": {"id": "995995", "source": "991173", "target": "991413", "SCORE": 0.37688442211540624, "shared_interaction": "Direct", "source_original": "112", "Name_B": "WP437", "Name_A": "GO:0050678", "target_original": "32", "Gene_B": "WP437", "interaction": "Direct", "SUID": 995995, "TYPE": "Direct", "Gene_A": "GO:0050678", "BEND_MAP_ID": 995995, "selected": false}, "selected": false}, {"data": {"id": "995992", "source": "991173", "target": "991404", "SCORE": 0.32608695652741615, "shared_interaction": "Direct", "source_original": "112", "Name_B": "WP2032", "Name_A": "GO:0050678", "target_original": "35", "Gene_B": "WP2032", "interaction": "Direct", "SUID": 995992, "TYPE": "Direct", "Gene_A": "GO:0050678", "BEND_MAP_ID": 995992, "selected": false}, "selected": false}, {"data": {"id": "995989", "source": "991173", "target": "991401", "SCORE": 0.32608695652741615, "shared_interaction": "Direct", "source_original": "112", "Name_B": "WP2324", "Name_A": "GO:0050678", "target_original": "36", "Gene_B": "WP2324", "interaction": "Direct", "SUID": 995989, "TYPE": "Direct", "Gene_A": "GO:0050678", "BEND_MAP_ID": 995989, "selected": false}, "selected": false}, {"data": {"id": "995986", "source": "991173", "target": "990951", "SCORE": 0.38526912181842965, "shared_interaction": "Direct", "source_original": "112", "Name_B": "WP3303", "Name_A": "GO:0050678", "target_original": "186", "Gene_B": "WP3303", "interaction": "Direct", "SUID": 995986, "TYPE": "Direct", "Gene_A": "GO:0050678", "BEND_MAP_ID": 995986, "selected": false}, "selected": false}, {"data": {"id": "995983", "source": "991173", "target": "990993", "SCORE": 0.7365439093507555, "shared_interaction": "Direct", "source_original": "112", "Name_B": "WP138", "Name_A": "GO:0050678", "target_original": "172", "Gene_B": "WP138", "interaction": "Direct", "SUID": 995983, "TYPE": "Direct", "Gene_A": "GO:0050678", "BEND_MAP_ID": 995983, "selected": false}, "selected": false}, {"data": {"id": "995980", "source": "991173", "target": "991179", "SCORE": 0.6331360946779209, "shared_interaction": "Direct", "source_original": "112", "Name_B": "R-HSA-8848021", "Name_A": "GO:0050678", "target_original": "110", "Gene_B": "R-HSA-8848021", "interaction": "Direct", "SUID": 995980, "TYPE": "Direct", "Gene_A": "GO:0050678", "BEND_MAP_ID": 995980, "selected": false}, "selected": false}, {"data": {"id": "995977", "source": "991173", "target": "991176", "SCORE": 0.6331360946779209, "shared_interaction": "Direct", "source_original": "112", "Name_B": "R-HSA-9006927", "Name_A": "GO:0050678", "target_original": "111", "Gene_B": "R-HSA-9006927", "interaction": "Direct", "SUID": 995977, "TYPE": "Direct", "Gene_A": "GO:0050678", "BEND_MAP_ID": 995977, "selected": false}, "selected": false}, {"data": {"id": "995974", "source": "991173", "target": "991320", "SCORE": 0.6331360946779209, "shared_interaction": "Direct", "source_original": "112", "Name_B": "R-HSA-8878166", "Name_A": "GO:0050678", "target_original": "63", "Gene_B": "R-HSA-8878166", "interaction": "Direct", "SUID": 995974, "TYPE": "Direct", "Gene_A": "GO:0050678", "BEND_MAP_ID": 995974, "selected": false}, "selected": false}, {"data": {"id": "995971", "source": "991173", "target": "991290", "SCORE": 0.3281733746194509, "shared_interaction": "Direct", "source_original": "112", "Name_B": "WP5158", "Name_A": "GO:0050678", "target_original": "73", "Gene_B": "WP5158", "interaction": "Direct", "SUID": 995971, "TYPE": "Direct", "Gene_A": "GO:0050678", "BEND_MAP_ID": 995971, "selected": false}, "selected": false}, {"data": {"id": "995968", "source": "991173", "target": "991140", "SCORE": 0.32608695652741615, "shared_interaction": "Direct", "source_original": "112", "Name_B": "GO:0051345", "Name_A": "GO:0050678", "target_original": "123", "Gene_B": "GO:0051345", "interaction": "Direct", "SUID": 995968, "TYPE": "Direct", "Gene_A": "GO:0050678", "BEND_MAP_ID": 995968, "selected": false}, "selected": false}, {"data": {"id": "995965", "source": "991173", "target": "991266", "SCORE": 0.3281733746194509, "shared_interaction": "Direct", "source_original": "112", "Name_B": "hsa05222", "Name_A": "GO:0050678", "target_original": "81", "Gene_B": "hsa05222", "interaction": "Direct", "SUID": 995965, "TYPE": "Direct", "Gene_A": "GO:0050678", "BEND_MAP_ID": 995965, "selected": false}, "selected": false}, {"data": {"id": "995962", "source": "991173", "target": "991263", "SCORE": 0.3281733746194509, "shared_interaction": "Direct", "source_original": "112", "Name_B": "WP4658", "Name_A": "GO:0050678", "target_original": "82", "Gene_B": "WP4658", "interaction": "Direct", "SUID": 995962, "TYPE": "Direct", "Gene_A": "GO:0050678", "BEND_MAP_ID": 995962, "selected": false}, "selected": false}, {"data": {"id": "995959", "source": "991173", "target": "991164", "SCORE": 0.8165680473389605, "shared_interaction": "Direct", "source_original": "112", "Name_B": "GO:0050679", "Name_A": "GO:0050678", "target_original": "115", "Gene_B": "GO:0050679", "interaction": "Direct", "SUID": 995959, "TYPE": "Direct", "Gene_A": "GO:0050678", "BEND_MAP_ID": 995959, "selected": false}, "selected": false}, {"data": {"id": "995956", "source": "991173", "target": "991284", "SCORE": 0.38526912181842965, "shared_interaction": "Direct", "source_original": "112", "Name_B": "GO:0051090", "Name_A": "GO:0050678", "target_original": "75", "Gene_B": "GO:0051090", "interaction": "Direct", "SUID": 995956, "TYPE": "Direct", "Gene_A": "GO:0050678", "BEND_MAP_ID": 995956, "selected": false}, "selected": false}, {"data": {"id": "995953", "source": "991173", "target": "991308", "SCORE": 0.39610389610997415, "shared_interaction": "Direct", "source_original": "112", "Name_B": "M288", "Name_A": "GO:0050678", "target_original": "67", "Gene_B": "M288", "interaction": "Direct", "SUID": 995953, "TYPE": "Direct", "Gene_A": "GO:0050678", "BEND_MAP_ID": 995953, "selected": false}, "selected": false}, {"data": {"id": "995950", "source": "991173", "target": "991161", "SCORE": 0.47098976109774726, "shared_interaction": "Direct", "source_original": "112", "Name_B": "GO:0070141", "Name_A": "GO:0050678", "target_original": "116", "Gene_B": "GO:0070141", "interaction": "Direct", "SUID": 995950, "TYPE": "Direct", "Gene_A": "GO:0050678", "BEND_MAP_ID": 995950, "selected": false}, "selected": false}, {"data": {"id": "995947", "source": "991173", "target": "991155", "SCORE": 0.39610389610997415, "shared_interaction": "Direct", "source_original": "112", "Name_B": "WP3680", "Name_A": "GO:0050678", "target_original": "118", "Gene_B": "WP3680", "interaction": "Direct", "SUID": 995947, "TYPE": "Direct", "Gene_A": "GO:0050678", "BEND_MAP_ID": 995947, "selected": false}, "selected": false}, {"data": {"id": "995944", "source": "991173", "target": "991188", "SCORE": 0.47098976109774726, "shared_interaction": "Direct", "source_original": "112", "Name_B": "M127", "Name_A": "GO:0050678", "target_original": "107", "Gene_B": "M127", "interaction": "Direct", "SUID": 995944, "TYPE": "Direct", "Gene_A": "GO:0050678", "BEND_MAP_ID": 995944, "selected": false}, "selected": false}, {"data": {"id": "995941", "source": "991173", "target": "991182", "SCORE": 0.47098976109774726, "shared_interaction": "Direct", "source_original": "112", "Name_B": "hsa05171", "Name_A": "GO:0050678", "target_original": "109", "Gene_B": "hsa05171", "interaction": "Direct", "SUID": 995941, "TYPE": "Direct", "Gene_A": "GO:0050678", "BEND_MAP_ID": 995941, "selected": false}, "selected": false}, {"data": {"id": "995938", "source": "991170", "target": "991503", "SCORE": 0.32314410480807476, "shared_interaction": "Direct", "source_original": "113", "Name_B": "WP4262", "Name_A": "GO:0009314", "target_original": "2", "Gene_B": "WP4262", "interaction": "Direct", "SUID": 995938, "TYPE": "Direct", "Gene_A": "GO:0009314", "BEND_MAP_ID": 995938, "selected": false}, "selected": false}, {"data": {"id": "995935", "source": "991170", "target": "990996", "SCORE": 0.3702031602752875, "shared_interaction": "Direct", "source_original": "113", "Name_B": "WP2263", "Name_A": "GO:0009314", "target_original": "171", "Gene_B": "WP2263", "interaction": "Direct", "SUID": 995935, "TYPE": "Direct", "Gene_A": "GO:0009314", "BEND_MAP_ID": 995935, "selected": false}, "selected": false}, {"data": {"id": "995932", "source": "991170", "target": "991452", "SCORE": 0.5326633165865546, "shared_interaction": "Direct", "source_original": "113", "Name_B": "WP5322", "Name_A": "GO:0009314", "target_original": "19", "Gene_B": "WP5322", "interaction": "Direct", "SUID": 995932, "TYPE": "Direct", "Gene_A": "GO:0009314", "BEND_MAP_ID": 995932, "selected": false}, "selected": false}, {"data": {"id": "995929", "source": "991170", "target": "991449", "SCORE": 0.4945652173955621, "shared_interaction": "Direct", "source_original": "113", "Name_B": "WP1971", "Name_A": "GO:0009314", "target_original": "20", "Gene_B": "WP1971", "interaction": "Direct", "SUID": 995929, "TYPE": "Direct", "Gene_A": "GO:0009314", "BEND_MAP_ID": 995929, "selected": false}, "selected": false}, {"data": {"id": "995926", "source": "991170", "target": "991446", "SCORE": 0.4205607476677482, "shared_interaction": "Direct", "source_original": "113", "Name_B": "hsa05165", "Name_A": "GO:0009314", "target_original": "21", "Gene_B": "hsa05165", "interaction": "Direct", "SUID": 995926, "TYPE": "Direct", "Gene_A": "GO:0009314", "BEND_MAP_ID": 995926, "selected": false}, "selected": false}, {"data": {"id": "995923", "source": "991170", "target": "991443", "SCORE": 0.5326633165865546, "shared_interaction": "Direct", "source_original": "113", "Name_B": "hsa04218", "Name_A": "GO:0009314", "target_original": "22", "Gene_B": "hsa04218", "interaction": "Direct", "SUID": 995923, "TYPE": "Direct", "Gene_A": "GO:0009314", "BEND_MAP_ID": 995923, "selected": false}, "selected": false}, {"data": {"id": "995920", "source": "991170", "target": "991398", "SCORE": 0.37688442211540624, "shared_interaction": "Direct", "source_original": "113", "Name_B": "GO:0046777", "Name_A": "GO:0009314", "target_original": "37", "Gene_B": "GO:0046777", "interaction": "Direct", "SUID": 995920, "TYPE": "Direct", "Gene_A": "GO:0009314", "BEND_MAP_ID": 995920, "selected": false}, "selected": false}, {"data": {"id": "995917", "source": "991170", "target": "991440", "SCORE": 0.5101580135474458, "shared_interaction": "Direct", "source_original": "113", "Name_B": "GO:0010564", "Name_A": "GO:0009314", "target_original": "23", "Gene_B": "GO:0010564", "interaction": "Direct", "SUID": 995917, "TYPE": "Direct", "Gene_A": "GO:0009314", "BEND_MAP_ID": 995917, "selected": false}, "selected": false}, {"data": {"id": "995914", "source": "991170", "target": "991437", "SCORE": 0.5953002610998814, "shared_interaction": "Direct", "source_original": "113", "Name_B": "GO:2000045", "Name_A": "GO:0009314", "target_original": "24", "Gene_B": "GO:2000045", "interaction": "Direct", "SUID": 995914, "TYPE": "Direct", "Gene_A": "GO:0009314", "BEND_MAP_ID": 995914, "selected": false}, "selected": false}, {"data": {"id": "995911", "source": "991170", "target": "990963", "SCORE": 0.38526912181842965, "shared_interaction": "Direct", "source_original": "113", "Name_B": "WP3651", "Name_A": "GO:0009314", "target_original": "182", "Gene_B": "WP3651", "interaction": "Direct", "SUID": 995911, "TYPE": "Direct", "Gene_A": "GO:0009314", "BEND_MAP_ID": 995911, "selected": false}, "selected": false}, {"data": {"id": "995908", "source": "991170", "target": "991434", "SCORE": 0.6246973365645604, "shared_interaction": "Direct", "source_original": "113", "Name_B": "GO:1901987", "Name_A": "GO:0009314", "target_original": "25", "Gene_B": "GO:1901987", "interaction": "Direct", "SUID": 995908, "TYPE": "Direct", "Gene_A": "GO:0009314", "BEND_MAP_ID": 995908, "selected": false}, "selected": false}, {"data": {"id": "995905", "source": "991170", "target": "991431", "SCORE": 0.5953002610998814, "shared_interaction": "Direct", "source_original": "113", "Name_B": "GO:1902806", "Name_A": "GO:0009314", "target_original": "26", "Gene_B": "GO:1902806", "interaction": "Direct", "SUID": 995905, "TYPE": "Direct", "Gene_A": "GO:0009314", "BEND_MAP_ID": 995905, "selected": false}, "selected": false}, {"data": {"id": "995902", "source": "991170", "target": "990951", "SCORE": 0.38526912181842965, "shared_interaction": "Direct", "source_original": "113", "Name_B": "WP3303", "Name_A": "GO:0009314", "target_original": "186", "Gene_B": "WP3303", "interaction": "Direct", "SUID": 995902, "TYPE": "Direct", "Gene_A": "GO:0009314", "BEND_MAP_ID": 995902, "selected": false}, "selected": false}, {"data": {"id": "995899", "source": "991170", "target": "991428", "SCORE": 0.7365439093507555, "shared_interaction": "Direct", "source_original": "113", "Name_B": "WP707", "Name_A": "GO:0009314", "target_original": "27", "Gene_B": "WP707", "interaction": "Direct", "SUID": 995899, "TYPE": "Direct", "Gene_A": "GO:0009314", "BEND_MAP_ID": 995899, "selected": false}, "selected": false}, {"data": {"id": "995896", "source": "991170", "target": "991293", "SCORE": 0.38526912181842965, "shared_interaction": "Direct", "source_original": "113", "Name_B": "WP710", "Name_A": "GO:0009314", "target_original": "72", "Gene_B": "WP710", "interaction": "Direct", "SUID": 995896, "TYPE": "Direct", "Gene_A": "GO:0009314", "BEND_MAP_ID": 995896, "selected": false}, "selected": false}, {"data": {"id": "995893", "source": "991170", "target": "991242", "SCORE": 0.44970414201688136, "shared_interaction": "Direct", "source_original": "113", "Name_B": "WP3646", "Name_A": "GO:0009314", "target_original": "89", "Gene_B": "WP3646", "interaction": "Direct", "SUID": 995893, "TYPE": "Direct", "Gene_A": "GO:0009314", "BEND_MAP_ID": 995893, "selected": false}, "selected": false}, {"data": {"id": "995890", "source": "991170", "target": "991380", "SCORE": 0.44970414201688136, "shared_interaction": "Direct", "source_original": "113", "Name_B": "M105", "Name_A": "GO:0009314", "target_original": "43", "Gene_B": "M105", "interaction": "Direct", "SUID": 995890, "TYPE": "Direct", "Gene_A": "GO:0009314", "BEND_MAP_ID": 995890, "selected": false}, "selected": false}, {"data": {"id": "995887", "source": "991170", "target": "990990", "SCORE": 0.38526912181842965, "shared_interaction": "Direct", "source_original": "113", "Name_B": "hsa04210", "Name_A": "GO:0009314", "target_original": "173", "Gene_B": "hsa04210", "interaction": "Direct", "SUID": 995887, "TYPE": "Direct", "Gene_A": "GO:0009314", "BEND_MAP_ID": 995887, "selected": false}, "selected": false}, {"data": {"id": "995884", "source": "991170", "target": "991236", "SCORE": 0.5201238390138935, "shared_interaction": "Direct", "source_original": "113", "Name_B": "R-HSA-6804757", "Name_A": "GO:0009314", "target_original": "91", "Gene_B": "R-HSA-6804757", "interaction": "Direct", "SUID": 995884, "TYPE": "Direct", "Gene_A": "GO:0009314", "BEND_MAP_ID": 995884, "selected": false}, "selected": false}, {"data": {"id": "995881", "source": "991170", "target": "991233", "SCORE": 0.5201238390138935, "shared_interaction": "Direct", "source_original": "113", "Name_B": "R-HSA-6806003", "Name_A": "GO:0009314", "target_original": "92", "Gene_B": "R-HSA-6806003", "interaction": "Direct", "SUID": 995881, "TYPE": "Direct", "Gene_A": "GO:0009314", "BEND_MAP_ID": 995881, "selected": false}, "selected": false}, {"data": {"id": "995878", "source": "991170", "target": "991167", "SCORE": 0.8165680473389605, "shared_interaction": "Direct", "source_original": "113", "Name_B": "GO:0009411", "Name_A": "GO:0009314", "target_original": "114", "Gene_B": "GO:0009411", "interaction": "Direct", "SUID": 995878, "TYPE": "Direct", "Gene_A": "GO:0009314", "BEND_MAP_ID": 995878, "selected": false}, "selected": false}, {"data": {"id": "995875", "source": "991170", "target": "991266", "SCORE": 0.3281733746194509, "shared_interaction": "Direct", "source_original": "113", "Name_B": "hsa05222", "Name_A": "GO:0009314", "target_original": "81", "Gene_B": "hsa05222", "interaction": "Direct", "SUID": 995875, "TYPE": "Direct", "Gene_A": "GO:0009314", "BEND_MAP_ID": 995875, "selected": false}, "selected": false}, {"data": {"id": "995872", "source": "991170", "target": "991263", "SCORE": 0.3281733746194509, "shared_interaction": "Direct", "source_original": "113", "Name_B": "WP4658", "Name_A": "GO:0009314", "target_original": "82", "Gene_B": "WP4658", "interaction": "Direct", "SUID": 995872, "TYPE": "Direct", "Gene_A": "GO:0009314", "BEND_MAP_ID": 995872, "selected": false}, "selected": false}, {"data": {"id": "995869", "source": "991170", "target": "991371", "SCORE": 0.39610389610997415, "shared_interaction": "Direct", "source_original": "113", "Name_B": "WP3878", "Name_A": "GO:0009314", "target_original": "46", "Gene_B": "WP3878", "interaction": "Direct", "SUID": 995869, "TYPE": "Direct", "Gene_A": "GO:0009314", "BEND_MAP_ID": 995869, "selected": false}, "selected": false}, {"data": {"id": "995866", "source": "991170", "target": "991260", "SCORE": 0.39610389610997415, "shared_interaction": "Direct", "source_original": "113", "Name_B": "WP3286", "Name_A": "GO:0009314", "target_original": "83", "Gene_B": "WP3286", "interaction": "Direct", "SUID": 995866, "TYPE": "Direct", "Gene_A": "GO:0009314", "BEND_MAP_ID": 995866, "selected": false}, "selected": false}, {"data": {"id": "995863", "source": "991170", "target": "991161", "SCORE": 0.47098976109774726, "shared_interaction": "Direct", "source_original": "113", "Name_B": "GO:0070141", "Name_A": "GO:0009314", "target_original": "116", "Gene_B": "GO:0070141", "interaction": "Direct", "SUID": 995863, "TYPE": "Direct", "Gene_A": "GO:0009314", "BEND_MAP_ID": 995863, "selected": false}, "selected": false}, {"data": {"id": "995860", "source": "991170", "target": "991158", "SCORE": 0.47098976109774726, "shared_interaction": "Direct", "source_original": "113", "Name_B": "GO:0045737", "Name_A": "GO:0009314", "target_original": "117", "Gene_B": "GO:0045737", "interaction": "Direct", "SUID": 995860, "TYPE": "Direct", "Gene_A": "GO:0009314", "BEND_MAP_ID": 995860, "selected": false}, "selected": false}, {"data": {"id": "995857", "source": "991170", "target": "991389", "SCORE": 0.38526912181842965, "shared_interaction": "Direct", "source_original": "113", "Name_B": "GO:0080135", "Name_A": "GO:0009314", "target_original": "40", "Gene_B": "GO:0080135", "interaction": "Direct", "SUID": 995857, "TYPE": "Direct", "Gene_A": "GO:0009314", "BEND_MAP_ID": 995857, "selected": false}, "selected": false}, {"data": {"id": "995854", "source": "991170", "target": "991083", "SCORE": 0.3281733746194509, "shared_interaction": "Direct", "source_original": "113", "Name_B": "WP382", "Name_A": "GO:0009314", "target_original": "142", "Gene_B": "WP382", "interaction": "Direct", "SUID": 995854, "TYPE": "Direct", "Gene_A": "GO:0009314", "BEND_MAP_ID": 995854, "selected": false}, "selected": false}, {"data": {"id": "995851", "source": "991170", "target": "991386", "SCORE": 0.5201238390138935, "shared_interaction": "Direct", "source_original": "113", "Name_B": "GO:0051054", "Name_A": "GO:0009314", "target_original": "41", "Gene_B": "GO:0051054", "interaction": "Direct", "SUID": 995851, "TYPE": "Direct", "Gene_A": "GO:0009314", "BEND_MAP_ID": 995851, "selected": false}, "selected": false}, {"data": {"id": "995848", "source": "991170", "target": "991383", "SCORE": 0.6331360946779209, "shared_interaction": "Direct", "source_original": "113", "Name_B": "GO:0051052", "Name_A": "GO:0009314", "target_original": "42", "Gene_B": "GO:0051052", "interaction": "Direct", "SUID": 995848, "TYPE": "Direct", "Gene_A": "GO:0009314", "BEND_MAP_ID": 995848, "selected": false}, "selected": false}, {"data": {"id": "995845", "source": "991170", "target": "991356", "SCORE": 0.39610389610997415, "shared_interaction": "Direct", "source_original": "113", "Name_B": "GO:0018105", "Name_A": "GO:0009314", "target_original": "51", "Gene_B": "GO:0018105", "interaction": "Direct", "SUID": 995845, "TYPE": "Direct", "Gene_A": "GO:0009314", "BEND_MAP_ID": 995845, "selected": false}, "selected": false}, {"data": {"id": "995842", "source": "991167", "target": "991503", "SCORE": 0.31415929204010207, "shared_interaction": "Direct", "source_original": "114", "Name_B": "WP4262", "Name_A": "GO:0009411", "target_original": "2", "Gene_B": "WP4262", "interaction": "Direct", "SUID": 995842, "TYPE": "Direct", "Gene_A": "GO:0009411", "BEND_MAP_ID": 995842, "selected": false}, "selected": false}, {"data": {"id": "995839", "source": "991167", "target": "991482", "SCORE": 0.3404255319203316, "shared_interaction": "Direct", "source_original": "114", "Name_B": "WP4255", "Name_A": "GO:0009411", "target_original": "9", "Gene_B": "WP4255", "interaction": "Direct", "SUID": 995839, "TYPE": "Direct", "Gene_A": "GO:0009411", "BEND_MAP_ID": 995839, "selected": false}, "selected": false}, {"data": {"id": "995836", "source": "991167", "target": "991452", "SCORE": 0.3404255319203316, "shared_interaction": "Direct", "source_original": "114", "Name_B": "WP5322", "Name_A": "GO:0009411", "target_original": "19", "Gene_B": "WP5322", "interaction": "Direct", "SUID": 995836, "TYPE": "Direct", "Gene_A": "GO:0009411", "BEND_MAP_ID": 995836, "selected": false}, "selected": false}, {"data": {"id": "995833", "source": "991167", "target": "991446", "SCORE": 0.40096618357936475, "shared_interaction": "Direct", "source_original": "114", "Name_B": "hsa05165", "Name_A": "GO:0009411", "target_original": "21", "Gene_B": "hsa05165", "interaction": "Direct", "SUID": 995833, "TYPE": "Direct", "Gene_A": "GO:0009411", "BEND_MAP_ID": 995833, "selected": false}, "selected": false}, {"data": {"id": "995830", "source": "991167", "target": "991443", "SCORE": 0.3404255319203316, "shared_interaction": "Direct", "source_original": "114", "Name_B": "hsa04218", "Name_A": "GO:0009411", "target_original": "22", "Gene_B": "hsa04218", "interaction": "Direct", "SUID": 995830, "TYPE": "Direct", "Gene_A": "GO:0009411", "BEND_MAP_ID": 995830, "selected": false}, "selected": false}, {"data": {"id": "995827", "source": "991167", "target": "991416", "SCORE": 0.3404255319203316, "shared_interaction": "Direct", "source_original": "114", "Name_B": "hsa05160", "Name_A": "GO:0009411", "target_original": "31", "Gene_B": "hsa05160", "interaction": "Direct", "SUID": 995827, "TYPE": "Direct", "Gene_A": "GO:0009411", "BEND_MAP_ID": 995827, "selected": false}, "selected": false}, {"data": {"id": "995824", "source": "991167", "target": "991440", "SCORE": 0.35565819861893183, "shared_interaction": "Direct", "source_original": "114", "Name_B": "GO:0010564", "Name_A": "GO:0009411", "target_original": "23", "Gene_B": "GO:0010564", "interaction": "Direct", "SUID": 995824, "TYPE": "Direct", "Gene_A": "GO:0009411", "BEND_MAP_ID": 995824, "selected": false}, "selected": false}, {"data": {"id": "995821", "source": "991167", "target": "991437", "SCORE": 0.3921568627503762, "shared_interaction": "Direct", "source_original": "114", "Name_B": "GO:2000045", "Name_A": "GO:0009411", "target_original": "24", "Gene_B": "GO:2000045", "interaction": "Direct", "SUID": 995821, "TYPE": "Direct", "Gene_A": "GO:0009411", "BEND_MAP_ID": 995821, "selected": false}, "selected": false}, {"data": {"id": "995818", "source": "991167", "target": "991434", "SCORE": 0.4506329113967166, "shared_interaction": "Direct", "source_original": "114", "Name_B": "GO:1901987", "Name_A": "GO:0009411", "target_original": "25", "Gene_B": "GO:1901987", "interaction": "Direct", "SUID": 995818, "TYPE": "Direct", "Gene_A": "GO:0009411", "BEND_MAP_ID": 995818, "selected": false}, "selected": false}, {"data": {"id": "995815", "source": "991167", "target": "991431", "SCORE": 0.3921568627503762, "shared_interaction": "Direct", "source_original": "114", "Name_B": "GO:1902806", "Name_A": "GO:0009411", "target_original": "26", "Gene_B": "GO:1902806", "interaction": "Direct", "SUID": 995815, "TYPE": "Direct", "Gene_A": "GO:0009411", "BEND_MAP_ID": 995815, "selected": false}, "selected": false}, {"data": {"id": "995812", "source": "991167", "target": "990951", "SCORE": 0.5141065830768221, "shared_interaction": "Direct", "source_original": "114", "Name_B": "WP3303", "Name_A": "GO:0009411", "target_original": "186", "Gene_B": "WP3303", "interaction": "Direct", "SUID": 995812, "TYPE": "Direct", "Gene_A": "GO:0009411", "BEND_MAP_ID": 995812, "selected": false}, "selected": false}, {"data": {"id": "995809", "source": "991167", "target": "990972", "SCORE": 0.31974921630755093, "shared_interaction": "Direct", "source_original": "114", "Name_B": "WP4685", "Name_A": "GO:0009411", "target_original": "179", "Gene_B": "WP4685", "interaction": "Direct", "SUID": 995809, "TYPE": "Direct", "Gene_A": "GO:0009411", "BEND_MAP_ID": 995809, "selected": false}, "selected": false}, {"data": {"id": "995806", "source": "991167", "target": "991428", "SCORE": 0.5141065830768221, "shared_interaction": "Direct", "source_original": "114", "Name_B": "WP707", "Name_A": "GO:0009411", "target_original": "27", "Gene_B": "WP707", "interaction": "Direct", "SUID": 995806, "TYPE": "Direct", "Gene_A": "GO:0009411", "BEND_MAP_ID": 995806, "selected": false}, "selected": false}, {"data": {"id": "995803", "source": "991167", "target": "991245", "SCORE": 0.31974921630755093, "shared_interaction": "Direct", "source_original": "114", "Name_B": "WP5098", "Name_A": "GO:0009411", "target_original": "88", "Gene_B": "WP5098", "interaction": "Direct", "SUID": 995803, "TYPE": "Direct", "Gene_A": "GO:0009411", "BEND_MAP_ID": 995803, "selected": false}, "selected": false}, {"data": {"id": "995800", "source": "991167", "target": "990993", "SCORE": 0.31974921630755093, "shared_interaction": "Direct", "source_original": "114", "Name_B": "WP138", "Name_A": "GO:0009411", "target_original": "172", "Gene_B": "WP138", "interaction": "Direct", "SUID": 995800, "TYPE": "Direct", "Gene_A": "GO:0009411", "BEND_MAP_ID": 995800, "selected": false}, "selected": false}, {"data": {"id": "995797", "source": "991167", "target": "991338", "SCORE": 0.38000000000640655, "shared_interaction": "Direct", "source_original": "114", "Name_B": "M239", "Name_A": "GO:0009411", "target_original": "57", "Gene_B": "M239", "interaction": "Direct", "SUID": 995797, "TYPE": "Direct", "Gene_A": "GO:0009411", "BEND_MAP_ID": 995797, "selected": false}, "selected": false}, {"data": {"id": "995794", "source": "991167", "target": "991179", "SCORE": 0.38000000000640655, "shared_interaction": "Direct", "source_original": "114", "Name_B": "R-HSA-8848021", "Name_A": "GO:0009411", "target_original": "110", "Gene_B": "R-HSA-8848021", "interaction": "Direct", "SUID": 995794, "TYPE": "Direct", "Gene_A": "GO:0009411", "BEND_MAP_ID": 995794, "selected": false}, "selected": false}, {"data": {"id": "995791", "source": "991167", "target": "991176", "SCORE": 0.38000000000640655, "shared_interaction": "Direct", "source_original": "114", "Name_B": "R-HSA-9006927", "Name_A": "GO:0009411", "target_original": "111", "Gene_B": "R-HSA-9006927", "interaction": "Direct", "SUID": 995791, "TYPE": "Direct", "Gene_A": "GO:0009411", "BEND_MAP_ID": 995791, "selected": false}, "selected": false}, {"data": {"id": "995788", "source": "991167", "target": "991293", "SCORE": 0.31974921630755093, "shared_interaction": "Direct", "source_original": "114", "Name_B": "WP710", "Name_A": "GO:0009411", "target_original": "72", "Gene_B": "WP710", "interaction": "Direct", "SUID": 995788, "TYPE": "Direct", "Gene_A": "GO:0009411", "BEND_MAP_ID": 995788, "selected": false}, "selected": false}, {"data": {"id": "995785", "source": "991167", "target": "991242", "SCORE": 0.5866666666709377, "shared_interaction": "Direct", "source_original": "114", "Name_B": "WP3646", "Name_A": "GO:0009411", "target_original": "89", "Gene_B": "WP3646", "interaction": "Direct", "SUID": 995785, "TYPE": "Direct", "Gene_A": "GO:0009411", "BEND_MAP_ID": 995785, "selected": false}, "selected": false}, {"data": {"id": "995782", "source": "991167", "target": "991239", "SCORE": 0.31974921630755093, "shared_interaction": "Direct", "source_original": "114", "Name_B": "hsa04919", "Name_A": "GO:0009411", "target_original": "90", "Gene_B": "hsa04919", "interaction": "Direct", "SUID": 995782, "TYPE": "Direct", "Gene_A": "GO:0009411", "BEND_MAP_ID": 995782, "selected": false}, "selected": false}, {"data": {"id": "995779", "source": "991167", "target": "991380", "SCORE": 0.38000000000640655, "shared_interaction": "Direct", "source_original": "114", "Name_B": "M105", "Name_A": "GO:0009411", "target_original": "43", "Gene_B": "M105", "interaction": "Direct", "SUID": 995779, "TYPE": "Direct", "Gene_A": "GO:0009411", "BEND_MAP_ID": 995779, "selected": false}, "selected": false}, {"data": {"id": "995776", "source": "991167", "target": "990990", "SCORE": 0.31974921630755093, "shared_interaction": "Direct", "source_original": "114", "Name_B": "hsa04210", "Name_A": "GO:0009411", "target_original": "173", "Gene_B": "hsa04210", "interaction": "Direct", "SUID": 995776, "TYPE": "Direct", "Gene_A": "GO:0009411", "BEND_MAP_ID": 995776, "selected": false}, "selected": false}, {"data": {"id": "995773", "source": "991167", "target": "991272", "SCORE": 0.38000000000640655, "shared_interaction": "Direct", "source_original": "114", "Name_B": "hsa05220", "Name_A": "GO:0009411", "target_original": "79", "Gene_B": "hsa05220", "interaction": "Direct", "SUID": 995773, "TYPE": "Direct", "Gene_A": "GO:0009411", "BEND_MAP_ID": 995773, "selected": false}, "selected": false}, {"data": {"id": "995770", "source": "991167", "target": "990984", "SCORE": 0.38000000000640655, "shared_interaction": "Direct", "source_original": "114", "Name_B": "R-HSA-9009391", "Name_A": "GO:0009411", "target_original": "175", "Gene_B": "R-HSA-9009391", "interaction": "Direct", "SUID": 995770, "TYPE": "Direct", "Gene_A": "GO:0009411", "BEND_MAP_ID": 995770, "selected": false}, "selected": false}, {"data": {"id": "995767", "source": "991167", "target": "991071", "SCORE": 0.38000000000640655, "shared_interaction": "Direct", "source_original": "114", "Name_B": "WP254", "Name_A": "GO:0009411", "target_original": "146", "Gene_B": "WP254", "interaction": "Direct", "SUID": 995767, "TYPE": "Direct", "Gene_A": "GO:0009411", "BEND_MAP_ID": 995767, "selected": false}, "selected": false}, {"data": {"id": "995764", "source": "991167", "target": "991266", "SCORE": 0.4483985765185409, "shared_interaction": "Direct", "source_original": "114", "Name_B": "hsa05222", "Name_A": "GO:0009411", "target_original": "81", "Gene_B": "hsa05222", "interaction": "Direct", "SUID": 995764, "TYPE": "Direct", "Gene_A": "GO:0009411", "BEND_MAP_ID": 995764, "selected": false}, "selected": false}, {"data": {"id": "995761", "source": "991167", "target": "991263", "SCORE": 0.4483985765185409, "shared_interaction": "Direct", "source_original": "114", "Name_B": "WP4658", "Name_A": "GO:0009411", "target_original": "82", "Gene_B": "WP4658", "interaction": "Direct", "SUID": 995761, "TYPE": "Direct", "Gene_A": "GO:0009411", "BEND_MAP_ID": 995761, "selected": false}, "selected": false}, {"data": {"id": "995758", "source": "991167", "target": "991164", "SCORE": 0.38000000000640655, "shared_interaction": "Direct", "source_original": "114", "Name_B": "GO:0050679", "Name_A": "GO:0009411", "target_original": "115", "Gene_B": "GO:0050679", "interaction": "Direct", "SUID": 995758, "TYPE": "Direct", "Gene_A": "GO:0009411", "BEND_MAP_ID": 995758, "selected": false}, "selected": false}, {"data": {"id": "995755", "source": "991167", "target": "991020", "SCORE": 0.38000000000640655, "shared_interaction": "Direct", "source_original": "114", "Name_B": "R-HSA-8939211", "Name_A": "GO:0009411", "target_original": "163", "Gene_B": "R-HSA-8939211", "interaction": "Direct", "SUID": 995755, "TYPE": "Direct", "Gene_A": "GO:0009411", "BEND_MAP_ID": 995755, "selected": false}, "selected": false}, {"data": {"id": "995752", "source": "991167", "target": "991260", "SCORE": 0.5267175572575084, "shared_interaction": "Direct", "source_original": "114", "Name_B": "WP3286", "Name_A": "GO:0009411", "target_original": "83", "Gene_B": "WP3286", "interaction": "Direct", "SUID": 995752, "TYPE": "Direct", "Gene_A": "GO:0009411", "BEND_MAP_ID": 995752, "selected": false}, "selected": false}, {"data": {"id": "995749", "source": "991167", "target": "991161", "SCORE": 0.6172839506221663, "shared_interaction": "Direct", "source_original": "114", "Name_B": "GO:0070141", "Name_A": "GO:0009411", "target_original": "116", "Gene_B": "GO:0070141", "interaction": "Direct", "SUID": 995749, "TYPE": "Direct", "Gene_A": "GO:0009411", "BEND_MAP_ID": 995749, "selected": false}, "selected": false}, {"data": {"id": "995746", "source": "991167", "target": "991158", "SCORE": 0.6172839506221663, "shared_interaction": "Direct", "source_original": "114", "Name_B": "GO:0045737", "Name_A": "GO:0009411", "target_original": "117", "Gene_B": "GO:0045737", "interaction": "Direct", "SUID": 995746, "TYPE": "Direct", "Gene_A": "GO:0009411", "BEND_MAP_ID": 995746, "selected": false}, "selected": false}, {"data": {"id": "995743", "source": "991167", "target": "991011", "SCORE": 0.38000000000640655, "shared_interaction": "Direct", "source_original": "114", "Name_B": "R-HSA-9006931", "Name_A": "GO:0009411", "target_original": "166", "Gene_B": "R-HSA-9006931", "interaction": "Direct", "SUID": 995743, "TYPE": "Direct", "Gene_A": "GO:0009411", "BEND_MAP_ID": 995743, "selected": false}, "selected": false}, {"data": {"id": "995740", "source": "991167", "target": "991008", "SCORE": 0.36213991770361065, "shared_interaction": "Direct", "source_original": "114", "Name_B": "WP4483", "Name_A": "GO:0009411", "target_original": "167", "Gene_B": "WP4483", "interaction": "Direct", "SUID": 995740, "TYPE": "Direct", "Gene_A": "GO:0009411", "BEND_MAP_ID": 995740, "selected": false}, "selected": false}, {"data": {"id": "995737", "source": "991167", "target": "991389", "SCORE": 0.31974921630755093, "shared_interaction": "Direct", "source_original": "114", "Name_B": "GO:0080135", "Name_A": "GO:0009411", "target_original": "40", "Gene_B": "GO:0080135", "interaction": "Direct", "SUID": 995737, "TYPE": "Direct", "Gene_A": "GO:0009411", "BEND_MAP_ID": 995737, "selected": false}, "selected": false}, {"data": {"id": "995734", "source": "991167", "target": "991062", "SCORE": 0.36213991770361065, "shared_interaction": "Direct", "source_original": "114", "Name_B": "M242", "Name_A": "GO:0009411", "target_original": "149", "Gene_B": "M242", "interaction": "Direct", "SUID": 995734, "TYPE": "Direct", "Gene_A": "GO:0009411", "BEND_MAP_ID": 995734, "selected": false}, "selected": false}, {"data": {"id": "995731", "source": "991167", "target": "991083", "SCORE": 0.4483985765185409, "shared_interaction": "Direct", "source_original": "114", "Name_B": "WP382", "Name_A": "GO:0009411", "target_original": "142", "Gene_B": "WP382", "interaction": "Direct", "SUID": 995731, "TYPE": "Direct", "Gene_A": "GO:0009411", "BEND_MAP_ID": 995731, "selected": false}, "selected": false}, {"data": {"id": "995728", "source": "991167", "target": "991386", "SCORE": 0.4483985765185409, "shared_interaction": "Direct", "source_original": "114", "Name_B": "GO:0051054", "Name_A": "GO:0009411", "target_original": "41", "Gene_B": "GO:0051054", "interaction": "Direct", "SUID": 995728, "TYPE": "Direct", "Gene_A": "GO:0009411", "BEND_MAP_ID": 995728, "selected": false}, "selected": false}, {"data": {"id": "995725", "source": "991167", "target": "991383", "SCORE": 0.5866666666709377, "shared_interaction": "Direct", "source_original": "114", "Name_B": "GO:0051052", "Name_A": "GO:0009411", "target_original": "42", "Gene_B": "GO:0051052", "interaction": "Direct", "SUID": 995725, "TYPE": "Direct", "Gene_A": "GO:0009411", "BEND_MAP_ID": 995725, "selected": false}, "selected": false}, {"data": {"id": "995722", "source": "991164", "target": "990987", "SCORE": 0.35565819861893183, "shared_interaction": "Direct", "source_original": "115", "Name_B": "WP4806", "Name_A": "GO:0050679", "target_original": "174", "Gene_B": "WP4806", "interaction": "Direct", "SUID": 995722, "TYPE": "Direct", "Gene_A": "GO:0050679", "BEND_MAP_ID": 995722, "selected": false}, "selected": false}, {"data": {"id": "995719", "source": "991164", "target": "991500", "SCORE": 0.40096618357936475, "shared_interaction": "Direct", "source_original": "115", "Name_B": "hsa05215", "Name_A": "GO:0050679", "target_original": "3", "Gene_B": "hsa05215", "interaction": "Direct", "SUID": 995719, "TYPE": "Direct", "Gene_A": "GO:0050679", "BEND_MAP_ID": 995719, "selected": false}, "selected": false}, {"data": {"id": "995716", "source": "991164", "target": "991497", "SCORE": 0.4506329113967166, "shared_interaction": "Direct", "source_original": "115", "Name_B": "hsa05223", "Name_A": "GO:0050679", "target_original": "4", "Gene_B": "hsa05223", "interaction": "Direct", "SUID": 995716, "TYPE": "Direct", "Gene_A": "GO:0050679", "BEND_MAP_ID": 995716, "selected": false}, "selected": false}, {"data": {"id": "995713", "source": "991164", "target": "991494", "SCORE": 0.4506329113967166, "shared_interaction": "Direct", "source_original": "115", "Name_B": "hsa05212", "Name_A": "GO:0050679", "target_original": "5", "Gene_B": "hsa05212", "interaction": "Direct", "SUID": 995713, "TYPE": "Direct", "Gene_A": "GO:0050679", "BEND_MAP_ID": 995713, "selected": false}, "selected": false}, {"data": {"id": "995710", "source": "991164", "target": "991491", "SCORE": 0.4506329113967166, "shared_interaction": "Direct", "source_original": "115", "Name_B": "WP4263", "Name_A": "GO:0050679", "target_original": "6", "Gene_B": "WP4263", "interaction": "Direct", "SUID": 995710, "TYPE": "Direct", "Gene_A": "GO:0050679", "BEND_MAP_ID": 995710, "selected": false}, "selected": false}, {"data": {"id": "995707", "source": "991164", "target": "991464", "SCORE": 0.35565819861893183, "shared_interaction": "Direct", "source_original": "115", "Name_B": "hsa05205", "Name_A": "GO:0050679", "target_original": "15", "Gene_B": "hsa05205", "interaction": "Direct", "SUID": 995707, "TYPE": "Direct", "Gene_A": "GO:0050679", "BEND_MAP_ID": 995707, "selected": false}, "selected": false}, {"data": {"id": "995704", "source": "991164", "target": "991482", "SCORE": 0.5053191489402487, "shared_interaction": "Direct", "source_original": "115", "Name_B": "WP4255", "Name_A": "GO:0050679", "target_original": "9", "Gene_B": "WP4255", "interaction": "Direct", "SUID": 995704, "TYPE": "Direct", "Gene_A": "GO:0050679", "BEND_MAP_ID": 995704, "selected": false}, "selected": false}, {"data": {"id": "995701", "source": "991164", "target": "991422", "SCORE": 0.4506329113967166, "shared_interaction": "Direct", "source_original": "115", "Name_B": "hsa05207", "Name_A": "GO:0050679", "target_original": "29", "Gene_B": "hsa05207", "interaction": "Direct", "SUID": 995701, "TYPE": "Direct", "Gene_A": "GO:0050679", "BEND_MAP_ID": 995701, "selected": false}, "selected": false}, {"data": {"id": "995698", "source": "991164", "target": "991416", "SCORE": 0.3404255319203316, "shared_interaction": "Direct", "source_original": "115", "Name_B": "hsa05160", "Name_A": "GO:0050679", "target_original": "31", "Gene_B": "hsa05160", "interaction": "Direct", "SUID": 995698, "TYPE": "Direct", "Gene_A": "GO:0050679", "BEND_MAP_ID": 995698, "selected": false}, "selected": false}, {"data": {"id": "995695", "source": "991164", "target": "991413", "SCORE": 0.3404255319203316, "shared_interaction": "Direct", "source_original": "115", "Name_B": "WP437", "Name_A": "GO:0050679", "target_original": "32", "Gene_B": "WP437", "interaction": "Direct", "SUID": 995695, "TYPE": "Direct", "Gene_A": "GO:0050679", "BEND_MAP_ID": 995695, "selected": false}, "selected": false}, {"data": {"id": "995692", "source": "991164", "target": "991407", "SCORE": 0.3921568627503762, "shared_interaction": "Direct", "source_original": "115", "Name_B": "WP4659", "Name_A": "GO:0050679", "target_original": "34", "Gene_B": "WP4659", "interaction": "Direct", "SUID": 995692, "TYPE": "Direct", "Gene_A": "GO:0050679", "BEND_MAP_ID": 995692, "selected": false}, "selected": false}, {"data": {"id": "995689", "source": "991164", "target": "991353", "SCORE": 0.31974921630755093, "shared_interaction": "Direct", "source_original": "115", "Name_B": "M175", "Name_A": "GO:0050679", "target_original": "52", "Gene_B": "M175", "interaction": "Direct", "SUID": 995689, "TYPE": "Direct", "Gene_A": "GO:0050679", "BEND_MAP_ID": 995689, "selected": false}, "selected":
```
