## Supplementary material for "maGENEgerZ: An Efficient AI-Based Framework Can Extract More Expressed Genes and Biological Insights Underlying Breast Cancer Drug Response Mechanism": GONetwork.js (part 2 of 2)

```
 false}, {"data": {"id": "995686", "source": "991164", "target": "990951", "SCORE": 0.5141065830768221, "shared_interaction": "Direct", "source_original": "115", "Name_B": "WP3303", "Name_A": "GO:0050679", "target_original": "186", "Gene_B": "WP3303", "interaction": "Direct", "SUID": 995686, "TYPE": "Direct", "Gene_A": "GO:0050679", "BEND_MAP_ID": 995686, "selected": false}, "selected": false}, {"data": {"id": "995683", "source": "991164", "target": "991341", "SCORE": 0.38000000000640655, "shared_interaction": "Direct", "source_original": "115", "Name_B": "WP2817", "Name_A": "GO:0050679", "target_original": "56", "Gene_B": "WP2817", "interaction": "Direct", "SUID": 995683, "TYPE": "Direct", "Gene_A": "GO:0050679", "BEND_MAP_ID": 995683, "selected": false}, "selected": false}, {"data": {"id": "995680", "source": "991164", "target": "990993", "SCORE": 0.7084639498460933, "shared_interaction": "Direct", "source_original": "115", "Name_B": "WP138", "Name_A": "GO:0050679", "target_original": "172", "Gene_B": "WP138", "interaction": "Direct", "SUID": 995680, "TYPE": "Direct", "Gene_A": "GO:0050679", "BEND_MAP_ID": 995680, "selected": false}, "selected": false}, {"data": {"id": "995677", "source": "991164", "target": "991338", "SCORE": 0.38000000000640655, "shared_interaction": "Direct", "source_original": "115", "Name_B": "M239", "Name_A": "GO:0050679", "target_original": "57", "Gene_B": "M239", "interaction": "Direct", "SUID": 995677, "TYPE": "Direct", "Gene_A": "GO:0050679", "BEND_MAP_ID": 995677, "selected": false}, "selected": false}, {"data": {"id": "995674", "source": "991164", "target": "991335", "SCORE": 0.31974921630755093, "shared_interaction": "Direct", "source_original": "115", "Name_B": "R-HSA-6811558", "Name_A": "GO:0050679", "target_original": "58", "Gene_B": "R-HSA-6811558", "interaction": "Direct", "SUID": 995674, "TYPE": "Direct", "Gene_A": "GO:0050679", "BEND_MAP_ID": 995674, "selected": false}, "selected": false}, {"data": {"id": "995671", "source": "991164", "target": "991179", "SCORE": 0.7933333333354688, "shared_interaction": "Direct", "source_original": "115", "Name_B": "R-HSA-8848021", "Name_A": "GO:0050679", "target_original": "110", "Gene_B": "R-HSA-8848021", "interaction": "Direct", "SUID": 995671, "TYPE": "Direct", "Gene_A": "GO:0050679", "BEND_MAP_ID": 995671, "selected": false}, "selected": false}, {"data": {"id": "995668", "source": "991164", "target": "991176", "SCORE": 0.7933333333354688, "shared_interaction": "Direct", "source_original": "115", "Name_B": "R-HSA-9006927", "Name_A": "GO:0050679", "target_original": "111", "Gene_B": "R-HSA-9006927", "interaction": "Direct", "SUID": 995668, "TYPE": "Direct", "Gene_A": "GO:0050679", "BEND_MAP_ID": 995668, "selected": false}, "selected": false}, {"data": {"id": "995665", "source": "991164", "target": "991293", "SCORE": 0.31974921630755093, "shared_interaction": "Direct", "source_original": "115", "Name_B": "WP710", "Name_A": "GO:0050679", "target_original": "72", "Gene_B": "WP710", "interaction": "Direct", "SUID": 995665, "TYPE": "Direct", "Gene_A": "GO:0050679", "BEND_MAP_ID": 995665, "selected": false}, "selected": false}, {"data": {"id": "995662", "source": "991164", "target": "991326", "SCORE": 0.38000000000640655, "shared_interaction": "Direct", "source_original": "115", "Name_B": "GO:0061180", "Name_A": "GO:0050679", "target_original": "61", "Gene_B": "GO:0061180", "interaction": "Direct", "SUID": 995662, "TYPE": "Direct", "Gene_A": "GO:0050679", "BEND_MAP_ID": 995662, "selected": false}, "selected": false}, {"data": {"id": "995659", "source": "991164", "target": "991242", "SCORE": 0.38000000000640655, "shared_interaction": "Direct", "source_original": "115", "Name_B": "WP3646", "Name_A": "GO:0050679", "target_original": "89", "Gene_B": "WP3646", "interaction": "Direct", "SUID": 995659, "TYPE": "Direct", "Gene_A": "GO:0050679", "BEND_MAP_ID": 995659, "selected": false}, "selected": false}, {"data": {"id": "995656", "source": "991164", "target": "991380", "SCORE": 0.38000000000640655, "shared_interaction": "Direct", "source_original": "115", "Name_B": "M105", "Name_A": "GO:0050679", "target_original": "43", "Gene_B": "M105", "interaction": "Direct", "SUID": 995656, "TYPE": "Direct", "Gene_A": "GO:0050679", "BEND_MAP_ID": 995656, "selected": false}, "selected": false}, {"data": {"id": "995653", "source": "991164", "target": "991212", "SCORE": 0.38000000000640655, "shared_interaction": "Direct", "source_original": "115", "Name_B": "hsa05221", "Name_A": "GO:0050679", "target_original": "99", "Gene_B": "hsa05221", "interaction": "Direct", "SUID": 995653, "TYPE": "Direct", "Gene_A": "GO:0050679", "BEND_MAP_ID": 995653, "selected": false}, "selected": false}, {"data": {"id": "995650", "source": "991164", "target": "990984", "SCORE": 0.38000000000640655, "shared_interaction": "Direct", "source_original": "115", "Name_B": "R-HSA-9009391", "Name_A": "GO:0050679", "target_original": "175", "Gene_B": "R-HSA-9009391", "interaction": "Direct", "SUID": 995650, "TYPE": "Direct", "Gene_A": "GO:0050679", "BEND_MAP_ID": 995650, "selected": false}, "selected": false}, {"data": {"id": "995647", "source": "991164", "target": "991320", "SCORE": 0.38000000000640655, "shared_interaction": "Direct", "source_original": "115", "Name_B": "R-HSA-8878166", "Name_A": "GO:0050679", "target_original": "63", "Gene_B": "R-HSA-8878166", "interaction": "Direct", "SUID": 995647, "TYPE": "Direct", "Gene_A": "GO:0050679", "BEND_MAP_ID": 995647, "selected": false}, "selected": false}, {"data": {"id": "995644", "source": "991164", "target": "991146", "SCORE": 0.3404255319203316, "shared_interaction": "Direct", "source_original": "115", "Name_B": "GO:0051336", "Name_A": "GO:0050679", "target_original": "121", "Gene_B": "GO:0051336", "interaction": "Direct", "SUID": 995644, "TYPE": "Direct", "Gene_A": "GO:0050679", "BEND_MAP_ID": 995644, "selected": false}, "selected": false}, {"data": {"id": "995641", "source": "991164", "target": "991290", "SCORE": 0.4483985765185409, "shared_interaction": "Direct", "source_original": "115", "Name_B": "WP5158", "Name_A": "GO:0050679", "target_original": "73", "Gene_B": "WP5158", "interaction": "Direct", "SUID": 995641, "TYPE": "Direct", "Gene_A": "GO:0050679", "BEND_MAP_ID": 995641, "selected": false}, "selected": false}, {"data": {"id": "995638", "source": "991164", "target": "991140", "SCORE": 0.44970414201688136, "shared_interaction": "Direct", "source_original": "115", "Name_B": "GO:0051345", "Name_A": "GO:0050679", "target_original": "123", "Gene_B": "GO:0051345", "interaction": "Direct", "SUID": 995638, "TYPE": "Direct", "Gene_A": "GO:0050679", "BEND_MAP_ID": 995638, "selected": false}, "selected": false}, {"data": {"id": "995635", "source": "991164", "target": "991020", "SCORE": 0.38000000000640655, "shared_interaction": "Direct", "source_original": "115", "Name_B": "R-HSA-8939211", "Name_A": "GO:0050679", "target_original": "163", "Gene_B": "R-HSA-8939211", "interaction": "Direct", "SUID": 995635, "TYPE": "Direct", "Gene_A": "GO:0050679", "BEND_MAP_ID": 995635, "selected": false}, "selected": false}, {"data": {"id": "995632", "source": "991164", "target": "991284", "SCORE": 0.31974921630755093, "shared_interaction": "Direct", "source_original": "115", "Name_B": "GO:0051090", "Name_A": "GO:0050679", "target_original": "75", "Gene_B": "GO:0051090", "interaction": "Direct", "SUID": 995632, "TYPE": "Direct", "Gene_A": "GO:0050679", "BEND_MAP_ID": 995632, "selected": false}, "selected": false}, {"data": {"id": "995629", "source": "991164", "target": "991281", "SCORE": 0.38000000000640655, "shared_interaction": "Direct", "source_original": "115", "Name_B": "GO:0051091", "Name_A": "GO:0050679", "target_original": "76", "Gene_B": "GO:0051091", "interaction": "Direct", "SUID": 995629, "TYPE": "Direct", "Gene_A": "GO:0050679", "BEND_MAP_ID": 995629, "selected": false}, "selected": false}, {"data": {"id": "995626", "source": "991164", "target": "991278", "SCORE": 0.36213991770361065, "shared_interaction": "Direct", "source_original": "115", "Name_B": "R-HSA-1358803", "Name_A": "GO:0050679", "target_original": "77", "Gene_B": "R-HSA-1358803", "interaction": "Direct", "SUID": 995626, "TYPE": "Direct", "Gene_A": "GO:0050679", "BEND_MAP_ID": 995626, "selected": false}, "selected": false}, {"data": {"id": "995623", "source": "991164", "target": "991017", "SCORE": 0.36213991770361065, "shared_interaction": "Direct", "source_original": "115", "Name_B": "WP2814", "Name_A": "GO:0050679", "target_original": "164", "Gene_B": "WP2814", "interaction": "Direct", "SUID": 995623, "TYPE": "Direct", "Gene_A": "GO:0050679", "BEND_MAP_ID": 995623, "selected": false}, "selected": false}, {"data": {"id": "995620", "source": "991164", "target": "991161", "SCORE": 0.6172839506221663, "shared_interaction": "Direct", "source_original": "115", "Name_B": "GO:0070141", "Name_A": "GO:0050679", "target_original": "116", "Gene_B": "GO:0070141", "interaction": "Direct", "SUID": 995620, "TYPE": "Direct", "Gene_A": "GO:0050679", "BEND_MAP_ID": 995620, "selected": false}, "selected": false}, {"data": {"id": "995617", "source": "991164", "target": "991014", "SCORE": 0.36213991770361065, "shared_interaction": "Direct", "source_original": "115", "Name_B": "R-HSA-8866910", "Name_A": "GO:0050679", "target_original": "165", "Gene_B": "R-HSA-8866910", "interaction": "Direct", "SUID": 995617, "TYPE": "Direct", "Gene_A": "GO:0050679", "BEND_MAP_ID": 995617, "selected": false}, "selected": false}, {"data": {"id": "995614", "source": "991164", "target": "991011", "SCORE": 0.38000000000640655, "shared_interaction": "Direct", "source_original": "115", "Name_B": "R-HSA-9006931", "Name_A": "GO:0050679", "target_original": "166", "Gene_B": "R-HSA-9006931", "interaction": "Direct", "SUID": 995614, "TYPE": "Direct", "Gene_A": "GO:0050679", "BEND_MAP_ID": 995614, "selected": false}, "selected": false}, {"data": {"id": "995611", "source": "991164", "target": "991155", "SCORE": 0.5267175572575084, "shared_interaction": "Direct", "source_original": "115", "Name_B": "WP3680", "Name_A": "GO:0050679", "target_original": "118", "Gene_B": "WP3680", "interaction": "Direct", "SUID": 995611, "TYPE": "Direct", "Gene_A": "GO:0050679", "BEND_MAP_ID": 995611, "selected": false}, "selected": false}, {"data": {"id": "995608", "source": "991164", "target": "991008", "SCORE": 0.36213991770361065, "shared_interaction": "Direct", "source_original": "115", "Name_B": "WP4483", "Name_A": "GO:0050679", "target_original": "167", "Gene_B": "WP4483", "interaction": "Direct", "SUID": 995608, "TYPE": "Direct", "Gene_A": "GO:0050679", "BEND_MAP_ID": 995608, "selected": false}, "selected": false}, {"data": {"id": "995605", "source": "991164", "target": "991188", "SCORE": 0.36213991770361065, "shared_interaction": "Direct", "source_original": "115", "Name_B": "M127", "Name_A": "GO:0050679", "target_original": "107", "Gene_B": "M127", "interaction": "Direct", "SUID": 995605, "TYPE": "Direct", "Gene_A": "GO:0050679", "BEND_MAP_ID": 995605, "selected": false}, "selected": false}, {"data": {"id": "995602", "source": "991164", "target": "990999", "SCORE": 0.36213991770361065, "shared_interaction": "Direct", "source_original": "115", "Name_B": "R-HSA-8864260", "Name_A": "GO:0050679", "target_original": "170", "Gene_B": "R-HSA-8864260", "interaction": "Direct", "SUID": 995602, "TYPE": "Direct", "Gene_A": "GO:0050679", "BEND_MAP_ID": 995602, "selected": false}, "selected": false}, {"data": {"id": "995599", "source": "991164", "target": "991185", "SCORE": 0.36213991770361065, "shared_interaction": "Direct", "source_original": "115", "Name_B": "WP5362", "Name_A": "GO:0050679", "target_original": "108", "Gene_B": "WP5362", "interaction": "Direct", "SUID": 995599, "TYPE": "Direct", "Gene_A": "GO:0050679", "BEND_MAP_ID": 995599, "selected": false}, "selected": false}, {"data": {"id": "995596", "source": "991164", "target": "991182", "SCORE": 0.36213991770361065, "shared_interaction": "Direct", "source_original": "115", "Name_B": "hsa05171", "Name_A": "GO:0050679", "target_original": "109", "Gene_B": "hsa05171", "interaction": "Direct", "SUID": 995596, "TYPE": "Direct", "Gene_A": "GO:0050679", "BEND_MAP_ID": 995596, "selected": false}, "selected": false}, {"data": {"id": "995593", "source": "991161", "target": "991497", "SCORE": 0.32608695652741615, "shared_interaction": "Direct", "source_original": "116", "Name_B": "hsa05223", "Name_A": "GO:0070141", "target_original": "4", "Gene_B": "hsa05223", "interaction": "Direct", "SUID": 995593, "TYPE": "Direct", "Gene_A": "GO:0070141", "BEND_MAP_ID": 995593, "selected": false}, "selected": false}, {"data": {"id": "995590", "source": "991161", "target": "991494", "SCORE": 0.32608695652741615, "shared_interaction": "Direct", "source_original": "116", "Name_B": "hsa05212", "Name_A": "GO:0070141", "target_original": "5", "Gene_B": "hsa05212", "interaction": "Direct", "SUID": 995590, "TYPE": "Direct", "Gene_A": "GO:0070141", "BEND_MAP_ID": 995590, "selected": false}, "selected": false}, {"data": {"id": "995587", "source": "991161", "target": "991491", "SCORE": 0.32608695652741615, "shared_interaction": "Direct", "source_original": "116", "Name_B": "WP4263", "Name_A": "GO:0070141", "target_original": "6", "Gene_B": "WP4263", "interaction": "Direct", "SUID": 995587, "TYPE": "Direct", "Gene_A": "GO:0070141", "BEND_MAP_ID": 995587, "selected": false}, "selected": false}, {"data": {"id": "995584", "source": "991161", "target": "991485", "SCORE": 0.32608695652741615, "shared_interaction": "Direct", "source_original": "116", "Name_B": "hsa01522", "Name_A": "GO:0070141", "target_original": "8", "Gene_B": "hsa01522", "interaction": "Direct", "SUID": 995584, "TYPE": "Direct", "Gene_A": "GO:0070141", "BEND_MAP_ID": 995584, "selected": false}, "selected": false}, {"data": {"id": "995581", "source": "991161", "target": "991482", "SCORE": 0.36734693878122815, "shared_interaction": "Direct", "source_original": "116", "Name_B": "WP4255", "Name_A": "GO:0070141", "target_original": "9", "Gene_B": "WP4255", "interaction": "Direct", "SUID": 995581, "TYPE": "Direct", "Gene_A": "GO:0070141", "BEND_MAP_ID": 995581, "selected": false}, "selected": false}, {"data": {"id": "995578", "source": "991161", "target": "991452", "SCORE": 0.36734693878122815, "shared_interaction": "Direct", "source_original": "116", "Name_B": "WP5322", "Name_A": "GO:0070141", "target_original": "19", "Gene_B": "WP5322", "interaction": "Direct", "SUID": 995578, "TYPE": "Direct", "Gene_A": "GO:0070141", "BEND_MAP_ID": 995578, "selected": false}, "selected": false}, {"data": {"id": "995575", "source": "991161", "target": "991422", "SCORE": 0.32608695652741615, "shared_interaction": "Direct", "source_original": "116", "Name_B": "hsa05207", "Name_A": "GO:0070141", "target_original": "29", "Gene_B": "hsa05207", "interaction": "Direct", "SUID": 995575, "TYPE": "Direct", "Gene_A": "GO:0070141", "BEND_MAP_ID": 995575, "selected": false}, "selected": false}, {"data": {"id": "995572", "source": "991161", "target": "991416", "SCORE": 0.36734693878122815, "shared_interaction": "Direct", "source_original": "116", "Name_B": "hsa05160", "Name_A": "GO:0070141", "target_original": "31", "Gene_B": "hsa05160", "interaction": "Direct", "SUID": 995572, "TYPE": "Direct", "Gene_A": "GO:0070141", "BEND_MAP_ID": 995572, "selected": false}, "selected": false}, {"data": {"id": "995569", "source": "991161", "target": "991407", "SCORE": 0.4150943396283434, "shared_interaction": "Direct", "source_original": "116", "Name_B": "WP4659", "Name_A": "GO:0070141", "target_original": "34", "Gene_B": "WP4659", "interaction": "Direct", "SUID": 995569, "TYPE": "Direct", "Gene_A": "GO:0070141", "BEND_MAP_ID": 995569, "selected": false}, "selected": false}, {"data": {"id": "995566", "source": "991161", "target": "991437", "SCORE": 0.4150943396283434, "shared_interaction": "Direct", "source_original": "116", "Name_B": "GO:2000045", "Name_A": "GO:0070141", "target_original": "24", "Gene_B": "GO:2000045", "interaction": "Direct", "SUID": 995566, "TYPE": "Direct", "Gene_A": "GO:0070141", "BEND_MAP_ID": 995566, "selected": false}, "selected": false}, {"data": {"id": "995563", "source": "991161", "target": "991434", "SCORE": 0.32608695652741615, "shared_interaction": "Direct", "source_original": "116", "Name_B": "GO:1901987", "Name_A": "GO:0070141", "target_original": "25", "Gene_B": "GO:1901987", "interaction": "Direct", "SUID": 995563, "TYPE": "Direct", "Gene_A": "GO:0070141", "BEND_MAP_ID": 995563, "selected": false}, "selected": false}, {"data": {"id": "995560", "source": "991161", "target": "991431", "SCORE": 0.4150943396283434, "shared_interaction": "Direct", "source_original": "116", "Name_B": "GO:1902806", "Name_A": "GO:0070141", "target_original": "26", "Gene_B": "GO:1902806", "interaction": "Direct", "SUID": 995560, "TYPE": "Direct", "Gene_A": "GO:0070141", "BEND_MAP_ID": 995560, "selected": false}, "selected": false}, {"data": {"id": "995557", "source": "991161", "target": "990951", "SCORE": 0.30597014926175925, "shared_interaction": "Direct", "source_original": "116", "Name_B": "WP3303", "Name_A": "GO:0070141", "target_original": "186", "Gene_B": "WP3303", "interaction": "Direct", "SUID": 995557, "TYPE": "Direct", "Gene_A": "GO:0070141", "BEND_MAP_ID": 995557, "selected": false}, "selected": false}, {"data": {"id": "995554", "source": "991161", "target": "990972", "SCORE": 0.30597014926175925, "shared_interaction": "Direct", "source_original": "116", "Name_B": "WP4685", "Name_A": "GO:0070141", "target_original": "179", "Gene_B": "WP4685", "interaction": "Direct", "SUID": 995554, "TYPE": "Direct", "Gene_A": "GO:0070141", "BEND_MAP_ID": 995554, "selected": false}, "selected": false}, {"data": {"id": "995551", "source": "991161", "target": "991428", "SCORE": 0.30597014926175925, "shared_interaction": "Direct", "source_original": "116", "Name_B": "WP707", "Name_A": "GO:0070141", "target_original": "27", "Gene_B": "WP707", "interaction": "Direct", "SUID": 995551, "TYPE": "Direct", "Gene_A": "GO:0070141", "BEND_MAP_ID": 995551, "selected": false}, "selected": false}, {"data": {"id": "995548", "source": "991161", "target": "991341", "SCORE": 0.36213991770361065, "shared_interaction": "Direct", "source_original": "116", "Name_B": "WP2817", "Name_A": "GO:0070141", "target_original": "56", "Gene_B": "WP2817", "interaction": "Direct", "SUID": 995548, "TYPE": "Direct", "Gene_A": "GO:0070141", "BEND_MAP_ID": 995548, "selected": false}, "selected": false}, {"data": {"id": "995545", "source": "991161", "target": "991245", "SCORE": 0.30597014926175925, "shared_interaction": "Direct", "source_original": "116", "Name_B": "WP5098", "Name_A": "GO:0070141", "target_original": "88", "Gene_B": "WP5098", "interaction": "Direct", "SUID": 995545, "TYPE": "Direct", "Gene_A": "GO:0070141", "BEND_MAP_ID": 995545, "selected": false}, "selected": false}, {"data": {"id": "995542", "source": "991161", "target": "990993", "SCORE": 0.5373134328411728, "shared_interaction": "Direct", "source_original": "116", "Name_B": "WP138", "Name_A": "GO:0070141", "target_original": "172", "Gene_B": "WP138", "interaction": "Direct", "SUID": 995542, "TYPE": "Direct", "Gene_A": "GO:0070141", "BEND_MAP_ID": 995542, "selected": false}, "selected": false}, {"data": {"id": "995539", "source": "991161", "target": "991338", "SCORE": 0.36213991770361065, "shared_interaction": "Direct", "source_original": "116", "Name_B": "M239", "Name_A": "GO:0070141", "target_original": "57", "Gene_B": "M239", "interaction": "Direct", "SUID": 995539, "TYPE": "Direct", "Gene_A": "GO:0070141", "BEND_MAP_ID": 995539, "selected": false}, "selected": false}, {"data": {"id": "995536", "source": "991161", "target": "991335", "SCORE": 0.30597014926175925, "shared_interaction": "Direct", "source_original": "116", "Name_B": "R-HSA-6811558", "Name_A": "GO:0070141", "target_original": "58", "Gene_B": "R-HSA-6811558", "interaction": "Direct", "SUID": 995536, "TYPE": "Direct", "Gene_A": "GO:0070141", "BEND_MAP_ID": 995536, "selected": false}, "selected": false}, {"data": {"id": "995533", "source": "991161", "target": "991179", "SCORE": 0.6172839506221663, "shared_interaction": "Direct", "source_original": "116", "Name_B": "R-HSA-8848021", "Name_A": "GO:0070141", "target_original": "110", "Gene_B": "R-HSA-8848021", "interaction": "Direct", "SUID": 995533, "TYPE": "Direct", "Gene_A": "GO:0070141", "BEND_MAP_ID": 995533, "selected": false}, "selected": false}, {"data": {"id": "995530", "source": "991161", "target": "991176", "SCORE": 0.6172839506221663, "shared_interaction": "Direct", "source_original": "116", "Name_B": "R-HSA-9006927", "Name_A": "GO:0070141", "target_original": "111", "Gene_B": "R-HSA-9006927", "interaction": "Direct", "SUID": 995530, "TYPE": "Direct", "Gene_A": "GO:0070141", "BEND_MAP_ID": 995530, "selected": false}, "selected": false}, {"data": {"id": "995527", "source": "991161", "target": "991293", "SCORE": 0.30597014926175925, "shared_interaction": "Direct", "source_original": "116", "Name_B": "WP710", "Name_A": "GO:0070141", "target_original": "72", "Gene_B": "WP710", "interaction": "Direct", "SUID": 995527, "TYPE": "Direct", "Gene_A": "GO:0070141", "BEND_MAP_ID": 995527, "selected": false}, "selected": false}, {"data": {"id": "995524", "source": "991161", "target": "991242", "SCORE": 0.36213991770361065, "shared_interaction": "Direct", "source_original": "116", "Name_B": "WP3646", "Name_A": "GO:0070141", "target_original": "89", "Gene_B": "WP3646", "interaction": "Direct", "SUID": 995524, "TYPE": "Direct", "Gene_A": "GO:0070141", "BEND_MAP_ID": 995524, "selected": false}, "selected": false}, {"data": {"id": "995521", "source": "991161", "target": "991239", "SCORE": 0.30597014926175925, "shared_interaction": "Direct", "source_original": "116", "Name_B": "hsa04919", "Name_A": "GO:0070141", "target_original": "90", "Gene_B": "hsa04919", "interaction": "Direct", "SUID": 995521, "TYPE": "Direct", "Gene_A": "GO:0070141", "BEND_MAP_ID": 995521, "selected": false}, "selected": false}, {"data": {"id": "995518", "source": "991161", "target": "991380", "SCORE": 0.6172839506221663, "shared_interaction": "Direct", "source_original": "116", "Name_B": "M105", "Name_A": "GO:0070141", "target_original": "43", "Gene_B": "M105", "interaction": "Direct", "SUID": 995518, "TYPE": "Direct", "Gene_A": "GO:0070141", "BEND_MAP_ID": 995518, "selected": false}, "selected": false}, {"data": {"id": "995515", "source": "991161", "target": "991212", "SCORE": 0.36213991770361065, "shared_interaction": "Direct", "source_original": "116", "Name_B": "hsa05221", "Name_A": "GO:0070141", "target_original": "99", "Gene_B": "hsa05221", "interaction": "Direct", "SUID": 995515, "TYPE": "Direct", "Gene_A": "GO:0070141", "BEND_MAP_ID": 995515, "selected": false}, "selected": false}, {"data": {"id": "995512", "source": "991161", "target": "991272", "SCORE": 0.36213991770361065, "shared_interaction": "Direct", "source_original": "116", "Name_B": "hsa05220", "Name_A": "GO:0070141", "target_original": "79", "Gene_B": "hsa05220", "interaction": "Direct", "SUID": 995512, "TYPE": "Direct", "Gene_A": "GO:0070141", "BEND_MAP_ID": 995512, "selected": false}, "selected": false}, {"data": {"id": "995509", "source": "991161", "target": "990984", "SCORE": 0.6172839506221663, "shared_interaction": "Direct", "source_original": "116", "Name_B": "R-HSA-9009391", "Name_A": "GO:0070141", "target_original": "175", "Gene_B": "R-HSA-9009391", "interaction": "Direct", "SUID": 995509, "TYPE": "Direct", "Gene_A": "GO:0070141", "BEND_MAP_ID": 995509, "selected": false}, "selected": false}, {"data": {"id": "995506", "source": "991161", "target": "991320", "SCORE": 0.36213991770361065, "shared_interaction": "Direct", "source_original": "116", "Name_B": "R-HSA-8878166", "Name_A": "GO:0070141", "target_original": "63", "Gene_B": "R-HSA-8878166", "interaction": "Direct", "SUID": 995506, "TYPE": "Direct", "Gene_A": "GO:0070141", "BEND_MAP_ID": 995506, "selected": false}, "selected": false}, {"data": {"id": "995503", "source": "991161", "target": "991197", "SCORE": 0.36213991770361065, "shared_interaction": "Direct", "source_original": "116", "Name_B": "hsa04152", "Name_A": "GO:0070141", "target_original": "104", "Gene_B": "hsa04152", "interaction": "Direct", "SUID": 995503, "TYPE": "Direct", "Gene_A": "GO:0070141", "BEND_MAP_ID": 995503, "selected": false}, "selected": false}, {"data": {"id": "995500", "source": "991161", "target": "991290", "SCORE": 0.4311926605585472, "shared_interaction": "Direct", "source_original": "116", "Name_B": "WP5158", "Name_A": "GO:0070141", "target_original": "73", "Gene_B": "WP5158", "interaction": "Direct", "SUID": 995500, "TYPE": "Direct", "Gene_A": "GO:0070141", "BEND_MAP_ID": 995500, "selected": false}, "selected": false}, {"data": {"id": "995497", "source": "991161", "target": "991266", "SCORE": 0.4311926605585472, "shared_interaction": "Direct", "source_original": "116", "Name_B": "hsa05222", "Name_A": "GO:0070141", "target_original": "81", "Gene_B": "hsa05222", "interaction": "Direct", "SUID": 995497, "TYPE": "Direct", "Gene_A": "GO:0070141", "BEND_MAP_ID": 995497, "selected": false}, "selected": false}, {"data": {"id": "995494", "source": "991161", "target": "991263", "SCORE": 0.4311926605585472, "shared_interaction": "Direct", "source_original": "116", "Name_B": "WP4658", "Name_A": "GO:0070141", "target_original": "82", "Gene_B": "WP4658", "interaction": "Direct", "SUID": 995494, "TYPE": "Direct", "Gene_A": "GO:0070141", "BEND_MAP_ID": 995494, "selected": false}, "selected": false}, {"data": {"id": "995491", "source": "991161", "target": "991020", "SCORE": 0.6172839506221663, "shared_interaction": "Direct", "source_original": "116", "Name_B": "R-HSA-8939211", "Name_A": "GO:0070141", "target_original": "163", "Gene_B": "R-HSA-8939211", "interaction": "Direct", "SUID": 995491, "TYPE": "Direct", "Gene_A": "GO:0070141", "BEND_MAP_ID": 995491, "selected": false}, "selected": false}, {"data": {"id": "995488", "source": "991161", "target": "991092", "SCORE": 0.36213991770361065, "shared_interaction": "Direct", "source_original": "116", "Name_B": "hsa05208", "Name_A": "GO:0070141", "target_original": "139", "Gene_B": "hsa05208", "interaction": "Direct", "SUID": 995488, "TYPE": "Direct", "Gene_A": "GO:0070141", "BEND_MAP_ID": 995488, "selected": false}, "selected": false}, {"data": {"id": "995485", "source": "991161", "target": "991260", "SCORE": 0.5181347150336466, "shared_interaction": "Direct", "source_original": "116", "Name_B": "WP3286", "Name_A": "GO:0070141", "target_original": "83", "Gene_B": "WP3286", "interaction": "Direct", "SUID": 995485, "TYPE": "Direct", "Gene_A": "GO:0070141", "BEND_MAP_ID": 995485, "selected": false}, "selected": false}, {"data": {"id": "995482", "source": "991161", "target": "991011", "SCORE": 0.6172839506221663, "shared_interaction": "Direct", "source_original": "116", "Name_B": "R-HSA-9006931", "Name_A": "GO:0070141", "target_original": "166", "Gene_B": "R-HSA-9006931", "interaction": "Direct", "SUID": 995482, "TYPE": "Direct", "Gene_A": "GO:0070141", "BEND_MAP_ID": 995482, "selected": false}, "selected": false}, {"data": {"id": "995479", "source": "991161", "target": "991155", "SCORE": 0.5181347150336466, "shared_interaction": "Direct", "source_original": "116", "Name_B": "WP3680", "Name_A": "GO:0070141", "target_original": "118", "Gene_B": "WP3680", "interaction": "Direct", "SUID": 995479, "TYPE": "Direct", "Gene_A": "GO:0070141", "BEND_MAP_ID": 995479, "selected": false}, "selected": false}, {"data": {"id": "995476", "source": "991161", "target": "991008", "SCORE": 0.6309523809591907, "shared_interaction": "Direct", "source_original": "116", "Name_B": "WP4483", "Name_A": "GO:0070141", "target_original": "167", "Gene_B": "WP4483", "interaction": "Direct", "SUID": 995476, "TYPE": "Direct", "Gene_A": "GO:0070141", "BEND_MAP_ID": 995476, "selected": false}, "selected": false}, {"data": {"id": "995473", "source": "991161", "target": "991083", "SCORE": 0.4311926605585472, "shared_interaction": "Direct", "source_original": "116", "Name_B": "WP382", "Name_A": "GO:0070141", "target_original": "142", "Gene_B": "WP382", "interaction": "Direct", "SUID": 995473, "TYPE": "Direct", "Gene_A": "GO:0070141", "BEND_MAP_ID": 995473, "selected": false}, "selected": false}, {"data": {"id": "995470", "source": "991158", "target": "991497", "SCORE": 0.32608695652741615, "shared_interaction": "Direct", "source_original": "117", "Name_B": "hsa05223", "Name_A": "GO:0045737", "target_original": "4", "Gene_B": "hsa05223", "interaction": "Direct", "SUID": 995470, "TYPE": "Direct", "Gene_A": "GO:0045737", "BEND_MAP_ID": 995470, "selected": false}, "selected": false}, {"data": {"id": "995467", "source": "991158", "target": "991494", "SCORE": 0.32608695652741615, "shared_interaction": "Direct", "source_original": "117", "Name_B": "hsa05212", "Name_A": "GO:0045737", "target_original": "5", "Gene_B": "hsa05212", "interaction": "Direct", "SUID": 995467, "TYPE": "Direct", "Gene_A": "GO:0045737", "BEND_MAP_ID": 995467, "selected": false}, "selected": false}, {"data": {"id": "995464", "source": "991158", "target": "991491", "SCORE": 0.32608695652741615, "shared_interaction": "Direct", "source_original": "117", "Name_B": "WP4263", "Name_A": "GO:0045737", "target_original": "6", "Gene_B": "WP4263", "interaction": "Direct", "SUID": 995464, "TYPE": "Direct", "Gene_A": "GO:0045737", "BEND_MAP_ID": 995464, "selected": false}, "selected": false}, {"data": {"id": "995461", "source": "991158", "target": "991485", "SCORE": 0.32608695652741615, "shared_interaction": "Direct", "source_original": "117", "Name_B": "hsa01522", "Name_A": "GO:0045737", "target_original": "8", "Gene_B": "hsa01522", "interaction": "Direct", "SUID": 995461, "TYPE": "Direct", "Gene_A": "GO:0045737", "BEND_MAP_ID": 995461, "selected": false}, "selected": false}, {"data": {"id": "995458", "source": "991158", "target": "991482", "SCORE": 0.36734693878122815, "shared_interaction": "Direct", "source_original": "117", "Name_B": "WP4255", "Name_A": "GO:0045737", "target_original": "9", "Gene_B": "WP4255", "interaction": "Direct", "SUID": 995458, "TYPE": "Direct", "Gene_A": "GO:0045737", "BEND_MAP_ID": 995458, "selected": false}, "selected": false}, {"data": {"id": "995455", "source": "991158", "target": "991452", "SCORE": 0.36734693878122815, "shared_interaction": "Direct", "source_original": "117", "Name_B": "WP5322", "Name_A": "GO:0045737", "target_original": "19", "Gene_B": "WP5322", "interaction": "Direct", "SUID": 995455, "TYPE": "Direct", "Gene_A": "GO:0045737", "BEND_MAP_ID": 995455, "selected": false}, "selected": false}, {"data": {"id": "995452", "source": "991158", "target": "991422", "SCORE": 0.32608695652741615, "shared_interaction": "Direct", "source_original": "117", "Name_B": "hsa05207", "Name_A": "GO:0045737", "target_original": "29", "Gene_B": "hsa05207", "interaction": "Direct", "SUID": 995452, "TYPE": "Direct", "Gene_A": "GO:0045737", "BEND_MAP_ID": 995452, "selected": false}, "selected": false}, {"data": {"id": "995449", "source": "991158", "target": "991416", "SCORE": 0.36734693878122815, "shared_interaction": "Direct", "source_original": "117", "Name_B": "hsa05160", "Name_A": "GO:0045737", "target_original": "31", "Gene_B": "hsa05160", "interaction": "Direct", "SUID": 995449, "TYPE": "Direct", "Gene_A": "GO:0045737", "BEND_MAP_ID": 995449, "selected": false}, "selected": false}, {"data": {"id": "995446", "source": "991158", "target": "991407", "SCORE": 0.4150943396283434, "shared_interaction": "Direct", "source_original": "117", "Name_B": "WP4659", "Name_A": "GO:0045737", "target_original": "34", "Gene_B": "WP4659", "interaction": "Direct", "SUID": 995446, "TYPE": "Direct", "Gene_A": "GO:0045737", "BEND_MAP_ID": 995446, "selected": false}, "selected": false}, {"data": {"id": "995443", "source": "991158", "target": "991437", "SCORE": 0.4150943396283434, "shared_interaction": "Direct", "source_original": "117", "Name_B": "GO:2000045", "Name_A": "GO:0045737", "target_original": "24", "Gene_B": "GO:2000045", "interaction": "Direct", "SUID": 995443, "TYPE": "Direct", "Gene_A": "GO:0045737", "BEND_MAP_ID": 995443, "selected": false}, "selected": false}, {"data": {"id": "995440", "source": "991158", "target": "990948", "SCORE": 0.32608695652741615, "shared_interaction": "Direct", "source_original": "117", "Name_B": "GO:0048732", "Name_A": "GO:0045737", "target_original": "187", "Gene_B": "GO:0048732", "interaction": "Direct", "SUID": 995440, "TYPE": "Direct", "Gene_A": "GO:0045737", "BEND_MAP_ID": 995440, "selected": false}, "selected": false}, {"data": {"id": "995437", "source": "991158", "target": "991434", "SCORE": 0.32608695652741615, "shared_interaction": "Direct", "source_original": "117", "Name_B": "GO:1901987", "Name_A": "GO:0045737", "target_original": "25", "Gene_B": "GO:1901987", "interaction": "Direct", "SUID": 995437, "TYPE": "Direct", "Gene_A": "GO:0045737", "BEND_MAP_ID": 995437, "selected": false}, "selected": false}, {"data": {"id": "995434", "source": "991158", "target": "991431", "SCORE": 0.4150943396283434, "shared_interaction": "Direct", "source_original": "117", "Name_B": "GO:1902806", "Name_A": "GO:0045737", "target_original": "26", "Gene_B": "GO:1902806", "interaction": "Direct", "SUID": 995434, "TYPE": "Direct", "Gene_A": "GO:0045737", "BEND_MAP_ID": 995434, "selected": false}, "selected": false}, {"data": {"id": "995431", "source": "991158", "target": "990951", "SCORE": 0.30597014926175925, "shared_interaction": "Direct", "source_original": "117", "Name_B": "WP3303", "Name_A": "GO:0045737", "target_original": "186", "Gene_B": "WP3303", "interaction": "Direct", "SUID": 995431, "TYPE": "Direct", "Gene_A": "GO:0045737", "BEND_MAP_ID": 995431, "selected": false}, "selected": false}, {"data": {"id": "995428", "source": "991158", "target": "990972", "SCORE": 0.30597014926175925, "shared_interaction": "Direct", "source_original": "117", "Name_B": "WP4685", "Name_A": "GO:0045737", "target_original": "179", "Gene_B": "WP4685", "interaction": "Direct", "SUID": 995428, "TYPE": "Direct", "Gene_A": "GO:0045737", "BEND_MAP_ID": 995428, "selected": false}, "selected": false}, {"data": {"id": "995425", "source": "991158", "target": "991428", "SCORE": 0.30597014926175925, "shared_interaction": "Direct", "source_original": "117", "Name_B": "WP707", "Name_A": "GO:0045737", "target_original": "27", "Gene_B": "WP707", "interaction": "Direct", "SUID": 995425, "TYPE": "Direct", "Gene_A": "GO:0045737", "BEND_MAP_ID": 995425, "selected": false}, "selected": false}, {"data": {"id": "995422", "source": "991158", "target": "991341", "SCORE": 0.36213991770361065, "shared_interaction": "Direct", "source_original": "117", "Name_B": "WP2817", "Name_A": "GO:0045737", "target_original": "56", "Gene_B": "WP2817", "interaction": "Direct", "SUID": 995422, "TYPE": "Direct", "Gene_A": "GO:0045737", "BEND_MAP_ID": 995422, "selected": false}, "selected": false}, {"data": {"id": "995419", "source": "991158", "target": "991245", "SCORE": 0.30597014926175925, "shared_interaction": "Direct", "source_original": "117", "Name_B": "WP5098", "Name_A": "GO:0045737", "target_original": "88", "Gene_B": "WP5098", "interaction": "Direct", "SUID": 995419, "TYPE": "Direct", "Gene_A": "GO:0045737", "BEND_MAP_ID": 995419, "selected": false}, "selected": false}, {"data": {"id": "995416", "source": "991158", "target": "990993", "SCORE": 0.5373134328411728, "shared_interaction": "Direct", "source_original": "117", "Name_B": "WP138", "Name_A": "GO:0045737", "target_original": "172", "Gene_B": "WP138", "interaction": "Direct", "SUID": 995416, "TYPE": "Direct", "Gene_A": "GO:0045737", "BEND_MAP_ID": 995416, "selected": false}, "selected": false}, {"data": {"id": "995413", "source": "991158", "target": "991338", "SCORE": 0.36213991770361065, "shared_interaction": "Direct", "source_original": "117", "Name_B": "M239", "Name_A": "GO:0045737", "target_original": "57", "Gene_B": "M239", "interaction": "Direct", "SUID": 995413, "TYPE": "Direct", "Gene_A": "GO:0045737", "BEND_MAP_ID": 995413, "selected": false}, "selected": false}, {"data": {"id": "995410", "source": "991158", "target": "991335", "SCORE": 0.30597014926175925, "shared_interaction": "Direct", "source_original": "117", "Name_B": "R-HSA-6811558", "Name_A": "GO:0045737", "target_original": "58", "Gene_B": "R-HSA-6811558", "interaction": "Direct", "SUID": 995410, "TYPE": "Direct", "Gene_A": "GO:0045737", "BEND_MAP_ID": 995410, "selected": false}, "selected": false}, {"data": {"id": "995407", "source": "991158", "target": "991179", "SCORE": 0.6172839506221663, "shared_interaction": "Direct", "source_original": "117", "Name_B": "R-HSA-8848021", "Name_A": "GO:0045737", "target_original": "110", "Gene_B": "R-HSA-8848021", "interaction": "Direct", "SUID": 995407, "TYPE": "Direct", "Gene_A": "GO:0045737", "BEND_MAP_ID": 995407, "selected": false}, "selected": false}, {"data": {"id": "995404", "source": "991158", "target": "991176", "SCORE": 0.6172839506221663, "shared_interaction": "Direct", "source_original": "117", "Name_B": "R-HSA-9006927", "Name_A": "GO:0045737", "target_original": "111", "Gene_B": "R-HSA-9006927", "interaction": "Direct", "SUID": 995404, "TYPE": "Direct", "Gene_A": "GO:0045737", "BEND_MAP_ID": 995404, "selected": false}, "selected": false}, {"data": {"id": "995401", "source": "991158", "target": "991293", "SCORE": 0.30597014926175925, "shared_interaction": "Direct", "source_original": "117", "Name_B": "WP710", "Name_A": "GO:0045737", "target_original": "72", "Gene_B": "WP710", "interaction": "Direct", "SUID": 995401, "TYPE": "Direct", "Gene_A": "GO:0045737", "BEND_MAP_ID": 995401, "selected": false}, "selected": false}, {"data": {"id": "995398", "source": "991158", "target": "991326", "SCORE": 0.36213991770361065, "shared_interaction": "Direct", "source_original": "117", "Name_B": "GO:0061180", "Name_A": "GO:0045737", "target_original": "61", "Gene_B": "GO:0061180", "interaction": "Direct", "SUID": 995398, "TYPE": "Direct", "Gene_A": "GO:0045737", "BEND_MAP_ID": 995398, "selected": false}, "selected": false}, {"data": {"id": "995395", "source": "991158", "target": "991242", "SCORE": 0.36213991770361065, "shared_interaction": "Direct", "source_original": "117", "Name_B": "WP3646", "Name_A": "GO:0045737", "target_original": "89", "Gene_B": "WP3646", "interaction": "Direct", "SUID": 995395, "TYPE": "Direct", "Gene_A": "GO:0045737", "BEND_MAP_ID": 995395, "selected": false}, "selected": false}, {"data": {"id": "995392", "source": "991158", "target": "991239", "SCORE": 0.30597014926175925, "shared_interaction": "Direct", "source_original": "117", "Name_B": "hsa04919", "Name_A": "GO:0045737", "target_original": "90", "Gene_B": "hsa04919", "interaction": "Direct", "SUID": 995392, "TYPE": "Direct", "Gene_A": "GO:0045737", "BEND_MAP_ID": 995392, "selected": false}, "selected": false}, {"data": {"id": "995389", "source": "991158", "target": "991380", "SCORE": 0.6172839506221663, "shared_interaction": "Direct", "source_original": "117", "Name_B": "M105", "Name_A": "GO:0045737", "target_original": "43", "Gene_B": "M105", "interaction": "Direct", "SUID": 995389, "TYPE": "Direct", "Gene_A": "GO:0045737", "BEND_MAP_ID": 995389, "selected": false}, "selected": false}, {"data": {"id": "995386", "source": "991158", "target": "991212", "SCORE": 0.36213991770361065, "shared_interaction": "Direct", "source_original": "117", "Name_B": "hsa05221", "Name_A": "GO:0045737", "target_original": "99", "Gene_B": "hsa05221", "interaction": "Direct", "SUID": 995386, "TYPE": "Direct", "Gene_A": "GO:0045737", "BEND_MAP_ID": 995386, "selected": false}, "selected": false}, {"data": {"id": "995383", "source": "991158", "target": "991272", "SCORE": 0.36213991770361065, "shared_interaction": "Direct", "source_original": "117", "Name_B": "hsa05220", "Name_A": "GO:0045737", "target_original": "79", "Gene_B": "hsa05220", "interaction": "Direct", "SUID": 995383, "TYPE": "Direct", "Gene_A": "GO:0045737", "BEND_MAP_ID": 995383, "selected": false}, "selected": false}, {"data": {"id": "995380", "source": "991158", "target": "990984", "SCORE": 0.6172839506221663, "shared_interaction": "Direct", "source_original": "117", "Name_B": "R-HSA-9009391", "Name_A": "GO:0045737", "target_original": "175", "Gene_B": "R-HSA-9009391", "interaction": "Direct", "SUID": 995380, "TYPE": "Direct", "Gene_A": "GO:0045737", "BEND_MAP_ID": 995380, "selected": false}, "selected": false}, {"data": {"id": "995377", "source": "991158", "target": "991320", "SCORE": 0.36213991770361065, "shared_interaction": "Direct", "source_original": "117", "Name_B": "R-HSA-8878166", "Name_A": "GO:0045737", "target_original": "63", "Gene_B": "R-HSA-8878166", "interaction": "Direct", "SUID": 995377, "TYPE": "Direct", "Gene_A": "GO:0045737", "BEND_MAP_ID": 995377, "selected": false}, "selected": false}, {"data": {"id": "995374", "source": "991158", "target": "991197", "SCORE": 0.36213991770361065, "shared_interaction": "Direct", "source_original": "117", "Name_B": "hsa04152", "Name_A": "GO:0045737", "target_original": "104", "Gene_B": "hsa04152", "interaction": "Direct", "SUID": 995374, "TYPE": "Direct", "Gene_A": "GO:0045737", "BEND_MAP_ID": 995374, "selected": false}, "selected": false}, {"data": {"id": "995371", "source": "991158", "target": "991173", "SCORE": 0.47098976109774726, "shared_interaction": "Direct", "source_original": "117", "Name_B": "GO:0050678", "Name_A": "GO:0045737", "target_original": "112", "Gene_B": "GO:0050678", "interaction": "Direct", "SUID": 995371, "TYPE": "Direct", "Gene_A": "GO:0045737", "BEND_MAP_ID": 995371, "selected": false}, "selected": false}, {"data": {"id": "995368", "source": "991158", "target": "991290", "SCORE": 0.4311926605585472, "shared_interaction": "Direct", "source_original": "117", "Name_B": "WP5158", "Name_A": "GO:0045737", "target_original": "73", "Gene_B": "WP5158", "interaction": "Direct", "SUID": 995368, "TYPE": "Direct", "Gene_A": "GO:0045737", "BEND_MAP_ID": 995368, "selected": false}, "selected": false}, {"data": {"id": "995365", "source": "991158", "target": "991314", "SCORE": 0.36213991770361065, "shared_interaction": "Direct", "source_original": "117", "Name_B": "GO:0050673", "Name_A": "GO:0045737", "target_original": "65", "Gene_B": "GO:0050673", "interaction": "Direct", "SUID": 995365, "TYPE": "Direct", "Gene_A": "GO:0045737", "BEND_MAP_ID": 995365, "selected": false}, "selected": false}, {"data": {"id": "995362", "source": "991158", "target": "991266", "SCORE": 0.4311926605585472, "shared_interaction": "Direct", "source_original": "117", "Name_B": "hsa05222", "Name_A": "GO:0045737", "target_original": "81", "Gene_B": "hsa05222", "interaction": "Direct", "SUID": 995362, "TYPE": "Direct", "Gene_A": "GO:0045737", "BEND_MAP_ID": 995362, "selected": false}, "selected": false}, {"data": {"id": "995359", "source": "991158", "target": "991263", "SCORE": 0.4311926605585472, "shared_interaction": "Direct", "source_original": "117", "Name_B": "WP4658", "Name_A": "GO:0045737", "target_original": "82", "Gene_B": "WP4658", "interaction": "Direct", "SUID": 995359, "TYPE": "Direct", "Gene_A": "GO:0045737", "BEND_MAP_ID": 995359, "selected": false}, "selected": false}, {"data": {"id": "995356", "source": "991158", "target": "991164", "SCORE": 0.6172839506221663, "shared_interaction": "Direct", "source_original": "117", "Name_B": "GO:0050679", "Name_A": "GO:0045737", "target_original": "115", "Gene_B": "GO:0050679", "interaction": "Direct", "SUID": 995356, "TYPE": "Direct", "Gene_A": "GO:0045737", "BEND_MAP_ID": 995356, "selected": false}, "selected": false}, {"data": {"id": "995353", "source": "991158", "target": "991020", "SCORE": 0.6172839506221663, "shared_interaction": "Direct", "source_original": "117", "Name_B": "R-HSA-8939211", "Name_A": "GO:0045737", "target_original": "163", "Gene_B": "R-HSA-8939211", "interaction": "Direct", "SUID": 995353, "TYPE": "Direct", "Gene_A": "GO:0045737", "BEND_MAP_ID": 995353, "selected": false}, "selected": false}, {"data": {"id": "995350", "source": "991158", "target": "991092", "SCORE": 0.36213991770361065, "shared_interaction": "Direct", "source_original": "117", "Name_B": "hsa05208", "Name_A": "GO:0045737", "target_original": "139", "Gene_B": "hsa05208", "interaction": "Direct", "SUID": 995350, "TYPE": "Direct", "Gene_A": "GO:0045737", "BEND_MAP_ID": 995350, "selected": false}, "selected": false}, {"data": {"id": "995347", "source": "991158", "target": "991119", "SCORE": 0.36213991770361065, "shared_interaction": "Direct", "source_original": "117", "Name_B": "GO:0045927", "Name_A": "GO:0045737", "target_original": "130", "Gene_B": "GO:0045927", "interaction": "Direct", "SUID": 995347, "TYPE": "Direct", "Gene_A": "GO:0045737", "BEND_MAP_ID": 995347, "selected": false}, "selected": false}, {"data": {"id": "995344", "source": "991158", "target": "991260", "SCORE": 0.5181347150336466, "shared_interaction": "Direct", "source_original": "117", "Name_B": "WP3286", "Name_A": "GO:0045737", "target_original": "83", "Gene_B": "WP3286", "interaction": "Direct", "SUID": 995344, "TYPE": "Direct", "Gene_A": "GO:0045737", "BEND_MAP_ID": 995344, "selected": false}, "selected": false}, {"data": {"id": "995341", "source": "991158", "target": "991161", "SCORE": 1.0, "shared_interaction": "Direct", "source_original": "117", "Name_B": "GO:0070141", "Name_A": "GO:0045737", "target_original": "116", "Gene_B": "GO:0070141", "interaction": "Direct", "SUID": 995341, "TYPE": "Direct", "Gene_A": "GO:0045737", "BEND_MAP_ID": 995341, "selected": false}, "selected": false}, {"data": {"id": "995338", "source": "991158", "target": "991011", "SCORE": 0.6172839506221663, "shared_interaction": "Direct", "source_original": "117", "Name_B": "R-HSA-9006931", "Name_A": "GO:0045737", "target_original": "166", "Gene_B": "R-HSA-9006931", "interaction": "Direct", "SUID": 995338, "TYPE": "Direct", "Gene_A": "GO:0045737", "BEND_MAP_ID": 995338, "selected": false}, "selected": false}, {"data": {"id": "995335", "source": "991158", "target": "991155", "SCORE": 0.5181347150336466, "shared_interaction": "Direct", "source_original": "117", "Name_B": "WP3680", "Name_A": "GO:0045737", "target_original": "118", "Gene_B": "WP3680", "interaction": "Direct", "SUID": 995335, "TYPE": "Direct", "Gene_A": "GO:0045737", "BEND_MAP_ID": 995335, "selected": false}, "selected": false}, {"data": {"id": "995332", "source": "991158", "target": "991008", "SCORE": 0.6309523809591907, "shared_interaction": "Direct", "source_original": "117", "Name_B": "WP4483", "Name_A": "GO:0045737", "target_original": "167", "Gene_B": "WP4483", "interaction": "Direct", "SUID": 995332, "TYPE": "Direct", "Gene_A": "GO:0045737", "BEND_MAP_ID": 995332, "selected": false}, "selected": false}, {"data": {"id": "995329", "source": "991158", "target": "991083", "SCORE": 0.4311926605585472, "shared_interaction": "Direct", "source_original": "117", "Name_B": "WP382", "Name_A": "GO:0045737", "target_original": "142", "Gene_B": "WP382", "interaction": "Direct", "SUID": 995329, "TYPE": "Direct", "Gene_A": "GO:0045737", "BEND_MAP_ID": 995329, "selected": false}, "selected": false}, {"data": {"id": "995326", "source": "991158", "target": "991386", "SCORE": 0.4311926605585472, "shared_interaction": "Direct", "source_original": "117", "Name_B": "GO:0051054", "Name_A": "GO:0045737", "target_original": "41", "Gene_B": "GO:0051054", "interaction": "Direct", "SUID": 995326, "TYPE": "Direct", "Gene_A": "GO:0045737", "BEND_MAP_ID": 995326, "selected": false}, "selected": false}, {"data": {"id": "995323", "source": "991158", "target": "991383", "SCORE": 0.36213991770361065, "shared_interaction": "Direct", "source_original": "117", "Name_B": "GO:0051052", "Name_A": "GO:0045737", "target_original": "42", "Gene_B": "GO:0051052", "interaction": "Direct", "SUID": 995323, "TYPE": "Direct", "Gene_A": "GO:0045737", "BEND_MAP_ID": 995323, "selected": false}, "selected": false}, {"data": {"id": "995320", "source": "991155", "target": "990987", "SCORE": 0.34042553191972735, "shared_interaction": "Direct", "source_original": "118", "Name_B": "WP4806", "Name_A": "WP3680", "target_original": "174", "Gene_B": "WP4806", "interaction": "Direct", "SUID": 995320, "TYPE": "Direct", "Gene_A": "WP3680", "BEND_MAP_ID": 995320, "selected": false}, "selected": false}, {"data": {"id": "995317", "source": "991155", "target": "991503", "SCORE": 0.30493273543084015, "shared_interaction": "Direct", "source_original": "118", "Name_B": "WP4262", "Name_A": "WP3680", "target_original": "2", "Gene_B": "WP4262", "interaction": "Direct", "SUID": 995317, "TYPE": "Direct", "Gene_A": "WP3680", "BEND_MAP_ID": 995317, "selected": false}, "selected": false}, {"data": {"id": "995314", "source": "991155", "target": "991479", "SCORE": 0.38000000000480494, "shared_interaction": "Direct", "source_original": "118", "Name_B": "hsa01521", "Name_A": "WP3680", "target_original": "10", "Gene_B": "hsa01521", "interaction": "Direct", "SUID": 995314, "TYPE": "Direct", "Gene_A": "WP3680", "BEND_MAP_ID": 995314, "selected": false}, "selected": false}, {"data": {"id": "995311", "source": "991155", "target": "991500", "SCORE": 0.38000000000480494, "shared_interaction": "Direct", "source_original": "118", "Name_B": "hsa05215", "Name_A": "WP3680", "target_original": "3", "Gene_B": "hsa05215", "interaction": "Direct", "SUID": 995311, "TYPE": "Direct", "Gene_A": "WP3680", "BEND_MAP_ID": 995311, "selected": false}, "selected": false}, {"data": {"id": "995308", "source": "991155", "target": "991497", "SCORE": 0.42440318302860564, "shared_interaction": "Direct", "source_original": "118", "Name_B": "hsa05223", "Name_A": "WP3680", "target_original": "4", "Gene_B": "hsa05223", "interaction": "Direct", "SUID": 995308, "TYPE": "Direct", "Gene_A": "WP3680", "BEND_MAP_ID": 995308, "selected": false}, "selected": false}, {"data": {"id": "995305", "source": "991155", "target": "991494", "SCORE": 0.42440318302860564, "shared_interaction": "Direct", "source_original": "118", "Name_B": "hsa05212", "Name_A": "WP3680", "target_original": "5", "Gene_B": "hsa05212", "interaction": "Direct", "SUID": 995305, "TYPE": "Direct", "Gene_A": "WP3680", "BEND_MAP_ID": 995305, "selected": false}, "selected": false}, {"data": {"id": "995302", "source": "991155", "target": "991491", "SCORE": 0.42440318302860564, "shared_interaction": "Direct", "source_original": "118", "Name_B": "WP4263", "Name_A": "WP3680", "target_original": "6", "Gene_B": "WP4263", "interaction": "Direct", "SUID": 995302, "TYPE": "Direct", "Gene_A": "WP3680", "BEND_MAP_ID": 995302, "selected": false}, "selected": false}, {"data": {"id": "995299", "source": "991155", "target": "991464", "SCORE": 0.34042553191972735, "shared_interaction": "Direct", "source_original": "118", "Name_B": "hsa05205", "Name_A": "WP3680", "target_original": "15", "Gene_B": "hsa05205", "interaction": "Direct", "SUID": 995299, "TYPE": "Direct", "Gene_A": "WP3680", "BEND_MAP_ID": 995299, "selected": false}, "selected": false}, {"data": {"id": "995296", "source": "991155", "target": "991488", "SCORE": 0.38000000000480494, "shared_interaction": "Direct", "source_original": "118", "Name_B": "hsa05224", "Name_A": "WP3680", "target_original": "7", "Gene_B": "hsa05224", "interaction": "Direct", "SUID": 995296, "TYPE": "Direct", "Gene_A": "WP3680", "BEND_MAP_ID": 995296, "selected": false}, "selected": false}, {"data": {"id": "995293", "source": "991155", "target": "991485", "SCORE": 0.42440318302860564, "shared_interaction": "Direct", "source_original": "118", "Name_B": "hsa01522", "Name_A": "WP3680", "target_original": "8", "Gene_B": "hsa01522", "interaction": "Direct", "SUID": 995293, "TYPE": "Direct", "Gene_A": "WP3680", "BEND_MAP_ID": 995293, "selected": false}, "selected": false}, {"data": {"id": "995290", "source": "991155", "target": "991482", "SCORE": 0.4745762711910418, "shared_interaction": "Direct", "source_original": "118", "Name_B": "WP4255", "Name_A": "WP3680", "target_original": "9", "Gene_B": "WP4255", "interaction": "Direct", "SUID": 995290, "TYPE": "Direct", "Gene_A": "WP3680", "BEND_MAP_ID": 995290, "selected": false}, "selected": false}, {"data": {"id": "995287", "source": "991155", "target": "991419", "SCORE": 0.3444108761390704, "shared_interaction": "Direct", "source_original": "118", "Name_B": "hsa05235", "Name_A": "WP3680", "target_original": "30", "Gene_B": "hsa05235", "interaction": "Direct", "SUID": 995287, "TYPE": "Direct", "Gene_A": "WP3680", "BEND_MAP_ID": 995287, "selected": false}, "selected": false}, {"data": {"id": "995284", "source": "991155", "target": "991413", "SCORE": 0.4745762711910418, "shared_interaction": "Direct", "source_original": "118", "Name_B": "WP437", "Name_A": "WP3680", "target_original": "32", "Gene_B": "WP437", "interaction": "Direct", "SUID": 995284, "TYPE": "Direct", "Gene_A": "WP3680", "BEND_MAP_ID": 995284, "selected": false}, "selected": false}, {"data": {"id": "995281", "source": "991155", "target": "991407", "SCORE": 0.3444108761390704, "shared_interaction": "Direct", "source_original": "118", "Name_B": "WP4659", "Name_A": "WP3680", "target_original": "34", "Gene_B": "WP4659", "interaction": "Direct", "SUID": 995281, "TYPE": "Direct", "Gene_A": "WP3680", "BEND_MAP_ID": 995281, "selected": false}, "selected": false}, {"data": {"id": "995278", "source": "991155", "target": "991290", "SCORE": 0.3514644351548556, "shared_interaction": "Direct", "source_original": "118", "Name_B": "WP5158", "Name_A": "WP3680", "target_original": "73", "Gene_B": "WP5158", "interaction": "Direct", "SUID": 995278, "TYPE": "Direct", "Gene_A": "WP3680", "BEND_MAP_ID": 995278, "selected": false}, "selected": false}, {"data": {"id": "995275", "source": "991155", "target": "991092", "SCORE": 0.5267175572575084, "shared_interaction": "Direct", "source_original": "118", "Name_B": "hsa05208", "Name_A": "WP3680", "target_original": "139", "Gene_B": "hsa05208", "interaction": "Direct", "SUID": 995275, "TYPE": "Direct", "Gene_A": "WP3680", "BEND_MAP_ID": 995275, "selected": false}, "selected": false}, {"data": {"id": "995272", "source": "991155", "target": "991089", "SCORE": 0.425925925934165, "shared_interaction": "Direct", "source_original": "118", "Name_B": "hsa05211", "Name_A": "WP3680", "target_original": "140", "Gene_B": "hsa05211", "interaction": "Direct", "SUID": 995272, "TYPE": "Direct", "Gene_A": "WP3680", "BEND_MAP_ID": 995272, "selected": false}, "selected": false}, {"data": {"id": "995269", "source": "991155", "target": "991008", "SCORE": 0.5181347150336466, "shared_interaction": "Direct", "source_original": "118", "Name_B": "WP4483", "Name_A": "WP3680", "target_original": "167", "Gene_B": "WP4483", "interaction": "Direct", "SUID": 995269, "TYPE": "Direct", "Gene_A": "WP3680", "BEND_MAP_ID": 995269, "selected": false}, "selected": false}, {"data": {"id": "995266", "source": "991155", "target": "991086", "SCORE": 0.425925925934165, "shared_interaction": "Direct", "source_original": "118", "Name_B": "hsa04914", "Name_A": "WP3680", "target_original": "141", "Gene_B": "hsa04914", "interaction": "Direct", "SUID": 995266, "TYPE": "Direct", "Gene_A": "WP3680", "BEND_MAP_ID": 995266, "selected": false}, "selected": false}, {"data": {"id": "995263", "source": "991155", "target": "991083", "SCORE": 0.6108786610929133, "shared_interaction": "Direct", "source_original": "118", "Name_B": "WP382", "Name_A": "WP3680", "target_original": "142", "Gene_B": "WP382", "interaction": "Direct", "SUID": 995263, "TYPE": "Direct", "Gene_A": "WP3680", "BEND_MAP_ID": 995263, "selected": false}, "selected": false}, {"data": {"id": "995260", "source": "991152", "target": "990987", "SCORE": 0.32314410480807476, "shared_interaction": "Direct", "source_original": "119", "Name_B": "WP4806", "Name_A": "GO:2000147", "target_original": "174", "Gene_B": "WP4806", "interaction": "Direct", "SUID": 995260, "TYPE": "Direct", "Gene_A": "GO:2000147", "BEND_MAP_ID": 995260, "selected": false}, "selected": false}, {"data": {"id": "995257", "source": "991152", "target": "991479", "SCORE": 0.37861915367912313, "shared_interaction": "Direct", "source_original": "119", "Name_B": "hsa01521", "Name_A": "GO:2000147", "target_original": "10", "Gene_B": "hsa01521", "interaction": "Direct", "SUID": 995257, "TYPE": "Direct", "Gene_A": "GO:2000147", "BEND_MAP_ID": 995257, "selected": false}, "selected": false}, {"data": {"id": "995254", "source": "991152", "target": "991467", "SCORE": 0.34873949580256075, "shared_interaction": "Direct", "source_original": "119", "Name_B": "hsa04151", "Name_A": "GO:2000147", "target_original": "14", "Gene_B": "hsa04151", "interaction": "Direct", "SUID": 995254, "TYPE": "Direct", "Gene_A": "GO:2000147", "BEND_MAP_ID": 995254, "selected": false}, "selected": false}, {"data": {"id": "995251", "source": "991152", "target": "991458", "SCORE": 0.4585152838464598, "shared_interaction": "Direct", "source_original": "119", "Name_B": "WP4172", "Name_A": "GO:2000147", "target_original": "17", "Gene_B": "WP4172", "interaction": "Direct", "SUID": 995251, "TYPE": "Direct", "Gene_A": "GO:2000147", "BEND_MAP_ID": 995251, "selected": false}, "selected": false}, {"data": {"id": "995248", "source": "991152", "target": "991455", "SCORE": 0.4025695931517174, "shared_interaction": "Direct", "source_original": "119", "Name_B": "R-HSA-9006934", "Name_A": "GO:2000147", "target_original": "18", "Gene_B": "R-HSA-9006934", "interaction": "Direct", "SUID": 995248, "TYPE": "Direct", "Gene_A": "GO:2000147", "BEND_MAP_ID": 995248, "selected": false}, "selected": false}, {"data": {"id": "995245", "source": "991152", "target": "991413", "SCORE": 0.3526682134617325, "shared_interaction": "Direct", "source_original": "119", "Name_B": "WP437", "Name_A": "GO:2000147", "target_original": "32", "Gene_B": "WP437", "interaction": "Direct", "SUID": 995245, "TYPE": "Direct", "Gene_A": "GO:2000147", "BEND_MAP_ID": 995245, "selected": false}, "selected": false}, {"data": {"id": "995242", "source": "991152", "target": "991404", "SCORE": 0.3244552058162088, "shared_interaction": "Direct", "source_original": "119", "Name_B": "WP2032", "Name_A": "GO:2000147", "target_original": "35", "Gene_B": "WP2032", "interaction": "Direct", "SUID": 995242, "TYPE": "Direct", "Gene_A": "GO:2000147", "BEND_MAP_ID": 995242, "selected": false}, "selected": false}, {"data": {"id": "995239", "source": "991152", "target": "991401", "SCORE": 0.3244552058162088, "shared_interaction": "Direct", "source_original": "119", "Name_B": "WP2324", "Name_A": "GO:2000147", "target_original": "36", "Gene_B": "WP2324", "interaction": "Direct", "SUID": 995239, "TYPE": "Direct", "Gene_A": "GO:2000147", "BEND_MAP_ID": 995239, "selected": false}, "selected": false}, {"data": {"id": "995236", "source": "991152", "target": "991290", "SCORE": 0.35751295337303557, "shared_interaction": "Direct", "source_original": "119", "Name_B": "WP5158", "Name_A": "GO:2000147", "target_original": "73", "Gene_B": "WP5158", "interaction": "Direct", "SUID": 995236, "TYPE": "Direct", "Gene_A": "GO:2000147", "BEND_MAP_ID": 995236, "selected": false}, "selected": false}, {"data": {"id": "995233", "source": "991152", "target": "991128", "SCORE": 0.42440318302860564, "shared_interaction": "Direct", "source_original": "119", "Name_B": "WP5205", "Name_A": "GO:2000147", "target_original": "127", "Gene_B": "WP5205", "interaction": "Direct", "SUID": 995233, "TYPE": "Direct", "Gene_A": "GO:2000147", "BEND_MAP_ID": 995233, "selected": false}, "selected": false}, {"data": {"id": "995230", "source": "991152", "target": "991359", "SCORE": 0.32608695652741615, "shared_interaction": "Direct", "source_original": "119", "Name_B": "WP34", "Name_A": "GO:2000147", "target_original": "50", "Gene_B": "WP34", "interaction": "Direct", "SUID": 995230, "TYPE": "Direct", "Gene_A": "GO:2000147", "BEND_MAP_ID": 995230, "selected": false}, "selected": false}, {"data": {"id": "995227", "source": "991152", "target": "991185", "SCORE": 0.32608695652741615, "shared_interaction": "Direct", "source_original": "119", "Name_B": "WP5362", "Name_A": "GO:2000147", "target_original": "108", "Gene_B": "WP5362", "interaction": "Direct", "SUID": 995227, "TYPE": "Direct", "Gene_A": "GO:2000147", "BEND_MAP_ID": 995227, "selected": false}, "selected": false}, {"data": {"id": "995224", "source": "991149", "target": "990987", "SCORE": 0.32314410480807476, "shared_interaction": "Direct", "source_original": "120", "Name_B": "WP4806", "Name_A": "GO:0040017", "target_original": "174", "Gene_B": "WP4806", "interaction": "Direct", "SUID": 995224, "TYPE": "Direct", "Gene_A": "GO:0040017", "BEND_MAP_ID": 995224, "selected": false}, "selected": false}, {"data": {"id": "995221", "source": "991149", "target": "991479", "SCORE": 0.37861915367912313, "shared_interaction": "Direct", "source_original": "120", "Name_B": "hsa01521", "Name_A": "GO:0040017", "target_original": "10", "Gene_B": "hsa01521", "interaction": "Direct", "SUID": 995221, "TYPE": "Direct", "Gene_A": "GO:0040017", "BEND_MAP_ID": 995221, "selected": false}, "selected": false}, {"data": {"id": "995218", "source": "991149", "target": "991467", "SCORE": 0.34873949580256075, "shared_interaction": "Direct", "source_original": "120", "Name_B": "hsa04151", "Name_A": "GO:0040017", "target_original": "14", "Gene_B": "hsa04151", "interaction": "Direct", "SUID": 995218, "TYPE": "Direct", "Gene_A": "GO:0040017", "BEND_MAP_ID": 995218, "selected": false}, "selected": false}, {"data": {"id": "995215", "source": "991149", "target": "991458", "SCORE": 0.4585152838464598, "shared_interaction": "Direct", "source_original": "120", "Name_B": "WP4172", "Name_A": "GO:0040017", "target_original": "17", "Gene_B": "WP4172", "interaction": "Direct", "SUID": 995215, "TYPE": "Direct", "Gene_A": "GO:0040017", "BEND_MAP_ID": 995215, "selected": false}, "selected": false}, {"data": {"id": "995212", "source": "991149", "target": "991455", "SCORE": 0.4025695931517174, "shared_interaction": "Direct", "source_original": "120", "Name_B": "R-HSA-9006934", "Name_A": "GO:0040017", "target_original": "18", "Gene_B": "R-HSA-9006934", "interaction": "Direct", "SUID": 995212, "TYPE": "Direct", "Gene_A": "GO:0040017", "BEND_MAP_ID": 995212, "selected": false}, "selected": false}, {"data": {"id": "995209", "source": "991149", "target": "991398", "SCORE": 0.3526682134617325, "shared_interaction": "Direct", "source_original": "120", "Name_B": "GO:0046777", "Name_A": "GO:0040017", "target_original": "37", "Gene_B": "GO:0046777", "interaction": "Direct", "SUID": 995209, "TYPE": "Direct", "Gene_A": "GO:0040017", "BEND_MAP_ID": 995209, "selected": false}, "selected": false}, {"data": {"id": "995206", "source": "991149", "target": "991413", "SCORE": 0.3526682134617325, "shared_interaction": "Direct", "source_original": "120", "Name_B": "WP437", "Name_A": "GO:0040017", "target_original": "32", "Gene_B": "WP437", "interaction": "Direct", "SUID": 995206, "TYPE": "Direct", "Gene_A": "GO:0040017", "BEND_MAP_ID": 995206, "selected": false}, "selected": false}, {"data": {"id": "995203", "source": "991149", "target": "991404", "SCORE": 0.3244552058162088, "shared_interaction": "Direct", "source_original": "120", "Name_B": "WP2032", "Name_A": "GO:0040017", "target_original": "35", "Gene_B": "WP2032", "interaction": "Direct", "SUID": 995203, "TYPE": "Direct", "Gene_A": "GO:0040017", "BEND_MAP_ID": 995203, "selected": false}, "selected": false}, {"data": {"id": "995200", "source": "991149", "target": "991401", "SCORE": 0.3244552058162088, "shared_interaction": "Direct", "source_original": "120", "Name_B": "WP2324", "Name_A": "GO:0040017", "target_original": "36", "Gene_B": "WP2324", "interaction": "Direct", "SUID": 995200, "TYPE": "Direct", "Gene_A": "GO:0040017", "BEND_MAP_ID": 995200, "selected": false}, "selected": false}, {"data": {"id": "995197", "source": "991149", "target": "990948", "SCORE": 0.4363636363676075, "shared_interaction": "Direct", "source_original": "120", "Name_B": "GO:0048732", "Name_A": "GO:0040017", "target_original": "187", "Gene_B": "GO:0048732", "interaction": "Direct", "SUID": 995197, "TYPE": "Direct", "Gene_A": "GO:0040017", "BEND_MAP_ID": 995197, "selected": false}, "selected": false}, {"data": {"id": "995194", "source": "991149", "target": "991152", "SCORE": 1.0, "shared_interaction": "Direct", "source_original": "120", "Name_B": "GO:2000147", "Name_A": "GO:0040017", "target_original": "119", "Gene_B": "GO:2000147", "interaction": "Direct", "SUID": 995194, "TYPE": "Direct", "Gene_A": "GO:0040017", "BEND_MAP_ID": 995194, "selected": false}, "selected": false}, {"data": {"id": "995191", "source": "991149", "target": "991323", "SCORE": 0.3526682134617325, "shared_interaction": "Direct", "source_original": "120", "Name_B": "GO:0071396", "Name_A": "GO:0040017", "target_original": "62", "Gene_B": "GO:0071396", "interaction": "Direct", "SUID": 995191, "TYPE": "Direct", "Gene_A": "GO:0040017", "BEND_MAP_ID": 995191, "selected": false}, "selected": false}, {"data": {"id": "995188", "source": "991149", "target": "991146", "SCORE": 0.4965197215813475, "shared_interaction": "Direct", "source_original": "120", "Name_B": "GO:0051336", "Name_A": "GO:0040017", "target_original": "121", "Gene_B": "GO:0051336", "interaction": "Direct", "SUID": 995188, "TYPE": "Direct", "Gene_A": "GO:0040017", "BEND_MAP_ID": 995188, "selected": false}, "selected": false}, {"data": {"id": "995185", "source": "991149", "target": "991143", "SCORE": 0.4123222748858337, "shared_interaction": "Direct", "source_original": "120", "Name_B": "GO:0048871", "Name_A": "GO:0040017", "target_original": "122", "Gene_B": "GO:0048871", "interaction": "Direct", "SUID": 995185, "TYPE": "Direct", "Gene_A": "GO:0040017", "BEND_MAP_ID": 995185, "selected": false}, "selected": false}, {"data": {"id": "995182", "source": "991149", "target": "991290", "SCORE": 0.35751295337303557, "shared_interaction": "Direct", "source_original": "120", "Name_B": "WP5158", "Name_A": "GO:0040017", "target_original": "73", "Gene_B": "WP5158", "interaction": "Direct", "SUID": 995182, "TYPE": "Direct", "Gene_A": "GO:0040017", "BEND_MAP_ID": 995182, "selected": false}, "selected": false}, {"data": {"id": "995179", "source": "991149", "target": "991140", "SCORE": 0.4745762711903846, "shared_interaction": "Direct", "source_original": "120", "Name_B": "GO:0051345", "Name_A": "GO:0040017", "target_original": "123", "Gene_B": "GO:0051345", "interaction": "Direct", "SUID": 995179, "TYPE": "Direct", "Gene_A": "GO:0040017", "BEND_MAP_ID": 995179, "selected": false}, "selected": false}, {"data": {"id": "995176", "source": "991149", "target": "991044", "SCORE": 0.38613861386609644, "shared_interaction": "Direct", "source_original": "120", "Name_B": "GO:1903131", "Name_A": "GO:0040017", "target_original": "155", "Gene_B": "GO:1903131", "interaction": "Direct", "SUID": 995176, "TYPE": "Direct", "Gene_A": "GO:0040017", "BEND_MAP_ID": 995176, "selected": false}, "selected": false}, {"data": {"id": "995173", "source": "991149", "target": "991374", "SCORE": 0.3244552058162088, "shared_interaction": "Direct", "source_original": "120", "Name_B": "GO:1902532", "Name_A": "GO:0040017", "target_original": "45", "Gene_B": "GO:1902532", "interaction": "Direct", "SUID": 995173, "TYPE": "Direct", "Gene_A": "GO:0040017", "BEND_MAP_ID": 995173, "selected": false}, "selected": false}, {"data": {"id": "995170", "source": "991149", "target": "991041", "SCORE": 0.4745762711903846, "shared_interaction": "Direct", "source_original": "120", "Name_B": "GO:0045321", "Name_A": "GO:0040017", "target_original": "156", "Gene_B": "GO:0045321", "interaction": "Direct", "SUID": 995170, "TYPE": "Direct", "Gene_A": "GO:0040017", "BEND_MAP_ID": 995170, "selected": false}, "selected": false}, {"data": {"id": "995167", "source": "991149", "target": "991137", "SCORE": 0.4506329113967166, "shared_interaction": "Direct", "source_original": "120", "Name_B": "GO:0048872", "Name_A": "GO:0040017", "target_original": "124", "Gene_B": "GO:0048872", "interaction": "Direct", "SUID": 995167, "TYPE": "Direct", "Gene_A": "GO:0040017", "BEND_MAP_ID": 995167, "selected": false}, "selected": false}, {"data": {"id": "995164", "source": "991149", "target": "991134", "SCORE": 0.5396039603995724, "shared_interaction": "Direct", "source_original": "120", "Name_B": "GO:0045785", "Name_A": "GO:0040017", "target_original": "125", "Gene_B": "GO:0045785", "interaction": "Direct", "SUID": 995164, "TYPE": "Direct", "Gene_A": "GO:0040017", "BEND_MAP_ID": 995164, "selected": false}, "selected": false}, {"data": {"id": "995161", "source": "991149", "target": "991128", "SCORE": 0.42440318302860564, "shared_interaction": "Direct", "source_original": "120", "Name_B": "WP5205", "Name_A": "GO:0040017", "target_original": "127", "Gene_B": "WP5205", "interaction": "Direct", "SUID": 995161, "TYPE": "Direct", "Gene_A": "GO:0040017", "BEND_MAP_ID": 995161, "selected": false}, "selected": false}, {"data": {"id": "995158", "source": "991149", "target": "991359", "SCORE": 0.32608695652741615, "shared_interaction": "Direct", "source_original": "120", "Name_B": "WP34", "Name_A": "GO:0040017", "target_original": "50", "Gene_B": "WP34", "interaction": "Direct", "SUID": 995158, "TYPE": "Direct", "Gene_A": "GO:0040017", "BEND_MAP_ID": 995158, "selected": false}, "selected": false}, {"data": {"id": "995155", "source": "991149", "target": "991386", "SCORE": 0.35751295337303557, "shared_interaction": "Direct", "source_original": "120", "Name_B": "GO:0051054", "Name_A": "GO:0040017", "target_original": "41", "Gene_B": "GO:0051054", "interaction": "Direct", "SUID": 995155, "TYPE": "Direct", "Gene_A": "GO:0040017", "BEND_MAP_ID": 995155, "selected": false}, "selected": false}, {"data": {"id": "995152", "source": "991149", "target": "991185", "SCORE": 0.32608695652741615, "shared_interaction": "Direct", "source_original": "120", "Name_B": "WP5362", "Name_A": "GO:0040017", "target_original": "108", "Gene_B": "WP5362", "interaction": "Direct", "SUID": 995152, "TYPE": "Direct", "Gene_A": "GO:0040017", "BEND_MAP_ID": 995152, "selected": false}, "selected": false}, {"data": {"id": "995149", "source": "991146", "target": "990960", "SCORE": 0.3696857671015785, "shared_interaction": "Direct", "source_original": "121", "Name_B": "hsa05200", "Name_A": "GO:0051336", "target_original": "183", "Gene_B": "hsa05200", "interaction": "Direct", "SUID": 995149, "TYPE": "Direct", "Gene_A": "GO:0051336", "BEND_MAP_ID": 995149, "selected": false}, "selected": false}, {"data": {"id": "995146", "source": "991146", "target": "990987", "SCORE": 0.5209713024315342, "shared_interaction": "Direct", "source_original": "121", "Name_B": "WP4806", "Name_A": "GO:0051336", "target_original": "174", "Gene_B": "WP4806", "interaction": "Direct", "SUID": 995146, "TYPE": "Direct", "Gene_A": "GO:0051336", "BEND_MAP_ID": 995146, "selected": false}, "selected": false}, {"data": {"id": "995143", "source": "991146", "target": "990978", "SCORE": 0.4389140271532565, "shared_interaction": "Direct", "source_original": "121", "Name_B": "WP2034", "Name_A": "GO:0051336", "target_original": "177", "Gene_B": "WP2034", "interaction": "Direct", "SUID": 995143, "TYPE": "Direct", "Gene_A": "GO:0051336", "BEND_MAP_ID": 995143, "selected": false}, "selected": false}, {"data": {"id": "995140", "source": "991146", "target": "991479", "SCORE": 0.5791855203649423, "shared_interaction": "Direct", "source_original": "121", "Name_B": "hsa01521", "Name_A": "GO:0051336", "target_original": "10", "Gene_B": "hsa01521", "interaction": "Direct", "SUID": 995140, "TYPE": "Direct", "Gene_A": "GO:0051336", "BEND_MAP_ID": 995140, "selected": false}, "selected": false}, {"data": {"id": "995137", "source": "991146", "target": "991497", "SCORE": 0.3526682134617325, "shared_interaction": "Direct", "source_original": "121", "Name_B": "hsa05223", "Name_A": "GO:0051336", "target_original": "4", "Gene_B": "hsa05223", "interaction": "Direct", "SUID": 995137, "TYPE": "Direct", "Gene_A": "GO:0051336", "BEND_MAP_ID": 995137, "selected": false}, "selected": false}, {"data": {"id": "995134", "source": "991146", "target": "991494", "SCORE": 0.3526682134617325, "shared_interaction": "Direct", "source_original": "121", "Name_B": "hsa05212", "Name_A": "GO:0051336", "target_original": "5", "Gene_B": "hsa05212", "interaction": "Direct", "SUID": 995134, "TYPE": "Direct", "Gene_A": "GO:0051336", "BEND_MAP_ID": 995134, "selected": false}, "selected": false}, {"data": {"id": "995131", "source": "991146", "target": "991491", "SCORE": 0.3526682134617325, "shared_interaction": "Direct", "source_original": "121", "Name_B": "WP4263", "Name_A": "GO:0051336", "target_original": "6", "Gene_B": "WP4263", "interaction": "Direct", "SUID": 995131, "TYPE": "Direct", "Gene_A": "GO:0051336", "BEND_MAP_ID": 995131, "selected": false}, "selected": false}, {"data": {"id": "995128", "source": "991146", "target": "991464", "SCORE": 0.5209713024315342, "shared_interaction": "Direct", "source_original": "121", "Name_B": "hsa05205", "Name_A": "GO:0051336", "target_original": "15", "Gene_B": "hsa05205", "interaction": "Direct", "SUID": 995128, "TYPE": "Direct", "Gene_A": "GO:0051336", "BEND_MAP_ID": 995128, "selected": false}, "selected": false}, {"data": {"id": "995125", "source": "991146", "target": "991485", "SCORE": 0.3526682134617325, "shared_interaction": "Direct", "source_original": "121", "Name_B": "hsa01522", "Name_A": "GO:0051336", "target_original": "8", "Gene_B": "hsa01522", "interaction": "Direct", "SUID": 995125, "TYPE": "Direct", "Gene_A": "GO:0051336", "BEND_MAP_ID": 995125, "selected": false}, "selected": false}, {"data": {"id": "995122", "source": "991146", "target": "991461", "SCORE": 0.5431578947398236, "shared_interaction": "Direct", "source_original": "121", "Name_B": "R-HSA-5663202", "Name_A": "GO:0051336", "target_original": "16", "Gene_B": "R-HSA-5663202", "interaction": "Direct", "SUID": 995122, "TYPE": "Direct", "Gene_A": "GO:0051336", "BEND_MAP_ID": 995122, "selected": false}, "selected": false}, {"data": {"id": "995119", "source": "991146", "target": "991425", "SCORE": 0.31784841076311665, "shared_interaction": "Direct", "source_original": "121", "Name_B": "WP2374", "Name_A": "GO:0051336", "target_original": "28", "Gene_B": "WP2374", "interaction": "Direct", "SUID": 995119, "TYPE": "Direct", "Gene_A": "GO:0051336", "BEND_MAP_ID": 995119, "selected": false}, "selected": false}, {"data": {"id": "995116", "source": "991146", "target": "991455", "SCORE": 0.46551724138288125, "shared_interaction": "Direct", "source_original": "121", "Name_B": "R-HSA-9006934", "Name_A": "GO:0051336", "target_original": "18", "Gene_B": "R-HSA-9006934", "interaction": "Direct", "SUID": 995116, "TYPE": "Direct", "Gene_A": "GO:0051336", "BEND_MAP_ID": 995116, "selected": false}, "selected": false}, {"data": {"id": "995113", "source": "991146", "target": "991422", "SCORE": 0.4965197215813475, "shared_interaction": "Direct", "source_original": "121", "Name_B": "hsa05207", "Name_A": "GO:0051336", "target_original": "29", "Gene_B": "hsa05207", "interaction": "Direct", "SUID": 995113, "TYPE": "Direct", "Gene_A": "GO:0051336", "BEND_MAP_ID": 995113, "selected": false}, "selected": false}, {"data": {"id": "995110", "source": "991146", "target": "991419", "SCORE": 0.4694376528157574, "shared_interaction": "Direct", "source_original": "121", "Name_B": "hsa05235", "Name_A": "GO:0051336", "target_original": "30", "Gene_B": "hsa05235", "interaction": "Direct", "SUID": 995110, "TYPE": "Direct", "Gene_A": "GO:0051336", "BEND_MAP_ID": 995110, "selected": false}, "selected": false}, {"data": {"id": "995107", "source": "991146", "target": "991413", "SCORE": 0.5571428571461258, "shared_interaction": "Direct", "source_original": "121", "Name_B": "WP437", "Name_A": "GO:0051336", "target_original": "32", "Gene_B": "WP437", "interaction": "Direct", "SUID": 995107, "TYPE": "Direct", "Gene_A": "GO:0051336", "BEND_MAP_ID": 995107, "selected": false}, "selected": false}, {"data": {"id": "995104", "source": "991146", "target": "990969", "SCORE": 0.4694376528157574, "shared_interaction": "Direct", "source_original": "121", "Name_B": "R-HSA-2219528", "Name_A": "GO:0051336", "target_original": "180", "Gene_B": "R-HSA-2219528", "interaction": "Direct", "SUID": 995104, "TYPE": "Direct", "Gene_A": "GO:0051336", "BEND_MAP_ID": 995104, "selected": false}, "selected": false}, {"data": {"id": "995101", "source": "991146", "target": "991407", "SCORE": 0.4694376528157574, "shared_interaction": "Direct", "source_original": "121", "Name_B": "WP4659", "Name_A": "GO:0051336", "target_original": "34", "Gene_B": "WP4659", "interaction": "Direct", "SUID": 995101, "TYPE": "Direct", "Gene_A": "GO:0051336", "BEND_MAP_ID": 995101, "selected": false}, "selected": false}, {"data": {"id": "995098", "source": "991146", "target": "991404", "SCORE": 0.37688442211540624, "shared_interaction": "Direct", "source_original": "121", "Name_B": "WP2032", "Name_A": "GO:0051336", "target_original": "35", "Gene_B": "WP2032", "interaction": "Direct", "SUID": 995098, "TYPE": "Direct", "Gene_A": "GO:0051336", "BEND_MAP_ID": 995098, "selected": false}, "selected": false}, {"data": {"id": "995095", "source": "991146", "target": "991401", "SCORE": 0.37688442211540624, "shared_interaction": "Direct", "source_original": "121", "Name_B": "WP2324", "Name_A": "GO:0051336", "target_original": "36", "Gene_B": "WP2324", "interaction": "Direct", "SUID": 995095, "TYPE": "Direct", "Gene_A": "GO:0051336", "BEND_MAP_ID": 995095, "selected": false}, "selected": false}, {"data": {"id": "995092", "source": "991146", "target": "991353", "SCORE": 0.5994832041375752, "shared_interaction": "Direct", "source_original": "121", "Name_B": "M175", "Name_A": "GO:0051336", "target_original": "52", "Gene_B": "M175", "interaction": "Direct", "SUID": 995092, "TYPE": "Direct", "Gene_A": "GO:0051336", "BEND_MAP_ID": 995092, "selected": false}, "selected": false}, {"data": {"id": "995089", "source": "991146", "target": "991350", "SCORE": 0.40952380952816775, "shared_interaction": "Direct", "source_original": "121", "Name_B": "R-HSA-1257604", "Name_A": "GO:0051336", "target_original": "53", "Gene_B": "R-HSA-1257604", "interaction": "Direct", "SUID": 995089, "TYPE": "Direct", "Gene_A": "GO:0051336", "BEND_MAP_ID": 995089, "selected": false}, "selected": false}, {"data": {"id": "995086", "source": "991146", "target": "991347", "SCORE": 0.37688442211540624, "shared_interaction": "Direct", "source_original": "121", "Name_B": "R-HSA-199418", "Name_A": "GO:0051336", "target_original": "54", "Gene_B": "R-HSA-199418", "interaction": "Direct", "SUID": 995086, "TYPE": "Direct", "Gene_A": "GO:0051336", "BEND_MAP_ID": 995086, "selected": false}, "selected": false}, {"data": {"id": "995083", "source": "991146", "target": "991344", "SCORE": 0.40952380952816775, "shared_interaction": "Direct", "source_original": "121", "Name_B": "R-HSA-9006925", "Name_A": "GO:0051336", "target_original": "55", "Gene_B": "R-HSA-9006925", "interaction": "Direct", "SUID": 995083, "TYPE": "Direct", "Gene_A": "GO:0051336", "BEND_MAP_ID": 995083, "selected": false}, "selected": false}, {"data": {"id": "995080", "source": "991146", "target": "991341", "SCORE": 0.3404255319203316, "shared_interaction": "Direct", "source_original": "121", "Name_B": "WP2817", "Name_A": "GO:0051336", "target_original": "56", "Gene_B": "WP2817", "interaction": "Direct", "SUID": 995080, "TYPE": "Direct", "Gene_A": "GO:0051336", "BEND_MAP_ID": 995080, "selected": false}, "selected": false}, {"data": {"id": "995077", "source": "991146", "target": "991338", "SCORE": 0.3404255319203316, "shared_interaction": "Direct", "source_original": "121", "Name_B": "M239", "Name_A": "GO:0051336", "target_original": "57", "Gene_B": "M239", "interaction": "Direct", "SUID": 995077, "TYPE": "Direct", "Gene_A": "GO:0051336", "BEND_MAP_ID": 995077, "selected": false}, "selected": false}, {"data": {"id": "995074", "source": "991146", "target": "991152", "SCORE": 0.4965197215813475, "shared_interaction": "Direct", "source_original": "121", "Name_B": "GO:2000147", "Name_A": "GO:0051336", "target_original": "119", "Gene_B": "GO:2000147", "interaction": "Direct", "SUID": 995074, "TYPE": "Direct", "Gene_A": "GO:0051336", "BEND_MAP_ID": 995074, "selected": false}, "selected": false}, {"data": {"id": "995071", "source": "991146", "target": "991335", "SCORE": 0.4392764857926053, "shared_interaction": "Direct", "source_original": "121", "Name_B": "R-HSA-6811558", "Name_A": "GO:0051336", "target_original": "58", "Gene_B": "R-HSA-6811558", "interaction": "Direct", "SUID": 995071, "TYPE": "Direct", "Gene_A": "GO:0051336", "BEND_MAP_ID": 995071, "selected": false}, "selected": false}, {"data": {"id": "995068", "source": "991146", "target": "991179", "SCORE": 0.3404255319203316, "shared_interaction": "Direct", "source_original": "121", "Name_B": "R-HSA-8848021", "Name_A": "GO:0051336", "target_original": "110", "Gene_B": "R-HSA-8848021", "interaction": "Direct", "SUID": 995068, "TYPE": "Direct", "Gene_A": "GO:0051336", "BEND_MAP_ID": 995068, "selected": false}, "selected": false}, {"data": {"id": "995065", "source": "991146", "target": "991176", "SCORE": 0.3404255319203316, "shared_interaction": "Direct", "source_original": "121", "Name_B": "R-HSA-9006927", "Name_A": "GO:0051336", "target_original": "111", "Gene_B": "R-HSA-9006927", "interaction": "Direct", "SUID": 995065, "TYPE": "Direct", "Gene_A": "GO:0051336", "BEND_MAP_ID": 995065, "selected": false}, "selected": false}, {"data": {"id": "995062", "source": "991146", "target": "990975", "SCORE": 0.3404255319203316, "shared_interaction": "Direct", "source_original": "121", "Name_B": "WP4205", "Name_A": "GO:0051336", "target_original": "178", "Gene_B": "WP4205", "interaction": "Direct", "SUID": 995062, "TYPE": "Direct", "Gene_A": "GO:0051336", "BEND_MAP_ID": 995062, "selected": false}, "selected": false}, {"data": {"id": "995059", "source": "991146", "target": "991380", "SCORE": 0.3404255319203316, "shared_interaction": "Direct", "source_original": "121", "Name_B": "M105", "Name_A": "GO:0051336", "target_original": "43", "Gene_B": "M105", "interaction": "Direct", "SUID": 995059, "TYPE": "Direct", "Gene_A": "GO:0051336", "BEND_MAP_ID": 995059, "selected": false}, "selected": false}, {"data": {"id": "995056", "source": "991146", "target": "991212", "SCORE": 0.3404255319203316, "shared_interaction": "Direct", "source_original": "121", "Name_B": "hsa05221", "Name_A": "GO:0051336", "target_original": "99", "Gene_B": "hsa05221", "interaction": "Direct", "SUID": 995056, "TYPE": "Direct", "Gene_A": "GO:0051336", "BEND_MAP_ID": 995056, "selected": false}, "selected": false}, {"data": {"id": "995053", "source": "991146", "target": "991209", "SCORE": 0.3404255319203316, "shared_interaction": "Direct", "source_original": "121", "Name_B": "hsa04920", "Name_A": "GO:0051336", "target_original": "100", "Gene_B": "hsa04920", "interaction": "Direct", "SUID": 995053, "TYPE": "Direct", "Gene_A": "GO:0051336", "BEND_MAP_ID": 995053, "selected": false}, "selected": false}, {"data": {"id": "995050", "source": "991146", "target": "991332", "SCORE": 0.3404255319203316, "shared_interaction": "Direct", "source_original": "121", "Name_B": "R-HSA-2219530", "Name_A": "GO:0051336", "target_original": "59", "Gene_B": "R-HSA-2219530", "interaction": "Direct", "SUID": 995050, "TYPE": "Direct", "Gene_A": "GO:0051336", "BEND_MAP_ID": 995050, "selected": false}, "selected": false}, {"data": {"id": "995047", "source": "991146", "target": "991329", "SCORE": 0.37688442211540624, "shared_interaction": "Direct", "source_original": "121", "Name_B": "R-HSA-5673001", "Name_A": "GO:0051336", "target_original": "60", "Gene_B": "R-HSA-5673001", "interaction": "Direct", "SUID": 995047, "TYPE": "Direct", "Gene_A": "GO:0051336", "BEND_MAP_ID": 995047, "selected": false}, "selected": false}, {"data": {"id": "995044", "source": "991146", "target": "991290", "SCORE": 0.4054794520598438, "shared_interaction": "Direct", "source_original": "121", "Name_B": "WP5158", "Name_A": "GO:0051336", "target_original": "73", "Gene_B": "WP5158", "interaction": "Direct", "SUID": 995044, "TYPE": "Direct", "Gene_A": "GO:0051336", "BEND_MAP_ID": 995044, "selected": false}, "selected": false}, {"data": {"id": "995041", "source": "991146", "target": "991140", "SCORE": 0.8442211055288515, "shared_interaction": "Direct", "source_original": "121", "Name_B": "GO:0051345", "Name_A": "GO:0051336", "target_original": "123", "Gene_B": "GO:0051345", "interaction": "Direct", "SUID": 995041, "TYPE": "Direct", "Gene_A": "GO:0051336", "BEND_MAP_ID": 995041, "selected": false}, "selected": false}, {"data": {"id": "995038", "source": "991146", "target": "991377", "SCORE": 0.3404255319203316, "shared_interaction": "Direct", "source_original": "121", "Name_B": "hsa05170", "Name_A": "GO:0051336", "target_original": "44", "Gene_B": "hsa05170", "interaction": "Direct", "SUID": 995038, "TYPE": "Direct", "Gene_A": "GO:0051336", "BEND_MAP_ID": 995038, "selected": false}, "selected": false}, {"data": {"id": "995035", "source": "991146", "target": "991092", "SCORE": 0.3404255319203316, "shared_interaction": "Direct", "source_original": "121", "Name_B": "hsa05208", "Name_A": "GO:0051336", "target_original": "139", "Gene_B": "hsa05208", "interaction": "Direct", "SUID": 995035, "TYPE": "Direct", "Gene_A": "GO:0051336", "BEND_MAP_ID": 995035, "selected": false}, "selected": false}, {"data": {"id": "995032", "source": "991146", "target": "991014", "SCORE": 0.36734693878122815, "shared_interaction": "Direct", "source_original": "121", "Name_B": "R-HSA-8866910", "Name_A": "GO:0051336", "target_original": "165", "Gene_B": "R-HSA-8866910", "interaction": "Direct", "SUID": 995032, "TYPE": "Direct", "Gene_A": "GO:0051336", "BEND_MAP_ID": 995032, "selected": false}, "selected": false}, {"data": {"id": "995029", "source": "991146", "target": "991155", "SCORE": 0.4745762711910418, "shared_interaction": "Direct", "source_original": "121", "Name_B": "WP3680", "Name_A": "GO:0051336", "target_original": "118", "Gene_B": "WP3680", "interaction": "Direct", "SUID": 995029, "TYPE": "Direct", "Gene_A": "GO:0051336", "BEND_MAP_ID": 995029, "selected": false}, "selected": false}, {"data": {"id": "995026", "source": "991146", "target": "991008", "SCORE": 0.36734693878122815, "shared_interaction": "Direct", "source_original": "121", "Name_B": "WP4483", "Name_A": "GO:0051336", "target_original": "167", "Gene_B": "WP4483", "interaction": "Direct", "SUID": 995026, "TYPE": "Direct", "Gene_A": "GO:0051336", "BEND_MAP_ID": 995026, "selected": false}, "selected": false}, {"data": {"id": "995023", "source": "991146", "target": "990999", "SCORE": 0.36734693878122815, "shared_interaction": "Direct", "source_original": "121", "Name_B": "R-HSA-8864260", "Name_A": "GO:0051336", "target_original": "170", "Gene_B": "R-HSA-8864260", "interaction": "Direct", "SUID": 995023, "TYPE": "Direct", "Gene_A": "GO:0051336", "BEND_MAP_ID": 995023, "selected": false}, "selected": false}, {"data": {"id": "995020", "source": "991146", "target": "991185", "SCORE": 0.36734693878122815, "shared_interaction": "Direct", "source_original": "121", "Name_B": "WP5362", "Name_A": "GO:0051336", "target_original": "108", "Gene_B": "WP5362", "interaction": "Direct", "SUID": 995020, "TYPE": "Direct", "Gene_A": "GO:0051336", "BEND_MAP_ID": 995020, "selected": false}, "selected": false}, {"data": {"id": "995017", "source": "991143", "target": "991410", "SCORE": 0.31784841076311665, "shared_interaction": "Direct", "source_original": "122", "Name_B": "hsa05161", "Name_A": "GO:0048871", "target_original": "33", "Gene_B": "hsa05161", "interaction": "Direct", "SUID": 995017, "TYPE": "Direct", "Gene_A": "GO:0048871", "BEND_MAP_ID": 995017, "selected": false}, "selected": false}, {"data": {"id": "995014", "source": "991143", "target": "991152", "SCORE": 0.4123222748858337, "shared_interaction": "Direct", "source_original": "122", "Name_B": "GO:2000147", "Name_A": "GO:0048871", "target_original": "119", "Gene_B": "GO:2000147", "interaction": "Direct", "SUID": 995014, "TYPE": "Direct", "Gene_A": "GO:0048871", "BEND_MAP_ID": 995014, "selected": false}, "selected": false}, {"data": {"id": "995011", "source": "991143", "target": "991284", "SCORE": 0.3297297297353454, "shared_interaction": "Direct", "source_original": "122", "Name_B": "GO:0051090", "Name_A": "GO:0048871", "target_original": "75", "Gene_B": "GO:0051090", "interaction": "Direct", "SUID": 995011, "TYPE": "Direct", "Gene_A": "GO:0048871", "BEND_MAP_ID": 995011, "selected": false}, "selected": false}, {"data": {"id": "995008", "source": "991143", "target": "991308", "SCORE": 0.3444108761390704, "shared_interaction": "Direct", "source_original": "122", "Name_B": "M288", "Name_A": "GO:0048871", "target_original": "67", "Gene_B": "M288", "interaction": "Direct", "SUID": 995008, "TYPE": "Direct", "Gene_A": "GO:0048871", "BEND_MAP_ID": 995008, "selected": false}, "selected": false}, {"data": {"id": "995005", "source": "991143", "target": "991137", "SCORE": 0.7394957983215898, "shared_interaction": "Direct", "source_original": "122", "Name_B": "GO:0048872", "Name_A": "GO:0048871", "target_original": "124", "Gene_B": "GO:0048872", "interaction": "Direct", "SUID": 995005, "TYPE": "Direct", "Gene_A": "GO:0048871", "BEND_MAP_ID": 995005, "selected": false}, "selected": false}, {"data": {"id": "995002", "source": "991143", "target": "991128", "SCORE": 0.3444108761390704, "shared_interaction": "Direct", "source_original": "122", "Name_B": "WP5205", "Name_A": "GO:0048871", "target_original": "127", "Gene_B": "WP5205", "interaction": "Direct", "SUID": 995002, "TYPE": "Direct", "Gene_A": "GO:0048871", "BEND_MAP_ID": 995002, "selected": false}, "selected": false}, {"data": {"id": "994999", "source": "991140", "target": "990987", "SCORE": 0.3702031602752875, "shared_interaction": "Direct", "source_original": "123", "Name_B": "WP4806", "Name_A": "GO:0051345", "target_original": "174", "Gene_B": "WP4806", "interaction": "Direct", "SUID": 994999, "TYPE": "Direct", "Gene_A": "GO:0051345", "BEND_MAP_ID": 994999, "selected": false}, "selected": false}, {"data": {"id": "994996", "source": "991140", "target": "990978", "SCORE": 0.4205607476677482, "shared_interaction": "Direct", "source_original": "123", "Name_B": "WP2034", "Name_A": "GO:0051345", "target_original": "177", "Gene_B": "WP2034", "interaction": "Direct", "SUID": 994996, "TYPE": "Direct", "Gene_A": "GO:0051345", "BEND_MAP_ID": 994996, "selected": false}, "selected": false}, {"data": {"id": "994993", "source": "991140", "target": "991479", "SCORE": 0.4205607476677482, "shared_interaction": "Direct", "source_original": "123", "Name_B": "hsa01521", "Name_A": "GO:0051345", "target_original": "10", "Gene_B": "hsa01521", "interaction": "Direct", "SUID": 994993, "TYPE": "Direct", "Gene_A": "GO:0051345", "BEND_MAP_ID": 994993, "selected": false}, "selected": false}, {"data": {"id": "994990", "source": "991140", "target": "991494", "SCORE": 0.3244552058162088, "shared_interaction": "Direct", "source_original": "123", "Name_B": "hsa05212", "Name_A": "GO:0051345", "target_original": "5", "Gene_B": "hsa05212", "interaction": "Direct", "SUID": 994990, "TYPE": "Direct", "Gene_A": "GO:0051345", "BEND_MAP_ID": 994990, "selected": false}, "selected": false}, {"data": {"id": "994987", "source": "991140", "target": "991491", "SCORE": 0.3244552058162088, "shared_interaction": "Direct", "source_original": "123", "Name_B": "WP4263", "Name_A": "GO:0051345", "target_original": "6", "Gene_B": "WP4263", "interaction": "Direct", "SUID": 994987, "TYPE": "Direct", "Gene_A": "GO:0051345", "BEND_MAP_ID": 994987, "selected": false}, "selected": false}, {"data": {"id": "994984", "source": "991140", "target": "991464", "SCORE": 0.3702031602752875, "shared_interaction": "Direct", "source_original": "123", "Name_B": "hsa05205", "Name_A": "GO:0051345", "target_original": "15", "Gene_B": "hsa05205", "interaction": "Direct", "SUID": 994984, "TYPE": "Direct", "Gene_A": "GO:0051345", "BEND_MAP_ID": 994984, "selected": false}, "selected": false}, {"data": {"id": "994981", "source": "991140", "target": "991485", "SCORE": 0.3244552058162088, "shared_interaction": "Direct", "source_original": "123", "Name_B": "hsa01522", "Name_A": "GO:0051345", "target_original": "8", "Gene_B": "hsa01522", "interaction": "Direct", "SUID": 994981, "TYPE": "Direct", "Gene_A": "GO:0051345", "BEND_MAP_ID": 994981, "selected": false}, "selected": false}, {"data": {"id": "994978", "source": "991140", "target": "991461", "SCORE": 0.4101479915472062, "shared_interaction": "Direct", "source_original": "123", "Name_B": "R-HSA-5663202", "Name_A": "GO:0051345", "target_original": "16", "Gene_B": "R-HSA-5663202", "interaction": "Direct", "SUID": 994978, "TYPE": "Direct", "Gene_A": "GO:0051345", "BEND_MAP_ID": 994978, "selected": false}, "selected": false}, {"data": {"id": "994975", "source": "991140", "target": "991455", "SCORE": 0.4585152838464598, "shared_interaction": "Direct", "source_original": "123", "Name_B": "R-HSA-9006934", "Name_A": "GO:0051345", "target_original": "18", "Gene_B": "R-HSA-9006934", "interaction": "Direct", "SUID": 994975, "TYPE": "Direct", "Gene_A": "GO:0051345", "BEND_MAP_ID": 994975, "selected": false}, "selected": false}, {"data": {"id": "994972", "source": "991140", "target": "991422", "SCORE": 0.4745762711903846, "shared_interaction": "Direct", "source_original": "123", "Name_B": "hsa05207", "Name_A": "GO:0051345", "target_original": "29", "Gene_B": "hsa05207", "interaction": "Direct", "SUID": 994972, "TYPE": "Direct", "Gene_A": "GO:0051345", "BEND_MAP_ID": 994972, "selected": false}, "selected": false}, {"data": {"id": "994969", "source": "991140", "target": "991419", "SCORE": 0.433420365539834, "shared_interaction": "Direct", "source_original": "123", "Name_B": "hsa05235", "Name_A": "GO:0051345", "target_original": "30", "Gene_B": "hsa05235", "interaction": "Direct", "SUID": 994969, "TYPE": "Direct", "Gene_A": "GO:0051345", "BEND_MAP_ID": 994969, "selected": false}, "selected": false}, {"data": {"id": "994966", "source": "991140", "target": "991413", "SCORE": 0.5326633165865546, "shared_interaction": "Direct", "source_original": "123", "Name_B": "WP437", "Name_A": "GO:0051345", "target_original": "32", "Gene_B": "WP437", "interaction": "Direct", "SUID": 994966, "TYPE": "Direct", "Gene_A": "GO:0051345", "BEND_MAP_ID": 994966, "selected": false}, "selected": false}, {"data": {"id": "994963", "source": "991140", "target": "990969", "SCORE": 0.433420365539834, "shared_interaction": "Direct", "source_original": "123", "Name_B": "R-HSA-2219528", "Name_A": "GO:0051345", "target_original": "180", "Gene_B": "R-HSA-2219528", "interaction": "Direct", "SUID": 994963, "TYPE": "Direct", "Gene_A": "GO:0051345", "BEND_MAP_ID": 994963, "selected": false}, "selected": false}, {"data": {"id": "994960", "source": "991140", "target": "991407", "SCORE": 0.433420365539834, "shared_interaction": "Direct", "source_original": "123", "Name_B": "WP4659", "Name_A": "GO:0051345", "target_original": "34", "Gene_B": "WP4659", "interaction": "Direct", "SUID": 994960, "TYPE": "Direct", "Gene_A": "GO:0051345", "BEND_MAP_ID": 994960, "selected": false}, "selected": false}, {"data": {"id": "994957", "source": "991140", "target": "991404", "SCORE": 0.32608695652741615, "shared_interaction": "Direct", "source_original": "123", "Name_B": "WP2032", "Name_A": "GO:0051345", "target_original": "35", "Gene_B": "WP2032", "interaction": "Direct", "SUID": 994957, "TYPE": "Direct", "Gene_A": "GO:0051345", "BEND_MAP_ID": 994957, "selected": false}, "selected": false}, {"data": {"id": "994954", "source": "991140", "target": "991401", "SCORE": 0.32608695652741615, "shared_interaction": "Direct", "source_original": "123", "Name_B": "WP2324", "Name_A": "GO:0051345", "target_original": "36", "Gene_B": "WP2324", "interaction": "Direct", "SUID": 994954, "TYPE": "Direct", "Gene_A": "GO:0051345", "BEND_MAP_ID": 994954, "selected": false}, "selected": false}, {"data": {"id": "994951", "source": "991140", "target": "991353", "SCORE": 0.5609065155845926, "shared_interaction": "Direct", "source_original": "123", "Name_B": "M175", "Name_A": "GO:0051345", "target_original": "52", "Gene_B": "M175", "interaction": "Direct", "SUID": 994951, "TYPE": "Direct", "Gene_A": "GO:0051345", "BEND_MAP_ID": 994951, "selected": false}, "selected": false}, {"data": {"id": "994948", "source": "991140", "target": "991350", "SCORE": 0.37688442211540624, "shared_interaction": "Direct", "source_original": "123", "Name_B": "R-HSA-1257604", "Name_A": "GO:0051345", "target_original": "53", "Gene_B": "R-HSA-1257604", "interaction": "Direct", "SUID": 994948, "TYPE": "Direct", "Gene_A": "GO:0051345", "BEND_MAP_ID": 994948, "selected": false}, "selected": false}, {"data": {"id": "994945", "source": "991140", "target": "991347", "SCORE": 0.32608695652741615, "shared_interaction": "Direct", "source_original": "123", "Name_B": "R-HSA-199418", "Name_A": "GO:0051345", "target_original": "54", "Gene_B": "R-HSA-199418", "interaction": "Direct", "SUID": 994945, "TYPE": "Direct", "Gene_A": "GO:0051345", "BEND_MAP_ID": 994945, "selected": false}, "selected": false}, {"data": {"id": "994942", "source": "991140", "target": "991344", "SCORE": 0.37688442211540624, "shared_interaction": "Direct", "source_original": "123", "Name_B": "R-HSA-9006925", "Name_A": "GO:0051345", "target_original": "55", "Gene_B": "R-HSA-9006925", "interaction": "Direct", "SUID": 994942, "TYPE": "Direct", "Gene_A": "GO:0051345", "BEND_MAP_ID": 994942, "selected": false}, "selected": false}, {"data": {"id": "994939", "source": "991140", "target": "990951", "SCORE": 0.38526912181842965, "shared_interaction": "Direct", "source_original": "123", "Name_B": "WP3303", "Name_A": "GO:0051345", "target_original": "186", "Gene_B": "WP3303", "interaction": "Direct", "SUID": 994939, "TYPE": "Direct", "Gene_A": "GO:0051345", "BEND_MAP_ID": 994939, "selected": false}, "selected": false}, {"data": {"id": "994936", "source": "991140", "target": "991341", "SCORE": 0.44970414201688136, "shared_interaction": "Direct", "source_original": "123", "Name_B": "WP2817", "Name_A": "GO:0051345", "target_original": "56", "Gene_B": "WP2817", "interaction": "Direct", "SUID": 994936, "TYPE": "Direct", "Gene_A": "GO:0051345", "BEND_MAP_ID": 994936, "selected": false}, "selected": false}, {"data": {"id": "994933", "source": "991140", "target": "991152", "SCORE": 0.4745762711903846, "shared_interaction": "Direct", "source_original": "123", "Name_B": "GO:2000147", "Name_A": "GO:0051345", "target_original": "119", "Gene_B": "GO:2000147", "interaction": "Direct", "SUID": 994933, "TYPE": "Direct", "Gene_A": "GO:0051345", "BEND_MAP_ID": 994933, "selected": false}, "selected": false}, {"data": {"id": "994930", "source": "991140", "target": "991335", "SCORE": 0.38526912181842965, "shared_interaction": "Direct", "source_original": "123", "Name_B": "R-HSA-6811558", "Name_A": "GO:0051345", "target_original": "58", "Gene_B": "R-HSA-6811558", "interaction": "Direct", "SUID": 994930, "TYPE": "Direct", "Gene_A": "GO:0051345", "BEND_MAP_ID": 994930, "selected": false}, "selected": false}, {"data": {"id": "994927", "source": "991140", "target": "991179", "SCORE": 0.44970414201688136, "shared_interaction": "Direct", "source_original": "123", "Name_B": "R-HSA-8848021", "Name_A": "GO:0051345", "target_original": "110", "Gene_B": "R-HSA-8848021", "interaction": "Direct", "SUID": 994927, "TYPE": "Direct", "Gene_A": "GO:0051345", "BEND_MAP_ID": 994927, "selected": false}, "selected": false}, {"data": {"id": "994924", "source": "991140", "target": "991176", "SCORE": 0.44970414201688136, "shared_interaction": "Direct", "source_original": "123", "Name_B": "R-HSA-9006927", "Name_A": "GO:0051345", "target_original": "111", "Gene_B": "R-HSA-9006927", "interaction": "Direct", "SUID": 994924, "TYPE": "Direct", "Gene_A": "GO:0051345", "BEND_MAP_ID": 994924, "selected": false}, "selected": false}, {"data": {"id": "994921", "source": "991140", "target": "991380", "SCORE": 0.44970414201688136, "shared_interaction": "Direct", "source_original": "123", "Name_B": "M105", "Name_A": "GO:0051345", "target_original": "43", "Gene_B": "M105", "interaction": "Direct", "SUID": 994921, "TYPE": "Direct", "Gene_A": "GO:0051345", "BEND_MAP_ID": 994921, "selected": false}, "selected": false}, {"data": {"id": "994918", "source": "991140", "target": "991209", "SCORE": 0.44970414201688136, "shared_interaction": "Direct", "source_original": "123", "Name_B": "hsa04920", "Name_A": "GO:0051345", "target_original": "100", "Gene_B": "hsa04920", "interaction": "Direct", "SUID": 994918, "TYPE": "Direct", "Gene_A": "GO:0051345", "BEND_MAP_ID": 994918, "selected": false}, "selected": false}, {"data": {"id": "994915", "source": "991140", "target": "991290", "SCORE": 0.5201238390138935, "shared_interaction": "Direct", "source_original": "123", "Name_B": "WP5158", "Name_A": "GO:0051345", "target_original": "73", "Gene_B": "WP5158", "interaction": "Direct", "SUID": 994915, "TYPE": "Direct", "Gene_A": "GO:0051345", "BEND_MAP_ID": 994915, "selected": false}, "selected": false}, {"data": {"id": "994912", "source": "991140", "target": "991044", "SCORE": 0.38526912181842965, "shared_interaction": "Direct", "source_original": "123", "Name_B": "GO:1903131", "Name_A": "GO:0051345", "target_original": "155", "Gene_B": "GO:1903131", "interaction": "Direct", "SUID": 994912, "TYPE": "Direct", "Gene_A": "GO:0051345", "BEND_MAP_ID": 994912, "selected": false}, "selected": false}, {"data": {"id": "994909", "source": "991140", "target": "991014", "SCORE": 0.47098976109774726, "shared_interaction": "Direct", "source_original": "123", "Name_B": "R-HSA-8866910", "Name_A": "GO:0051345", "target_original": "165", "Gene_B": "R-HSA-8866910", "interaction": "Direct", "SUID": 994909, "TYPE": "Direct", "Gene_A": "GO:0051345", "BEND_MAP_ID": 994909, "selected": false}, "selected": false}, {"data": {"id": "994906", "source": "991140", "target": "991131", "SCORE": 0.39610389610997415, "shared_interaction": "Direct", "source_original": "123", "Name_B": "M28", "Name_A": "GO:0051345", "target_original": "126", "Gene_B": "M28", "interaction": "Direct", "SUID": 994906, "TYPE": "Direct", "Gene_A": "GO:0051345", "BEND_MAP_ID": 994906, "selected": false}, "selected": false}, {"data": {"id": "994903", "source": "991140", "target": "991155", "SCORE": 0.39610389610997415, "shared_interaction": "Direct", "source_original": "123", "Name_B": "WP3680", "Name_A": "GO:0051345", "target_original": "118", "Gene_B": "WP3680", "interaction": "Direct", "SUID": 994903, "TYPE": "Direct", "Gene_A": "GO:0051345", "BEND_MAP_ID": 994903, "selected": false}, "selected": false}, {"data": {"id": "994900", "source": "991140", "target": "991362", "SCORE": 0.3281733746194509, "shared_interaction": "Direct", "source_original": "123", "Name_B": "WP5316", "Name_A": "GO:0051345", "target_original": "49", "Gene_B": "WP5316", "interaction": "Direct", "SUID": 994900, "TYPE": "Direct", "Gene_A": "GO:0051345", "BEND_MAP_ID": 994900, "selected": false}, "selected": false}, {"data": {"id": "994897", "source": "991140", "target": "991128", "SCORE": 0.39610389610997415, "shared_interaction": "Direct", "source_original": "123", "Name_B": "WP5205", "Name_A": "GO:0051345", "target_original": "127", "Gene_B": "WP5205", "interaction": "Direct", "SUID": 994897, "TYPE": "Direct", "Gene_A": "GO:0051345", "BEND_MAP_ID": 994897, "selected": false}, "selected": false}, {"data": {"id": "994894", "source": "991140", "target": "991008", "SCORE": 0.47098976109774726, "shared_interaction": "Direct", "source_original": "123", "Name_B": "WP4483", "Name_A": "GO:0051345", "target_original": "167", "Gene_B": "WP4483", "interaction": "Direct", "SUID": 994894, "TYPE": "Direct", "Gene_A": "GO:0051345", "BEND_MAP_ID": 994894, "selected": false}, "selected": false}, {"data": {"id": "994891", "source": "991140", "target": "990999", "SCORE": 0.47098976109774726, "shared_interaction": "Direct", "source_original": "123", "Name_B": "R-HSA-8864260", "Name_A": "GO:0051345", "target_original": "170", "Gene_B": "R-HSA-8864260", "interaction": "Direct", "SUID": 994891, "TYPE": "Direct", "Gene_A": "GO:0051345", "BEND_MAP_ID": 994891, "selected": false}, "selected": false}, {"data": {"id": "994888", "source": "991137", "target": "991410", "SCORE": 0.3404255319203316, "shared_interaction": "Direct", "source_original": "124", "Name_B": "hsa05161", "Name_A": "GO:0048872", "target_original": "33", "Gene_B": "hsa05161", "interaction": "Direct", "SUID": 994888, "TYPE": "Direct", "Gene_A": "GO:0048872", "BEND_MAP_ID": 994888, "selected": false}, "selected": false}, {"data": {"id": "994885", "source": "991137", "target": "991152", "SCORE": 0.4506329113967166, "shared_interaction": "Direct", "source_original": "124", "Name_B": "GO:2000147", "Name_A": "GO:0048872", "target_original": "119", "Gene_B": "GO:2000147", "interaction": "Direct", "SUID": 994885, "TYPE": "Direct", "Gene_A": "GO:0048872", "BEND_MAP_ID": 994885, "selected": false}, "selected": false}, {"data": {"id": "994882", "source": "991137", "target": "991326", "SCORE": 0.38000000000640655, "shared_interaction": "Direct", "source_original": "124", "Name_B": "GO:0061180", "Name_A": "GO:0048872", "target_original": "61", "Gene_B": "GO:0061180", "interaction": "Direct", "SUID": 994882, "TYPE": "Direct", "Gene_A": "GO:0048872", "BEND_MAP_ID": 994882, "selected": false}, "selected": false}, {"data": {"id": "994879", "source": "991137", "target": "991128", "SCORE": 0.5267175572575084, "shared_interaction": "Direct", "source_original": "124", "Name_B": "WP5205", "Name_A": "GO:0048872", "target_original": "127", "Gene_B": "WP5205", "interaction": "Direct", "SUID": 994879, "TYPE": "Direct", "Gene_A": "GO:0048872", "BEND_MAP_ID": 994879, "selected": false}, "selected": false}, {"data": {"id": "994876", "source": "991134", "target": "991398", "SCORE": 0.4392764857926053, "shared_interaction": "Direct", "source_original": "125", "Name_B": "GO:0046777", "Name_A": "GO:0045785", "target_original": "37", "Gene_B": "GO:0046777", "interaction": "Direct", "SUID": 994876, "TYPE": "Direct", "Gene_A": "GO:0045785", "BEND_MAP_ID": 994876, "selected": false}, "selected": false}, {"data": {"id": "994873", "source": "991134", "target": "991353", "SCORE": 0.4464285714336788, "shared_interaction": "Direct", "source_original": "125", "Name_B": "M175", "Name_A": "GO:0045785", "target_original": "52", "Gene_B": "M175", "interaction": "Direct", "SUID": 994873, "TYPE": "Direct", "Gene_A": "GO:0045785", "BEND_MAP_ID": 994873, "selected": false}, "selected": false}, {"data": {"id": "994870", "source": "991134", "target": "990948", "SCORE": 0.38613861386609644, "shared_interaction": "Direct", "source_original": "125", "Name_B": "GO:0048732", "Name_A": "GO:0045785", "target_original": "187", "Gene_B": "GO:0048732", "interaction": "Direct", "SUID": 994870, "TYPE": "Direct", "Gene_A": "GO:0045785", "BEND_MAP_ID": 994870, "selected": false}, "selected": false}, {"data": {"id": "994867", "source": "991134", "target": "991152", "SCORE": 0.5396039603995724, "shared_interaction": "Direct", "source_original": "125", "Name_B": "GO:2000147", "Name_A": "GO:0045785", "target_original": "119", "Gene_B": "GO:2000147", "interaction": "Direct", "SUID": 994867, "TYPE": "Direct", "Gene_A": "GO:0045785", "BEND_MAP_ID": 994867, "selected": false}, "selected": false}, {"data": {"id": "994864", "source": "991134", "target": "991326", "SCORE": 0.31974921630755093, "shared_interaction": "Direct", "source_original": "125", "Name_B": "GO:0061180", "Name_A": "GO:0045785", "target_original": "61", "Gene_B": "GO:0061180", "interaction": "Direct", "SUID": 994864, "TYPE": "Direct", "Gene_A": "GO:0045785", "BEND_MAP_ID": 994864, "selected": false}, "selected": false}, {"data": {"id": "994861", "source": "991134", "target": "991380", "SCORE": 0.31974921630755093, "shared_interaction": "Direct", "source_original": "125", "Name_B": "M105", "Name_A": "GO:0045785", "target_original": "43", "Gene_B": "M105", "interaction": "Direct", "SUID": 994861, "TYPE": "Direct", "Gene_A": "GO:0045785", "BEND_MAP_ID": 994861, "selected": false}, "selected": false}, {"data": {"id": "994858", "source": "991134", "target": "991209", "SCORE": 0.31974921630755093, "shared_interaction": "Direct", "source_original": "125", "Name_B": "hsa04920", "Name_A": "GO:0045785", "target_original": "100", "Gene_B": "hsa04920", "interaction": "Direct", "SUID": 994858, "TYPE": "Direct", "Gene_A": "GO:0045785", "BEND_MAP_ID": 994858, "selected": false}, "selected": false}, {"data": {"id": "994855", "source": "991134", "target": "990957", "SCORE": 0.5141065830768221, "shared_interaction": "Direct", "source_original": "125", "Name_B": "hsa01524", "Name_A": "GO:0045785", "target_original": "184", "Gene_B": "hsa01524", "interaction": "Direct", "SUID": 994855, "TYPE": "Direct", "Gene_A": "GO:0045785", "BEND_MAP_ID": 994855, "selected": false}, "selected": false}, {"data": {"id": "994852", "source": "991134", "target": "991236", "SCORE": 0.3841059602712228, "shared_interaction": "Direct", "source_original": "125", "Name_B": "R-HSA-6804757", "Name_A": "GO:0045785", "target_original": "91", "Gene_B": "R-HSA-6804757", "interaction": "Direct", "SUID": 994852, "TYPE": "Direct", "Gene_A": "GO:0045785", "BEND_MAP_ID": 994852, "selected": false}, "selected": false}, {"data": {"id": "994849", "source": "991134", "target": "991233", "SCORE": 0.3841059602712228, "shared_interaction": "Direct", "source_original": "125", "Name_B": "R-HSA-6806003", "Name_A": "GO:0045785", "target_original": "92", "Gene_B": "R-HSA-6806003", "interaction": "Direct", "SUID": 994849, "TYPE": "Direct", "Gene_A": "GO:0045785", "BEND_MAP_ID": 994849, "selected": false}, "selected": false}, {"data": {"id": "994846", "source": "991134", "target": "991146", "SCORE": 0.4392764857926053, "shared_interaction": "Direct", "source_original": "125", "Name_B": "GO:0051336", "Name_A": "GO:0045785", "target_original": "121", "Gene_B": "GO:0051336", "interaction": "Direct", "SUID": 994846, "TYPE": "Direct", "Gene_A": "GO:0045785", "BEND_MAP_ID": 994846, "selected": false}, "selected": false}, {"data": {"id": "994843", "source": "991134", "target": "991143", "SCORE": 0.3297297297353454, "shared_interaction": "Direct", "source_original": "125", "Name_B": "GO:0048871", "Name_A": "GO:0045785", "target_original": "122", "Gene_B": "GO:0048871", "interaction": "Direct", "SUID": 994843, "TYPE": "Direct", "Gene_A": "GO:0045785", "BEND_MAP_ID": 994843, "selected": false}, "selected": false}, {"data": {"id": "994840", "source": "991134", "target": "991140", "SCORE": 0.5609065155845926, "shared_interaction": "Direct", "source_original": "125", "Name_B": "GO:0051345", "Name_A": "GO:0045785", "target_original": "123", "Gene_B": "GO:0051345", "interaction": "Direct", "SUID": 994840, "TYPE": "Direct", "Gene_A": "GO:0045785", "BEND_MAP_ID": 994840, "selected": false}, "selected": false}, {"data": {"id": "994837", "source": "991134", "target": "991044", "SCORE": 0.6309523809557859, "shared_interaction": "Direct", "source_original": "125", "Name_B": "GO:1903131", "Name_A": "GO:0045785", "target_original": "155", "Gene_B": "GO:1903131", "interaction": "Direct", "SUID": 994837, "TYPE": "Direct", "Gene_A": "GO:0045785", "BEND_MAP_ID": 994837, "selected": false}, "selected": false}, {"data": {"id": "994834", "source": "991134", "target": "991377", "SCORE": 0.5141065830768221, "shared_interaction": "Direct", "source_original": "125", "Name_B": "hsa05170", "Name_A": "GO:0045785", "target_original": "44", "Gene_B": "hsa05170", "interaction": "Direct", "SUID": 994834, "TYPE": "Direct", "Gene_A": "GO:0045785", "BEND_MAP_ID": 994834, "selected": false}, "selected": false}, {"data": {"id": "994831", "source": "991134", "target": "991119", "SCORE": 0.5141065830768221, "shared_interaction": "Direct", "source_original": "125", "Name_B": "GO:0045927", "Name_A": "GO:0045785", "target_original": "130", "Gene_B": "GO:0045927", "interaction": "Direct", "SUID": 994831, "TYPE": "Direct", "Gene_A": "GO:0045785", "BEND_MAP_ID": 994831, "selected": false}, "selected": false}, {"data": {"id": "994828", "source": "991134", "target": "991278", "SCORE": 0.30597014926175925, "shared_interaction": "Direct", "source_original": "125", "Name_B": "R-HSA-1358803", "Name_A": "GO:0045785", "target_original": "77", "Gene_B": "R-HSA-1358803", "interaction": "Direct", "SUID": 994828, "TYPE": "Direct", "Gene_A": "GO:0045785", "BEND_MAP_ID": 994828, "selected": false}, "selected": false}, {"data": {"id": "994825", "source": "991134", "target": "991137", "SCORE": 0.5141065830768221, "shared_interaction": "Direct", "source_original": "125", "Name_B": "GO:0048872", "Name_A": "GO:0045785", "target_original": "124", "Gene_B": "GO:0048872", "interaction": "Direct", "SUID": 994825, "TYPE": "Direct", "Gene_A": "GO:0045785", "BEND_MAP_ID": 994825, "selected": false}, "selected": false}, {"data": {"id": "994822", "source": "991134", "target": "991365", "SCORE": 0.30597014926175925, "shared_interaction": "Direct", "source_original": "125", "Name_B": "GO:1900034", "Name_A": "GO:0045785", "target_original": "48", "Gene_B": "GO:1900034", "interaction": "Direct", "SUID": 994822, "TYPE": "Direct", "Gene_A": "GO:0045785", "BEND_MAP_ID": 994822, "selected": false}, "selected": false}, {"data": {"id": "994819", "source": "991134", "target": "991131", "SCORE": 0.4561403508831087, "shared_interaction": "Direct", "source_original": "125", "Name_B": "M28", "Name_A": "GO:0045785", "target_original": "126", "Gene_B": "M28", "interaction": "Direct", "SUID": 994819, "TYPE": "Direct", "Gene_A": "GO:0045785", "BEND_MAP_ID": 994819, "selected": false}, "selected": false}, {"data": {"id": "994816", "source": "991134", "target": "991362", "SCORE": 0.3841059602712228, "shared_interaction": "Direct", "source_original": "125", "Name_B": "WP5316", "Name_A": "GO:0045785", "target_original": "49", "Gene_B": "WP5316", "interaction": "Direct", "SUID": 994816, "TYPE": "Direct", "Gene_A": "GO:0045785", "BEND_MAP_ID": 994816, "selected": false}, "selected": false}, {"data": {"id": "994813", "source": "991134", "target": "991128", "SCORE": 0.6736842105298653, "shared_interaction": "Direct", "source_original": "125", "Name_B": "WP5205", "Name_A": "GO:0045785", "target_original": "127", "Gene_B": "WP5205", "interaction": "Direct", "SUID": 994813, "TYPE": "Direct", "Gene_A": "GO:0045785", "BEND_MAP_ID": 994813, "selected": false}, "selected": false}, {"data": {"id": "994810", "source": "991134", "target": "991359", "SCORE": 0.5373134328411728, "shared_interaction": "Direct", "source_original": "125", "Name_B": "WP34", "Name_A": "GO:0045785", "target_original": "50", "Gene_B": "WP34", "interaction": "Direct", "SUID": 994810, "TYPE": "Direct", "Gene_A": "GO:0045785", "BEND_MAP_ID": 994810, "selected": false}, "selected": false}, {"data": {"id": "994807", "source": "991134", "target": "991113", "SCORE": 0.30597014926175925, "shared_interaction": "Direct", "source_original": "125", "Name_B": "WP4566", "Name_A": "GO:0045785", "target_original": "132", "Gene_B": "WP4566", "interaction": "Direct", "SUID": 994807, "TYPE": "Direct", "Gene_A": "GO:0045785", "BEND_MAP_ID": 994807, "selected": false}, "selected": false}, {"data": {"id": "994804", "source": "991131", "target": "990978", "SCORE": 0.38000000000480494, "shared_interaction": "Direct", "source_original": "126", "Name_B": "WP2034", "Name_A": "M28", "target_original": "177", "Gene_B": "WP2034", "interaction": "Direct", "SUID": 994804, "TYPE": "Direct", "Gene_A": "M28", "BEND_MAP_ID": 994804, "selected": false}, "selected": false}, {"data": {"id": "994801", "source": "991131", "target": "991458", "SCORE": 0.34042553191972735, "shared_interaction": "Direct", "source_original": "126", "Name_B": "WP4172", "Name_A": "M28", "target_original": "17", "Gene_B": "WP4172", "interaction": "Direct", "SUID": 994801, "TYPE": "Direct", "Gene_A": "M28", "BEND_MAP_ID": 994801, "selected": false}, "selected": false}, {"data": {"id": "994798", "source": "991131", "target": "991425", "SCORE": 0.5317220543850503, "shared_interaction": "Direct", "source_original": "126", "Name_B": "WP2374", "Name_A": "M28", "target_original": "28", "Gene_B": "WP2374", "interaction": "Direct", "SUID": 994798, "TYPE": "Direct", "Gene_A": "M28", "BEND_MAP_ID": 994798, "selected": false}, "selected": false}, {"data": {"id": "994795", "source": "991131", "target": "991455", "SCORE": 0.30493273543084015, "shared_interaction": "Direct", "source_original": "126", "Name_B": "R-HSA-9006934", "Name_A": "M28", "target_original": "18", "Gene_B": "R-HSA-9006934", "interaction": "Direct", "SUID": 994795, "TYPE": "Direct", "Gene_A": "M28", "BEND_MAP_ID": 994795, "selected": false}, "selected": false}, {"data": {"id": "994792", "source": "991131", "target": "991419", "SCORE": 0.3444108761390704, "shared_interaction": "Direct", "source_original": "126", "Name_B": "hsa05235", "Name_A": "M28", "target_original": "30", "Gene_B": "hsa05235", "interaction": "Direct", "SUID": 994792, "TYPE": "Direct", "Gene_A": "M28", "BEND_MAP_ID": 994792, "selected": false}, "selected": false}, {"data": {"id": "994789", "source": "991131", "target": "990969", "SCORE": 0.3444108761390704, "shared_interaction": "Direct", "source_original": "126", "Name_B": "R-HSA-2219528", "Name_A": "M28", "target_original": "180", "Gene_B": "R-HSA-2219528", "interaction": "Direct", "SUID": 994789, "TYPE": "Direct", "Gene_A": "M28", "BEND_MAP_ID": 994789, "selected": false}, "selected": false}, {"data": {"id": "994786", "source": "991131", "target": "991407", "SCORE": 0.5317220543850503, "shared_interaction": "Direct", "source_original": "126", "Name_B": "WP4659", "Name_A": "M28", "target_original": "34", "Gene_B": "WP4659", "interaction": "Direct", "SUID": 994786, "TYPE": "Direct", "Gene_A": "M28", "BEND_MAP_ID": 994786, "selected": false}, "selected": false}, {"data": {"id": "994783", "source": "991131", "target": "991404", "SCORE": 0.39610389610997415, "shared_interaction": "Direct", "source_original": "126", "Name_B": "WP2032", "Name_A": "M28", "target_original": "35", "Gene_B": "WP2032", "interaction": "Direct", "SUID": 994783, "TYPE": "Direct", "Gene_A": "M28", "BEND_MAP_ID": 994783, "selected": false}, "selected": false}, {"data": {"id": "994780", "source": "991131", "target": "991401", "SCORE": 0.39610389610997415, "shared_interaction": "Direct", "source_original": "126", "Name_B": "WP2324", "Name_A": "M28", "target_original": "36", "Gene_B": "WP2324", "interaction": "Direct", "SUID": 994780, "TYPE": "Direct", "Gene_A": "M28", "BEND_MAP_ID": 994780, "selected": false}, "selected": false}, {"data": {"id": "994777", "source": "991131", "target": "990981", "SCORE": 0.5267175572575084, "shared_interaction": "Direct", "source_original": "126", "Name_B": "WP3850", "Name_A": "M28", "target_original": "176", "Gene_B": "WP3850", "interaction": "Direct", "SUID": 994777, "TYPE": "Direct", "Gene_A": "M28", "BEND_MAP_ID": 994777, "selected": false}, "selected": false}, {"data": {"id": "994774", "source": "991131", "target": "991245", "SCORE": 0.4561403508831087, "shared_interaction": "Direct", "source_original": "126", "Name_B": "WP5098", "Name_A": "M28", "target_original": "88", "Gene_B": "WP5098", "interaction": "Direct", "SUID": 994774, "TYPE": "Direct", "Gene_A": "M28", "BEND_MAP_ID": 994774, "selected": false}, "selected": false}, {"data": {"id": "994771", "source": "991131", "target": "991218", "SCORE": 0.425925925934165, "shared_interaction": "Direct", "source_original": "126", "Name_B": "WP4186", "Name_A": "M28", "target_original": "97", "Gene_B": "WP4186", "interaction": "Direct", "SUID": 994771, "TYPE": "Direct", "Gene_A": "M28", "BEND_MAP_ID": 994771, "selected": false}, "selected": false}, {"data": {"id": "994768", "source": "991131", "target": "991215", "SCORE": 0.4561403508831087, "shared_interaction": "Direct", "source_original": "126", "Name_B": "hsa04931", "Name_A": "M28", "target_original": "98", "Gene_B": "hsa04931", "interaction": "Direct", "SUID": 994768, "TYPE": "Direct", "Gene_A": "M28", "BEND_MAP_ID": 994768, "selected": false}, "selected": false}, {"data": {"id": "994765", "source": "991131", "target": "991209", "SCORE": 0.7633587786287542, "shared_interaction": "Direct", "source_original": "126", "Name_B": "hsa04920", "Name_A": "M28", "target_original": "100", "Gene_B": "hsa04920", "interaction": "Direct", "SUID": 994765, "TYPE": "Direct", "Gene_A": "M28", "BEND_MAP_ID": 994765, "selected": false}, "selected": false}, {"data": {"id": "994762", "source": "991131", "target": "991236", "SCORE": 0.3514644351548556, "shared_interaction": "Direct", "source_original": "126", "Name_B": "R-HSA-6804757", "Name_A": "M28", "target_original": "91", "Gene_B": "R-HSA-6804757", "interaction": "Direct", "SUID": 994762, "TYPE": "Direct", "Gene_A": "M28", "BEND_MAP_ID": 994762, "selected": false}, "selected": false}, {"data": {"id": "994759", "source": "991131", "target": "991233", "SCORE": 0.3514644351548556, "shared_interaction": "Direct", "source_original": "126", "Name_B": "R-HSA-6806003", "Name_A": "M28", "target_original": "92", "Gene_B": "R-HSA-6806003", "interaction": "Direct", "SUID": 994759, "TYPE": "Direct", "Gene_A": "M28", "BEND_MAP_ID": 994759, "selected": false}, "selected": false}, {"data": {"id": "994756", "source": "991131", "target": "991200", "SCORE": 0.5267175572575084, "shared_interaction": "Direct", "source_original": "126", "Name_B": "hsa04211", "Name_A": "M28", "target_original": "103", "Gene_B": "hsa04211", "interaction": "Direct", "SUID": 994756, "TYPE": "Direct", "Gene_A": "M28", "BEND_MAP_ID": 994756, "selected": false}, "selected": false}, {"data": {"id": "994753", "source": "991131", "target": "991197", "SCORE": 0.5267175572575084, "shared_interaction": "Direct", "source_original": "126", "Name_B": "hsa04152", "Name_A": "M28", "target_original": "104", "Gene_B": "hsa04152", "interaction": "Direct", "SUID": 994753, "TYPE": "Direct", "Gene_A": "M28", "BEND_MAP_ID": 994753, "selected": false}, "selected": false}, {"data": {"id": "994750", "source": "991131", "target": "991290", "SCORE": 0.3514644351548556, "shared_interaction": "Direct", "source_original": "126", "Name_B": "WP5158", "Name_A": "M28", "target_original": "73", "Gene_B": "WP5158", "interaction": "Direct", "SUID": 994750, "TYPE": "Direct", "Gene_A": "M28", "BEND_MAP_ID": 994750, "selected": false}, "selected": false}, {"data": {"id": "994747", "source": "991131", "target": "991125", "SCORE": 0.425925925934165, "shared_interaction": "Direct", "source_original": "126", "Name_B": "R-HSA-165159", "Name_A": "M28", "target_original": "128", "Gene_B": "R-HSA-165159", "interaction": "Direct", "SUID": 994747, "TYPE": "Direct", "Gene_A": "M28", "BEND_MAP_ID": 994747, "selected": false}, "selected": false}, {"data": {"id": "994744", "source": "991131", "target": "991362", "SCORE": 0.3514644351548556, "shared_interaction": "Direct", "source_original": "126", "Name_B": "WP5316", "Name_A": "M28", "target_original": "49", "Gene_B": "WP5316", "interaction": "Direct", "SUID": 994744, "TYPE": "Direct", "Gene_A": "M28", "BEND_MAP_ID": 994744, "selected": false}, "selected": false}, {"data": {"id": "994741", "source": "991131", "target": "991128", "SCORE": 0.7129629629670825, "shared_interaction": "Direct", "source_original": "126", "Name_B": "WP5205", "Name_A": "M28", "target_original": "127", "Gene_B": "WP5205", "interaction": "Direct", "SUID": 994741, "TYPE": "Direct", "Gene_A": "M28", "BEND_MAP_ID": 994741, "selected": false}, "selected": false}, {"data": {"id": "994738", "source": "991131", "target": "991359", "SCORE": 0.5181347150336466, "shared_interaction": "Direct", "source_original": "126", "Name_B": "WP34", "Name_A": "M28", "target_original": "50", "Gene_B": "WP34", "interaction": "Direct", "SUID": 994738, "TYPE": "Direct", "Gene_A": "M28", "BEND_MAP_ID": 994738, "selected": false}, "selected": false}, {"data": {"id": "994735", "source": "991131", "target": "991113", "SCORE": 0.5181347150336466, "shared_interaction": "Direct", "source_original": "126", "Name_B": "WP4566", "Name_A": "M28", "target_original": "132", "Gene_B": "WP4566", "interaction": "Direct", "SUID": 994735, "TYPE": "Direct", "Gene_A": "M28", "BEND_MAP_ID": 994735, "selected": false}, "selected": false}, {"data": {"id": "994732", "source": "991128", "target": "991419", "SCORE": 0.3444108761390704, "shared_interaction": "Direct", "source_original": "127", "Name_B": "hsa05235", "Name_A": "WP5205", "target_original": "30", "Gene_B": "hsa05235", "interaction": "Direct", "SUID": 994732, "TYPE": "Direct", "Gene_A": "WP5205", "BEND_MAP_ID": 994732, "selected": false}, "selected": false}, {"data": {"id": "994729", "source": "991128", "target": "991209", "SCORE": 0.5267175572575084, "shared_interaction": "Direct", "source_original": "127", "Name_B": "hsa04920", "Name_A": "WP5205", "target_original": "100", "Gene_B": "hsa04920", "interaction": "Direct", "SUID": 994729, "TYPE": "Direct", "Gene_A": "WP5205", "BEND_MAP_ID": 994729, "selected": false}, "selected": false}, {"data": {"id": "994726", "source": "991128", "target": "991362", "SCORE": 0.3514644351548556, "shared_interaction": "Direct", "source_original": "127", "Name_B": "WP5316", "Name_A": "WP5205", "target_original": "49", "Gene_B": "WP5316", "interaction": "Direct", "SUID": 994726, "TYPE": "Direct", "Gene_A": "WP5205", "BEND_MAP_ID": 994726, "selected": false}, "selected": false}, {"data": {"id": "994723", "source": "991125", "target": "990954", "SCORE": 0.30493273543084015, "shared_interaction": "Direct", "source_original": "128", "Name_B": "WP5087", "Name_A": "R-HSA-165159", "target_original": "185", "Gene_B": "WP5087", "interaction": "Direct", "SUID": 994723, "TYPE": "Direct", "Gene_A": "R-HSA-165159", "BEND_MAP_ID": 994723, "selected": false}, "selected": false}, {"data": {"id": "994720", "source": "991125", "target": "990981", "SCORE": 0.5267175572575084, "shared_interaction": "Direct", "source_original": "128", "Name_B": "WP3850", "Name_A": "R-HSA-165159", "target_original": "176", "Gene_B": "WP3850", "interaction": "Direct", "SUID": 994720, "TYPE": "Direct", "Gene_A": "R-HSA-165159", "BEND_MAP_ID": 994720, "selected": false}, "selected": false}, {"data": {"id": "994717", "source": "991125", "target": "991218", "SCORE": 0.425925925934165, "shared_interaction": "Direct", "source_original": "128", "Name_B": "WP4186", "Name_A": "R-HSA-165159", "target_original": "97", "Gene_B": "WP4186", "interaction": "Direct", "SUID": 994717, "TYPE": "Direct", "Gene_A": "R-HSA-165159", "BEND_MAP_ID": 994717, "selected": false}, "selected": false}, {"data": {"id": "994714", "source": "991125", "target": "991215", "SCORE": 0.4561403508831087, "shared_interaction": "Direct", "source_original": "128", "Name_B": "hsa04931", "Name_A": "R-HSA-165159", "target_original": "98", "Gene_B": "hsa04931", "interaction": "Direct", "SUID": 994714, "TYPE": "Direct", "Gene_A": "R-HSA-165159", "BEND_MAP_ID": 994714, "selected": false}, "selected": false}, {"data": {"id": "994711", "source": "991125", "target": "991209", "SCORE": 0.5267175572575084, "shared_interaction": "Direct", "source_original": "128", "Name_B": "hsa04920", "Name_A": "R-HSA-165159", "target_original": "100", "Gene_B": "hsa04920", "interaction": "Direct", "SUID": 994711, "TYPE": "Direct", "Gene_A": "R-HSA-165159", "BEND_MAP_ID": 994711, "selected": false}, "selected": false}, {"data": {"id": "994708", "source": "991125", "target": "991236", "SCORE": 0.3514644351548556, "shared_interaction": "Direct", "source_original": "128", "Name_B": "R-HSA-6804757", "Name_A": "R-HSA-165159", "target_original": "91", "Gene_B": "R-HSA-6804757", "interaction": "Direct", "SUID": 994708, "TYPE": "Direct", "Gene_A": "R-HSA-165159", "BEND_MAP_ID": 994708, "selected": false}, "selected": false}, {"data": {"id": "994705", "source": "991125", "target": "991233", "SCORE": 0.3514644351548556, "shared_interaction": "Direct", "source_original": "128", "Name_B": "R-HSA-6806003", "Name_A": "R-HSA-165159", "target_original": "92", "Gene_B": "R-HSA-6806003", "interaction": "Direct", "SUID": 994705, "TYPE": "Direct", "Gene_A": "R-HSA-165159", "BEND_MAP_ID": 994705, "selected": false}, "selected": false}, {"data": {"id": "994702", "source": "991125", "target": "991200", "SCORE": 0.5267175572575084, "shared_interaction": "Direct", "source_original": "128", "Name_B": "hsa04211", "Name_A": "R-HSA-165159", "target_original": "103", "Gene_B": "hsa04211", "interaction": "Direct", "SUID": 994702, "TYPE": "Direct", "Gene_A": "R-HSA-165159", "BEND_MAP_ID": 994702, "selected": false}, "selected": false}, {"data": {"id": "994699", "source": "991125", "target": "991197", "SCORE": 0.5267175572575084, "shared_interaction": "Direct", "source_original": "128", "Name_B": "hsa04152", "Name_A": "R-HSA-165159", "target_original": "104", "Gene_B": "hsa04152", "interaction": "Direct", "SUID": 994699, "TYPE": "Direct", "Gene_A": "R-HSA-165159", "BEND_MAP_ID": 994699, "selected": false}, "selected": false}, {"data": {"id": "994696", "source": "991125", "target": "991194", "SCORE": 0.5267175572575084, "shared_interaction": "Direct", "source_original": "128", "Name_B": "WP4549", "Name_A": "R-HSA-165159", "target_original": "105", "Gene_B": "WP4549", "interaction": "Direct", "SUID": 994696, "TYPE": "Direct", "Gene_A": "R-HSA-165159", "BEND_MAP_ID": 994696, "selected": false}, "selected": false}, {"data": {"id": "994693", "source": "991125", "target": "991362", "SCORE": 0.3514644351548556, "shared_interaction": "Direct", "source_original": "128", "Name_B": "WP5316", "Name_A": "R-HSA-165159", "target_original": "49", "Gene_B": "WP5316", "interaction": "Direct", "SUID": 994693, "TYPE": "Direct", "Gene_A": "R-HSA-165159", "BEND_MAP_ID": 994693, "selected": false}, "selected": false}, {"data": {"id": "994690", "source": "991125", "target": "991128", "SCORE": 0.425925925934165, "shared_interaction": "Direct", "source_original": "128", "Name_B": "WP5205", "Name_A": "R-HSA-165159", "target_original": "127", "Gene_B": "WP5205", "interaction": "Direct", "SUID": 994690, "TYPE": "Direct", "Gene_A": "R-HSA-165159", "BEND_MAP_ID": 994690, "selected": false}, "selected": false}, {"data": {"id": "994687", "source": "991125", "target": "991359", "SCORE": 0.5181347150336466, "shared_interaction": "Direct", "source_original": "128", "Name_B": "WP34", "Name_A": "R-HSA-165159", "target_original": "50", "Gene_B": "WP34", "interaction": "Direct", "SUID": 994687, "TYPE": "Direct", "Gene_A": "R-HSA-165159", "BEND_MAP_ID": 994687, "selected": false}, "selected": false}, {"data": {"id": "994684", "source": "991125", "target": "991113", "SCORE": 0.8393782383445488, "shared_interaction": "Direct", "source_original": "128", "Name_B": "WP4566", "Name_A": "R-HSA-165159", "target_original": "132", "Gene_B": "WP4566", "interaction": "Direct", "SUID": 994684, "TYPE": "Direct", "Gene_A": "R-HSA-165159", "BEND_MAP_ID": 994684, "selected": false}, "selected": false}, {"data": {"id": "994681", "source": "991122", "target": "991503", "SCORE": 0.3868131868173645, "shared_interaction": "Direct", "source_original": "129", "Name_B": "WP4262", "Name_A": "GO:0001558", "target_original": "2", "Gene_B": "WP4262", "interaction": "Direct", "SUID": 994681, "TYPE": "Direct", "Gene_A": "GO:0001558", "BEND_MAP_ID": 994681, "selected": false}, "selected": false}, {"data": {"id": "994678", "source": "991122", "target": "991500", "SCORE": 0.4845605700750544, "shared_interaction": "Direct", "source_original": "129", "Name_B": "hsa05215", "Name_A": "GO:0001558", "target_original": "3", "Gene_B": "hsa05215", "interaction": "Direct", "SUID": 994678, "TYPE": "Direct", "Gene_A": "GO:0001558", "BEND_MAP_ID": 994678, "selected": false}, "selected": false}, {"data": {"id": "994675", "source": "991122", "target": "991497", "SCORE": 0.38613861386609644, "shared_interaction": "Direct", "source_original": "129", "Name_B": "hsa05223", "Name_A": "GO:0001558", "target_original": "4", "Gene_B": "hsa05223", "interaction": "Direct", "SUID": 994675, "TYPE": "Direct", "Gene_A": "GO:0001558", "BEND_MAP_ID": 994675, "selected": false}, "selected": false}, {"data": {"id": "994672", "source": "991122", "target": "991494", "SCORE": 0.5396039603995724, "shared_interaction": "Direct", "source_original": "129", "Name_B": "hsa05212", "Name_A": "GO:0001558", "target_original": "5", "Gene_B": "hsa05212", "interaction": "Direct", "SUID": 994672, "TYPE": "Direct", "Gene_A": "GO:0001558", "BEND_MAP_ID": 994672, "selected": false}, "selected": false}, {"data": {"id": "994669", "source": "991122", "target": "991491", "SCORE": 0.5396039603995724, "shared_interaction": "Direct", "source_original": "129", "Name_B": "WP4263", "Name_A": "GO:0001558", "target_original": "6", "Gene_B": "WP4263", "interaction": "Direct", "SUID": 994669, "TYPE": "Direct", "Gene_A": "GO:0001558", "BEND_MAP_ID": 994669, "selected": false}, "selected": false}, {"data": {"id": "994666", "source": "991122", "target": "991488", "SCORE": 0.4845605700750544, "shared_interaction": "Direct", "source_original": "129", "Name_B": "hsa05224", "Name_A": "GO:0001558", "target_original": "7", "Gene_B": "hsa05224", "interaction": "Direct", "SUID": 994666, "TYPE": "Direct", "Gene_A": "GO:0001558", "BEND_MAP_ID": 994666, "selected": false}, "selected": false}, {"data": {"id": "994663", "source": "991122", "target": "991485", "SCORE": 0.5396039603995724, "shared_interaction": "Direct", "source_original": "129", "Name_B": "hsa01522", "Name_A": "GO:0001558", "target_original": "8", "Gene_B": "hsa01522", "interaction": "Direct", "SUID": 994663, "TYPE": "Direct", "Gene_A": "GO:0001558", "BEND_MAP_ID": 994663, "selected": false}, "selected": false}, {"data": {"id": "994660", "source": "991122", "target": "991482", "SCORE": 0.4392764857926053, "shared_interaction": "Direct", "source_original": "129", "Name_B": "WP4255", "Name_A": "GO:0001558", "target_original": "9", "Gene_B": "WP4255", "interaction": "Direct", "SUID": 994660, "TYPE": "Direct", "Gene_A": "GO:0001558", "BEND_MAP_ID": 994660, "selected": false}, "selected": false}, {"data": {"id": "994657", "source": "991122", "target": "991446", "SCORE": 0.33729216152506986, "shared_interaction": "Direct", "source_original": "129", "Name_B": "hsa05165", "Name_A": "GO:0001558", "target_original": "21", "Gene_B": "hsa05165", "interaction": "Direct", "SUID": 994657, "TYPE": "Direct", "Gene_A": "GO:0001558", "BEND_MAP_ID": 994657, "selected": false}, "selected": false}, {"data": {"id": "994654", "source": "991122", "target": "990969", "SCORE": 0.3297297297353454, "shared_interaction": "Direct", "source_original": "129", "Name_B": "R-HSA-2219528", "Name_A": "GO:0001558", "target_original": "180", "Gene_B": "R-HSA-2219528", "interaction": "Direct", "SUID": 994654, "TYPE": "Direct", "Gene_A": "GO:0001558", "BEND_MAP_ID": 994654, "selected": false}, "selected": false}, {"data": {"id": "994651", "source": "991122", "target": "991350", "SCORE": 0.4392764857926053, "shared_interaction": "Direct", "source_original": "129", "Name_B": "R-HSA-1257604", "Name_A": "GO:0001558", "target_original": "53", "Gene_B": "R-HSA-1257604", "interaction": "Direct", "SUID": 994651, "TYPE": "Direct", "Gene_A": "GO:0001558", "BEND_MAP_ID": 994651, "selected": false}, "selected": false}, {"data": {"id": "994648", "source": "991122", "target": "991437", "SCORE": 0.49729729730150907, "shared_interaction": "Direct", "source_original": "129", "Name_B": "GO:2000045", "Name_A": "GO:0001558", "target_original": "24", "Gene_B": "GO:2000045", "interaction": "Direct", "SUID": 994648, "TYPE": "Direct", "Gene_A": "GO:0001558", "BEND_MAP_ID": 994648, "selected": false}, "selected": false}, {"data": {"id": "994645", "source": "991122", "target": "991344", "SCORE": 0.4392764857926053, "shared_interaction": "Direct", "source_original": "129", "Name_B": "R-HSA-9006925", "Name_A": "GO:0001558", "target_original": "55", "Gene_B": "R-HSA-9006925", "interaction": "Direct", "SUID": 994645, "TYPE": "Direct", "Gene_A": "GO:0001558", "BEND_MAP_ID": 994645, "selected": false}, "selected": false}, {"data": {"id": "994642", "source": "991122", "target": "991434", "SCORE": 0.38613861386609644, "shared_interaction": "Direct", "source_original": "129", "Name_B": "GO:1901987", "Name_A": "GO:0001558", "target_original": "25", "Gene_B": "GO:1901987", "interaction": "Direct", "SUID": 994642, "TYPE": "Direct", "Gene_A": "GO:0001558", "BEND_MAP_ID": 994642, "selected": false}, "selected": false}, {"data": {"id": "994639", "source": "991122", "target": "991431", "SCORE": 0.49729729730150907, "shared_interaction": "Direct", "source_original": "129", "Name_B": "GO:1902806", "Name_A": "GO:0001558", "target_original": "26", "Gene_B": "GO:1902806", "interaction": "Direct", "SUID": 994639, "TYPE": "Direct", "Gene_A": "GO:0001558", "BEND_MAP_ID": 994639, "selected": false}, "selected": false}, {"data": {"id": "994636", "source": "991122", "target": "990951", "SCORE": 0.4464285714336788, "shared_interaction": "Direct", "source_original": "129", "Name_B": "WP3303", "Name_A": "GO:0001558", "target_original": "186", "Gene_B": "WP3303", "interaction": "Direct", "SUID": 994636, "TYPE": "Direct", "Gene_A": "GO:0001558", "BEND_MAP_ID": 994636, "selected": false}, "selected": false}, {"data": {"id": "994633", "source": "991122", "target": "991296", "SCORE": 0.49729729730150907, "shared_interaction": "Direct", "source_original": "129", "Name_B": "GO:0042063", "Name_A": "GO:0001558", "target_original": "71", "Gene_B": "GO:0042063", "interaction": "Direct", "SUID": 994633, "TYPE": "Direct", "Gene_A": "GO:0001558", "BEND_MAP_ID": 994633, "selected": false}, "selected": false}, {"data": {"id": "994630", "source": "991122", "target": "991338", "SCORE": 0.31974921630755093, "shared_interaction": "Direct", "source_original": "129", "Name_B": "M239", "Name_A": "GO:0001558", "target_original": "57", "Gene_B": "M239", "interaction": "Direct", "SUID": 994630, "TYPE": "Direct", "Gene_A": "GO:0001558", "BEND_MAP_ID": 994630, "selected": false}, "selected": false}, {"data": {"id": "994627", "source": "991122", "target": "990914", "SCORE": 0.6930693069330482, "shared_interaction": "Direct", "source_original": "129", "Name_B": "GO:0040008", "Name_A": "GO:0001558", "target_original": "190", "Gene_B": "GO:0040008", "interaction": "Direct", "SUID": 994627, "TYPE": "Direct", "Gene_A": "GO:0001558", "BEND_MAP_ID": 994627, "selected": false}, "selected": false}, {"data": {"id": "994624", "source": "991122", "target": "991179", "SCORE": 0.31974921630755093, "shared_interaction": "Direct", "source_original": "129", "Name_B": "R-HSA-8848021", "Name_A": "GO:0001558", "target_original": "110", "Gene_B": "R-HSA-8848021", "interaction": "Direct", "SUID": 994624, "TYPE": "Direct", "Gene_A": "GO:0001558", "BEND_MAP_ID": 994624, "selected": false}, "selected": false}, {"data": {"id": "994621", "source": "991122", "target": "991176", "SCORE": 0.31974921630755093, "shared_interaction": "Direct", "source_original": "129", "Name_B": "R-HSA-9006927", "Name_A": "GO:0001558", "target_original": "111", "Gene_B": "R-HSA-9006927", "interaction": "Direct", "SUID": 994621, "TYPE": "Direct", "Gene_A": "GO:0001558", "BEND_MAP_ID": 994621, "selected": false}, "selected": false}, {"data": {"id": "994618", "source": "991122", "target": "991380", "SCORE": 0.31974921630755093, "shared_interaction": "Direct", "source_original": "129", "Name_B": "M105", "Name_A": "GO:0001558", "target_original": "43", "Gene_B": "M105", "interaction": "Direct", "SUID": 994618, "TYPE": "Direct", "Gene_A": "GO:0001558", "BEND_MAP_ID": 994618, "selected": false}, "selected": false}, {"data": {"id": "994615", "source": "991122", "target": "990957", "SCORE": 0.31974921630755093, "shared_interaction": "Direct", "source_original": "129", "Name_B": "hsa01524", "Name_A": "GO:0001558", "target_original": "184", "Gene_B": "hsa01524", "interaction": "Direct", "SUID": 994615, "TYPE": "Direct", "Gene_A": "GO:0001558", "BEND_MAP_ID": 994615, "selected": false}, "selected": false}, {"data": {"id": "994612", "source": "991122", "target": "991272", "SCORE": 0.31974921630755093, "shared_interaction": "Direct", "source_original": "129", "Name_B": "hsa05220", "Name_A": "GO:0001558", "target_original": "79", "Gene_B": "hsa05220", "interaction": "Direct", "SUID": 994612, "TYPE": "Direct", "Gene_A": "GO:0001558", "BEND_MAP_ID": 994612, "selected": false}, "selected": false}, {"data": {"id": "994609", "source": "991122", "target": "991203", "SCORE": 0.31974921630755093, "shared_interaction": "Direct", "source_original": "129", "Name_B": "WP5353", "Name_A": "GO:0001558", "target_original": "102", "Gene_B": "WP5353", "interaction": "Direct", "SUID": 994609, "TYPE": "Direct", "Gene_A": "GO:0001558", "BEND_MAP_ID": 994609, "selected": false}, "selected": false}, {"data": {"id": "994606", "source": "991122", "target": "991236", "SCORE": 0.3841059602712228, "shared_interaction": "Direct", "source_original": "129", "Name_B": "R-HSA-6804757", "Name_A": "GO:0001558", "target_original": "91", "Gene_B": "R-HSA-6804757", "interaction": "Direct", "SUID": 994606, "TYPE": "Direct", "Gene_A": "GO:0001558", "BEND_MAP_ID": 994606, "selected": false}, "selected": false}, {"data": {"id": "994603", "source": "991122", "target": "991233", "SCORE": 0.3841059602712228, "shared_interaction": "Direct", "source_original": "129", "Name_B": "R-HSA-6806003", "Name_A": "GO:0001558", "target_original": "92", "Gene_B": "R-HSA-6806003", "interaction": "Direct", "SUID": 994603, "TYPE": "Direct", "Gene_A": "GO:0001558", "BEND_MAP_ID": 994603, "selected": false}, "selected": false}, {"data": {"id": "994600", "source": "991122", "target": "991200", "SCORE": 0.31974921630755093, "shared_interaction": "Direct", "source_original": "129", "Name_B": "hsa04211", "Name_A": "GO:0001558", "target_original": "103", "Gene_B": "hsa04211", "interaction": "Direct", "SUID": 994600, "TYPE": "Direct", "Gene_A": "GO:0001558", "BEND_MAP_ID": 994600, "selected": false}, "selected": false}, {"data": {"id": "994597", "source": "991122", "target": "991230", "SCORE": 0.5141065830768221, "shared_interaction": "Direct", "source_original": "129", "Name_B": "GO:0010507", "Name_A": "GO:0001558", "target_original": "93", "Gene_B": "GO:0010507", "interaction": "Direct", "SUID": 994597, "TYPE": "Direct", "Gene_A": "GO:0001558", "BEND_MAP_ID": 994597, "selected": false}, "selected": false}, {"data": {"id": "994594", "source": "991122", "target": "991224", "SCORE": 0.5609065155845926, "shared_interaction": "Direct", "source_original": "129", "Name_B": "GO:0009895", "Name_A": "GO:0001558", "target_original": "95", "Gene_B": "GO:0009895", "interaction": "Direct", "SUID": 994594, "TYPE": "Direct", "Gene_A": "GO:0001558", "BEND_MAP_ID": 994594, "selected": false}, "selected": false}, {"data": {"id": "994591", "source": "991122", "target": "991194", "SCORE": 0.31974921630755093, "shared_interaction": "Direct", "source_original": "129", "Name_B": "WP4549", "Name_A": "GO:0001558", "target_original": "105", "Gene_B": "WP4549", "interaction": "Direct", "SUID": 994591, "TYPE": "Direct", "Gene_A": "GO:0001558", "BEND_MAP_ID": 994591, "selected": false}, "selected": false}, {"data": {"id": "994588", "source": "991122", "target": "991392", "SCORE": 0.3297297297353454, "shared_interaction": "Direct", "source_original": "129", "Name_B": "GO:0018193", "Name_A": "GO:0001558", "target_original": "39", "Gene_B": "GO:0018193", "interaction": "Direct", "SUID": 994588, "TYPE": "Direct", "Gene_A": "GO:0001558", "BEND_MAP_ID": 994588, "selected": false}, "selected": false}, {"data": {"id": "994585", "source": "991122", "target": "991269", "SCORE": 0.31974921630755093, "shared_interaction": "Direct", "source_original": "129", "Name_B": "M145", "Name_A": "GO:0001558", "target_original": "80", "Gene_B": "M145", "interaction": "Direct", "SUID": 994585, "TYPE": "Direct", "Gene_A": "GO:0001558", "BEND_MAP_ID": 994585, "selected": false}, "selected": false}, {"data": {"id": "994582", "source": "991122", "target": "991098", "SCORE": 0.31974921630755093, "shared_interaction": "Direct", "source_original": "129", "Name_B": "GO:0033135", "Name_A": "GO:0001558", "target_original": "137", "Gene_B": "GO:0033135", "interaction": "Direct", "SUID": 994582, "TYPE": "Direct", "Gene_A": "GO:0001558", "BEND_MAP_ID": 994582, "selected": false}, "selected": false}, {"data": {"id": "994579", "source": "991122", "target": "991173", "SCORE": 0.38526912181842965, "shared_interaction": "Direct", "source_original": "129", "Name_B": "GO:0050678", "Name_A": "GO:0001558", "target_original": "112", "Gene_B": "GO:0050678", "interaction": "Direct", "SUID": 994579, "TYPE": "Direct", "Gene_A": "GO:0001558", "BEND_MAP_ID": 994579, "selected": false}, "selected": false}, {"data": {"id": "994576", "source": "991122", "target": "991221", "SCORE": 0.49729729730150907, "shared_interaction": "Direct", "source_original": "129", "Name_B": "GO:0007610", "Name_A": "GO:0001558", "target_original": "96", "Gene_B": "GO:0007610", "interaction": "Direct", "SUID": 994576, "TYPE": "Direct", "Gene_A": "GO:0001558", "BEND_MAP_ID": 994576, "selected": false}, "selected": false}, {"data": {"id": "994573", "source": "991122", "target": "991167", "SCORE": 0.31974921630755093, "shared_interaction": "Direct", "source_original": "129", "Name_B": "GO:0009411", "Name_A": "GO:0001558", "target_original": "114", "Gene_B": "GO:0009411", "interaction": "Direct", "SUID": 994573, "TYPE": "Direct", "Gene_A": "GO:0001558", "BEND_MAP_ID": 994573, "selected": false}, "selected": false}, {"data": {"id": "994570", "source": "991122", "target": "991050", "SCORE": 0.3297297297353454, "shared_interaction": "Direct", "source_original": "129", "Name_B": "GO:0030097", "Name_A": "GO:0001558", "target_original": "153", "Gene_B": "GO:0030097", "interaction": "Direct", "SUID": 994570, "TYPE": "Direct", "Gene_A": "GO:0001558", "BEND_MAP_ID": 994570, "selected": false}, "selected": false}, {"data": {"id": "994567", "source": "991122", "target": "991140", "SCORE": 0.38526912181842965, "shared_interaction": "Direct", "source_original": "129", "Name_B": "GO:0051345", "Name_A": "GO:0001558", "target_original": "123", "Gene_B": "GO:0051345", "interaction": "Direct", "SUID": 994567, "TYPE": "Direct", "Gene_A": "GO:0001558", "BEND_MAP_ID": 994567, "selected": false}, "selected": false}, {"data": {"id": "994564", "source": "991122", "target": "991266", "SCORE": 0.3841059602712228, "shared_interaction": "Direct", "source_original": "129", "Name_B": "hsa05222", "Name_A": "GO:0001558", "target_original": "81", "Gene_B": "hsa05222", "interaction": "Direct", "SUID": 994564, "TYPE": "Direct", "Gene_A": "GO:0001558", "BEND_MAP_ID": 994564, "selected": false}, "selected": false}, {"data": {"id": "994561", "source": "991122", "target": "991263", "SCORE": 0.3841059602712228, "shared_interaction": "Direct", "source_original": "129", "Name_B": "WP4658", "Name_A": "GO:0001558", "target_original": "82", "Gene_B": "WP4658", "interaction": "Direct", "SUID": 994561, "TYPE": "Direct", "Gene_A": "GO:0001558", "BEND_MAP_ID": 994561, "selected": false}, "selected": false}, {"data": {"id": "994558", "source": "991122", "target": "991287", "SCORE": 0.31974921630755093, "shared_interaction": "Direct", "source_original": "129", "Name_B": "GO:0010001", "Name_A": "GO:0001558", "target_original": "74", "Gene_B": "GO:0010001", "interaction": "Direct", "SUID": 994558, "TYPE": "Direct", "Gene_A": "GO:0001558", "BEND_MAP_ID": 994558, "selected": false}, "selected": false}, {"data": {"id": "994555", "source": "991122", "target": "991095", "SCORE": 0.3841059602712228, "shared_interaction": "Direct", "source_original": "129", "Name_B": "GO:0033138", "Name_A": "GO:0001558", "target_original": "138", "Gene_B": "GO:0033138", "interaction": "Direct", "SUID": 994555, "TYPE": "Direct", "Gene_A": "GO:0001558", "BEND_MAP_ID": 994555, "selected": false}, "selected": false}, {"data": {"id": "994552", "source": "991122", "target": "991164", "SCORE": 0.31974921630755093, "shared_interaction": "Direct", "source_original": "129", "Name_B": "GO:0050679", "Name_A": "GO:0001558", "target_original": "115", "Gene_B": "GO:0050679", "interaction": "Direct", "SUID": 994552, "TYPE": "Direct", "Gene_A": "GO:0001558", "BEND_MAP_ID": 994552, "selected": false}, "selected": false}, {"data": {"id": "994549", "source": "991122", "target": "991125", "SCORE": 0.4561403508831087, "shared_interaction": "Direct", "source_original": "129", "Name_B": "R-HSA-165159", "Name_A": "GO:0001558", "target_original": "128", "Gene_B": "R-HSA-165159", "interaction": "Direct", "SUID": 994549, "TYPE": "Direct", "Gene_A": "GO:0001558", "BEND_MAP_ID": 994549, "selected": false}, "selected": false}, {"data": {"id": "994546", "source": "991122", "target": "991119", "SCORE": 0.7084639498460933, "shared_interaction": "Direct", "source_original": "129", "Name_B": "GO:0045927", "Name_A": "GO:0001558", "target_original": "130", "Gene_B": "GO:0045927", "interaction": "Direct", "SUID": 994546, "TYPE": "Direct", "Gene_A": "GO:0001558", "BEND_MAP_ID": 994546, "selected": false}, "selected": false}, {"data": {"id": "994543", "source": "991122", "target": "991278", "SCORE": 0.30597014926175925, "shared_interaction": "Direct", "source_original": "129", "Name_B": "R-HSA-1358803", "Name_A": "GO:0001558", "target_original": "77", "Gene_B": "R-HSA-1358803", "interaction": "Direct", "SUID": 994543, "TYPE": "Direct", "Gene_A": "GO:0001558", "BEND_MAP_ID": 994543, "selected": false}, "selected": false}, {"data": {"id": "994540", "source": "991122", "target": "991161", "SCORE": 0.30597014926175925, "shared_interaction": "Direct", "source_original": "129", "Name_B": "GO:0070141", "Name_A": "GO:0001558", "target_original": "116", "Gene_B": "GO:0070141", "interaction": "Direct", "SUID": 994540, "TYPE": "Direct", "Gene_A": "GO:0001558", "BEND_MAP_ID": 994540, "selected": false}, "selected": false}, {"data": {"id": "994537", "source": "991122", "target": "991035", "SCORE": 0.31974921630755093, "shared_interaction": "Direct", "source_original": "129", "Name_B": "GO:0030098", "Name_A": "GO:0001558", "target_original": "158", "Gene_B": "GO:0030098", "interaction": "Direct", "SUID": 994537, "TYPE": "Direct", "Gene_A": "GO:0001558", "BEND_MAP_ID": 994537, "selected": false}, "selected": false}, {"data": {"id": "994534", "source": "991122", "target": "991158", "SCORE": 0.30597014926175925, "shared_interaction": "Direct", "source_original": "129", "Name_B": "GO:0045737", "Name_A": "GO:0001558", "target_original": "117", "Gene_B": "GO:0045737", "interaction": "Direct", "SUID": 994534, "TYPE": "Direct", "Gene_A": "GO:0001558", "BEND_MAP_ID": 994534, "selected": false}, "selected": false}, {"data": {"id": "994531", "source": "991122", "target": "991014", "SCORE": 0.30597014926175925, "shared_interaction": "Direct", "source_original": "129", "Name_B": "R-HSA-8866910", "Name_A": "GO:0001558", "target_original": "165", "Gene_B": "R-HSA-8866910", "interaction": "Direct", "SUID": 994531, "TYPE": "Direct", "Gene_A": "GO:0001558", "BEND_MAP_ID": 994531, "selected": false}, "selected": false}, {"data": {"id": "994528", "source": "991122", "target": "991155", "SCORE": 0.4561403508831087, "shared_interaction": "Direct", "source_original": "129", "Name_B": "WP3680", "Name_A": "GO:0001558", "target_original": "118", "Gene_B": "WP3680", "interaction": "Direct", "SUID": 994528, "TYPE": "Direct", "Gene_A": "GO:0001558", "BEND_MAP_ID": 994528, "selected": false}, "selected": false}, {"data": {"id": "994525", "source": "991122", "target": "991116", "SCORE": 0.7947019867570743, "shared_interaction": "Direct", "source_original": "129", "Name_B": "GO:0030307", "Name_A": "GO:0001558", "target_original": "131", "Gene_B": "GO:0030307", "interaction": "Direct", "SUID": 994525, "TYPE": "Direct", "Gene_A": "GO:0001558", "BEND_MAP_ID": 994525, "selected": false}, "selected": false}, {"data": {"id": "994522", "source": "991122", "target": "991029", "SCORE": 0.3841059602712228, "shared_interaction": "Direct", "source_original": "129", "Name_B": "GO:0030217", "Name_A": "GO:0001558", "target_original": "160", "Gene_B": "GO:0030217", "interaction": "Direct", "SUID": 994522, "TYPE": "Direct", "Gene_A": "GO:0001558", "BEND_MAP_ID": 994522, "selected": false}, "selected": false}, {"data": {"id": "994519", "source": "991122", "target": "991254", "SCORE": 0.4561403508831087, "shared_interaction": "Direct", "source_original": "129", "Name_B": "GO:0033555", "Name_A": "GO:0001558", "target_original": "85", "Gene_B": "GO:0033555", "interaction": "Direct", "SUID": 994519, "TYPE": "Direct", "Gene_A": "GO:0001558", "BEND_MAP_ID": 994519, "selected": false}, "selected": false}, {"data": {"id": "994516", "source": "991122", "target": "991008", "SCORE": 0.30597014926175925, "shared_interaction": "Direct", "source_original": "129", "Name_B": "WP4483", "Name_A": "GO:0001558", "target_original": "167", "Gene_B": "WP4483", "interaction": "Direct", "SUID": 994516, "TYPE": "Direct", "Gene_A": "GO:0001558", "BEND_MAP_ID": 994516, "selected": false}, "selected": false}, {"data": {"id": "994513", "source": "991122", "target": "991389", "SCORE": 0.4464285714336788, "shared_interaction": "Direct", "source_original": "129", "Name_B": "GO:0080135", "Name_A": "GO:0001558", "target_original": "40", "Gene_B": "GO:0080135", "interaction": "Direct", "SUID": 994513, "TYPE": "Direct", "Gene_A": "GO:0001558", "BEND_MAP_ID": 994513, "selected": false}, "selected": false}, {"data": {"id": "994510", "source": "991122", "target": "991062", "SCORE": 0.30597014926175925, "shared_interaction": "Direct", "source_original": "129", "Name_B": "M242", "Name_A": "GO:0001558", "target_original": "149", "Gene_B": "M242", "interaction": "Direct", "SUID": 994510, "TYPE": "Direct", "Gene_A": "GO:0001558", "BEND_MAP_ID": 994510, "selected": false}, "selected": false}, {"data": {"id": "994507", "source": "991122", "target": "991083", "SCORE": 0.3841059602712228, "shared_interaction": "Direct", "source_original": "129", "Name_B": "WP382", "Name_A": "GO:0001558", "target_original": "142", "Gene_B": "WP382", "interaction": "Direct", "SUID": 994507, "TYPE": "Direct", "Gene_A": "GO:0001558", "BEND_MAP_ID": 994507, "selected": false}, "selected": false}, {"data": {"id": "994504", "source": "991122", "target": "991359", "SCORE": 0.30597014926175925, "shared_interaction": "Direct", "source_original": "129", "Name_B": "WP34", "Name_A": "GO:0001558", "target_original": "50", "Gene_B": "WP34", "interaction": "Direct", "SUID": 994504, "TYPE": "Direct", "Gene_A": "GO:0001558", "BEND_MAP_ID": 994504, "selected": false}, "selected": false}, {"data": {"id": "994501", "source": "991122", "target": "990999", "SCORE": 0.30597014926175925, "shared_interaction": "Direct", "source_original": "129", "Name_B": "R-HSA-8864260", "Name_A": "GO:0001558", "target_original": "170", "Gene_B": "R-HSA-8864260", "interaction": "Direct", "SUID": 994501, "TYPE": "Direct", "Gene_A": "GO:0001558", "BEND_MAP_ID": 994501, "selected": false}, "selected": false}, {"data": {"id": "994498", "source": "991122", "target": "991383", "SCORE": 0.31974921630755093, "shared_interaction": "Direct", "source_original": "129", "Name_B": "GO:0051052", "Name_A": "GO:0001558", "target_original": "42", "Gene_B": "GO:0051052", "interaction": "Direct", "SUID": 994498, "TYPE": "Direct", "Gene_A": "GO:0001558", "BEND_MAP_ID": 994498, "selected": false}, "selected": false}, {"data": {"id": "994495", "source": "991122", "target": "991113", "SCORE": 0.5373134328411728, "shared_interaction": "Direct", "source_original": "129", "Name_B": "WP4566", "Name_A": "GO:0001558", "target_original": "132", "Gene_B": "WP4566", "interaction": "Direct", "SUID": 994495, "TYPE": "Direct", "Gene_A": "GO:0001558", "BEND_MAP_ID": 994495, "selected": false}, "selected": false}, {"data": {"id": "994492", "source": "991122", "target": "991251", "SCORE": 0.5894039735141485, "shared_interaction": "Direct", "source_original": "129", "Name_B": "GO:0045936", "Name_A": "GO:0001558", "target_original": "86", "Gene_B": "GO:0045936", "interaction": "Direct", "SUID": 994492, "TYPE": "Direct", "Gene_A": "GO:0001558", "BEND_MAP_ID": 994492, "selected": false}, "selected": false}, {"data": {"id": "994489", "source": "991122", "target": "991248", "SCORE": 0.5894039735141485, "shared_interaction": "Direct", "source_original": "129", "Name_B": "GO:0010563", "Name_A": "GO:0001558", "target_original": "87", "Gene_B": "GO:0010563", "interaction": "Direct", "SUID": 994489, "TYPE": "Direct", "Gene_A": "GO:0001558", "BEND_MAP_ID": 994489, "selected": false}, "selected": false}, {"data": {"id": "994486", "source": "991122", "target": "991053", "SCORE": 0.30597014926175925, "shared_interaction": "Direct", "source_original": "129", "Name_B": "M66", "Name_A": "GO:0001558", "target_original": "152", "Gene_B": "M66", "interaction": "Direct", "SUID": 994486, "TYPE": "Direct", "Gene_A": "GO:0001558", "BEND_MAP_ID": 994486, "selected": false}, "selected": false}, {"data": {"id": "994483", "source": "991122", "target": "991110", "SCORE": 0.7947019867570743, "shared_interaction": "Direct", "source_original": "129", "Name_B": "GO:0034248", "Name_A": "GO:0001558", "target_original": "133", "Gene_B": "GO:0034248", "interaction": "Direct", "SUID": 994483, "TYPE": "Direct", "Gene_A": "GO:0001558", "BEND_MAP_ID": 994483, "selected": false}, "selected": false}, {"data": {"id": "994480", "source": "991122", "target": "991107", "SCORE": 0.5373134328411728, "shared_interaction": "Direct", "source_original": "129", "Name_B": "GO:0045727", "Name_A": "GO:0001558", "target_original": "134", "Gene_B": "GO:0045727", "interaction": "Direct", "SUID": 994480, "TYPE": "Direct", "Gene_A": "GO:0001558", "BEND_MAP_ID": 994480, "selected": false}, "selected": false}, {"data": {"id": "994477", "source": "991122", "target": "991104", "SCORE": 0.5373134328411728, "shared_interaction": "Direct", "source_original": "129", "Name_B": "GO:0034250", "Name_A": "GO:0001558", "target_original": "135", "Gene_B": "GO:0034250", "interaction": "Direct", "SUID": 994477, "TYPE": "Direct", "Gene_A": "GO:0001558", "BEND_MAP_ID": 994477, "selected": false}, "selected": false}, {"data": {"id": "994474", "source": "991122", "target": "991101", "SCORE": 0.6736842105298653, "shared_interaction": "Direct", "source_original": "129", "Name_B": "GO:0006417", "Name_A": "GO:0001558", "target_original": "136", "Gene_B": "GO:0006417", "interaction": "Direct", "SUID": 994474, "TYPE": "Direct", "Gene_A": "GO:0001558", "BEND_MAP_ID": 994474, "selected": false}, "selected": false}, {"data": {"id": "994471", "source": "991119", "target": "990954", "SCORE": 0.31415929204010207, "shared_interaction": "Direct", "source_original": "130", "Name_B": "WP5087", "Name_A": "GO:0045927", "target_original": "185", "Gene_B": "WP5087", "interaction": "Direct", "SUID": 994471, "TYPE": "Direct", "Gene_A": "GO:0045927", "BEND_MAP_ID": 994471, "selected": false}, "selected": false}, {"data": {"id": "994468", "source": "991119", "target": "991398", "SCORE": 0.3404255319203316, "shared_interaction": "Direct", "source_original": "130", "Name_B": "GO:0046777", "Name_A": "GO:0045927", "target_original": "37", "Gene_B": "GO:0046777", "interaction": "Direct", "SUID": 994468, "TYPE": "Direct", "Gene_A": "GO:0045927", "BEND_MAP_ID": 994468, "selected": false}, "selected": false}, {"data": {"id": "994465", "source": "991119", "target": "991413", "SCORE": 0.3404255319203316, "shared_interaction": "Direct", "source_original": "130", "Name_B": "WP437", "Name_A": "GO:0045927", "target_original": "32", "Gene_B": "WP437", "interaction": "Direct", "SUID": 994465, "TYPE": "Direct", "Gene_A": "GO:0045927", "BEND_MAP_ID": 994465, "selected": false}, "selected": false}, {"data": {"id": "994462", "source": "991119", "target": "990969", "SCORE": 0.3921568627503762, "shared_interaction": "Direct", "source_original": "130", "Name_B": "R-HSA-2219528", "Name_A": "GO:0045927", "target_original": "180", "Gene_B": "R-HSA-2219528", "interaction": "Direct", "SUID": 994462, "TYPE": "Direct", "Gene_A": "GO:0045927", "BEND_MAP_ID": 994462, "selected": false}, "selected": false}, {"data": {"id": "994459", "source": "991119", "target": "991353", "SCORE": 0.31974921630755093, "shared_interaction": "Direct", "source_original": "130", "Name_B": "M175", "Name_A": "GO:0045927", "target_original": "52", "Gene_B": "M175", "interaction": "Direct", "SUID": 994459, "TYPE": "Direct", "Gene_A": "GO:0045927", "BEND_MAP_ID": 994459, "selected": false}, "selected": false}, {"data": {"id": "994456", "source": "991119", "target": "991350", "SCORE": 0.3404255319203316, "shared_interaction": "Direct", "source_original": "130", "Name_B": "R-HSA-1257604", "Name_A": "GO:0045927", "target_original": "53", "Gene_B": "R-HSA-1257604", "interaction": "Direct", "SUID": 994456, "TYPE": "Direct", "Gene_A": "GO:0045927", "BEND_MAP_ID": 994456, "selected": false}, "selected": false}, {"data": {"id": "994453", "source": "991119", "target": "991344", "SCORE": 0.3404255319203316, "shared_interaction": "Direct", "source_original": "130", "Name_B": "R-HSA-9006925", "Name_A": "GO:0045927", "target_original": "55", "Gene_B": "R-HSA-9006925", "interaction": "Direct", "SUID": 994453, "TYPE": "Direct", "Gene_A": "GO:0045927", "BEND_MAP_ID": 994453, "selected": false}, "selected": false}, {"data": {"id": "994450", "source": "991119", "target": "990951", "SCORE": 0.31974921630755093, "shared_interaction": "Direct", "source_original": "130", "Name_B": "WP3303", "Name_A": "GO:0045927", "target_original": "186", "Gene_B": "WP3303", "interaction": "Direct", "SUID": 994450, "TYPE": "Direct", "Gene_A": "GO:0045927", "BEND_MAP_ID": 994450, "selected": false}, "selected": false}, {"data": {"id": "994447", "source": "991119", "target": "991338", "SCORE": 0.38000000000640655, "shared_interaction": "Direct", "source_original": "130", "Name_B": "M239", "Name_A": "GO:0045927", "target_original": "57", "Gene_B": "M239", "interaction": "Direct", "SUID": 994447, "TYPE": "Direct", "Gene_A": "GO:0045927", "BEND_MAP_ID": 994447, "selected": false}, "selected": false}, {"data": {"id": "994444", "source": "991119", "target": "991335", "SCORE": 0.31974921630755093, "shared_interaction": "Direct", "source_original": "130", "Name_B": "R-HSA-6811558", "Name_A": "GO:0045927", "target_original": "58", "Gene_B": "R-HSA-6811558", "interaction": "Direct", "SUID": 994444, "TYPE": "Direct", "Gene_A": "GO:0045927", "BEND_MAP_ID": 994444, "selected": false}, "selected": false}, {"data": {"id": "994441", "source": "991119", "target": "991179", "SCORE": 0.38000000000640655, "shared_interaction": "Direct", "source_original": "130", "Name_B": "R-HSA-8848021", "Name_A": "GO:0045927", "target_original": "110", "Gene_B": "R-HSA-8848021", "interaction": "Direct", "SUID": 994441, "TYPE": "Direct", "Gene_A": "GO:0045927", "BEND_MAP_ID": 994441, "selected": false}, "selected": false}, {"data": {"id": "994438", "source": "991119", "target": "991176", "SCORE": 0.38000000000640655, "shared_interaction": "Direct", "source_original": "130", "Name_B": "R-HSA-9006927", "Name_A": "GO:0045927", "target_original": "111", "Gene_B": "R-HSA-9006927", "interaction": "Direct", "SUID": 994438, "TYPE": "Direct", "Gene_A": "GO:0045927", "BEND_MAP_ID": 994438, "selected": false}, "selected": false}, {"data": {"id": "994435", "source": "991119", "target": "991380", "SCORE": 0.38000000000640655, "shared_interaction": "Direct", "source_original": "130", "Name_B": "M105", "Name_A": "GO:0045927", "target_original": "43", "Gene_B": "M105", "interaction": "Direct", "SUID": 994435, "TYPE": "Direct", "Gene_A": "GO:0045927", "BEND_MAP_ID": 994435, "selected": false}, "selected": false}, {"data": {"id": "994432", "source": "991119", "target": "991194", "SCORE": 0.38000000000640655, "shared_interaction": "Direct", "source_original": "130", "Name_B": "WP4549", "Name_A": "GO:0045927", "target_original": "105", "Gene_B": "WP4549", "interaction": "Direct", "SUID": 994432, "TYPE": "Direct", "Gene_A": "GO:0045927", "BEND_MAP_ID": 994432, "selected": false}, "selected": false}, {"data": {"id": "994429", "source": "991119", "target": "991146", "SCORE": 0.3404255319203316, "shared_interaction": "Direct", "source_original": "130", "Name_B": "GO:0051336", "Name_A": "GO:0045927", "target_original": "121", "Gene_B": "GO:0051336", "interaction": "Direct", "SUID": 994429, "TYPE": "Direct", "Gene_A": "GO:0045927", "BEND_MAP_ID": 994429, "selected": false}, "selected": false}, {"data": {"id": "994426", "source": "991119", "target": "991140", "SCORE": 0.44970414201688136, "shared_interaction": "Direct", "source_original": "130", "Name_B": "GO:0051345", "Name_A": "GO:0045927", "target_original": "123", "Gene_B": "GO:0051345", "interaction": "Direct", "SUID": 994426, "TYPE": "Direct", "Gene_A": "GO:0045927", "BEND_MAP_ID": 994426, "selected": false}, "selected": false}, {"data": {"id": "994423", "source": "991119", "target": "991044", "SCORE": 0.31974921630755093, "shared_interaction": "Direct", "source_original": "130", "Name_B": "GO:1903131", "Name_A": "GO:0045927", "target_original": "155", "Gene_B": "GO:1903131", "interaction": "Direct", "SUID": 994423, "TYPE": "Direct", "Gene_A": "GO:0045927", "BEND_MAP_ID": 994423, "selected": false}, "selected": false}, {"data": {"id": "994420", "source": "991119", "target": "991164", "SCORE": 0.38000000000640655, "shared_interaction": "Direct", "source_original": "130", "Name_B": "GO:0050679", "Name_A": "GO:0045927", "target_original": "115", "Gene_B": "GO:0050679", "interaction": "Direct", "SUID": 994420, "TYPE": "Direct", "Gene_A": "GO:0045927", "BEND_MAP_ID": 994420, "selected": false}, "selected": false}, {"data": {"id": "994417", "source": "991119", "target": "991125", "SCORE": 0.5267175572575084, "shared_interaction": "Direct", "source_original": "130", "Name_B": "R-HSA-165159", "Name_A": "GO:0045927", "target_original": "128", "Gene_B": "R-HSA-165159", "interaction": "Direct", "SUID": 994417, "TYPE": "Direct", "Gene_A": "GO:0045927", "BEND_MAP_ID": 994417, "selected": false}, "selected": false}, {"data": {"id": "994414", "source": "991119", "target": "991278", "SCORE": 0.36213991770361065, "shared_interaction": "Direct", "source_original": "130", "Name_B": "R-HSA-1358803", "Name_A": "GO:0045927", "target_original": "77", "Gene_B": "R-HSA-1358803", "interaction": "Direct", "SUID": 994414, "TYPE": "Direct", "Gene_A": "GO:0045927", "BEND_MAP_ID": 994414, "selected": false}, "selected": false}, {"data": {"id": "994411", "source": "991119", "target": "991161", "SCORE": 0.36213991770361065, "shared_interaction": "Direct", "source_original": "130", "Name_B": "GO:0070141", "Name_A": "GO:0045927", "target_original": "116", "Gene_B": "GO:0070141", "interaction": "Direct", "SUID": 994411, "TYPE": "Direct", "Gene_A": "GO:0045927", "BEND_MAP_ID": 994411, "selected": false}, "selected": false}, {"data": {"id": "994408", "source": "991119", "target": "991014", "SCORE": 0.36213991770361065, "shared_interaction": "Direct", "source_original": "130", "Name_B": "R-HSA-8866910", "Name_A": "GO:0045927", "target_original": "165", "Gene_B": "R-HSA-8866910", "interaction": "Direct", "SUID": 994408, "TYPE": "Direct", "Gene_A": "GO:0045927", "BEND_MAP_ID": 994408, "selected": false}, "selected": false}, {"data": {"id": "994405", "source": "991119", "target": "991155", "SCORE": 0.5267175572575084, "shared_interaction": "Direct", "source_original": "130", "Name_B": "WP3680", "Name_A": "GO:0045927", "target_original": "118", "Gene_B": "WP3680", "interaction": "Direct", "SUID": 994405, "TYPE": "Direct", "Gene_A": "GO:0045927", "BEND_MAP_ID": 994405, "selected": false}, "selected": false}, {"data": {"id": "994402", "source": "991119", "target": "991128", "SCORE": 0.5267175572575084, "shared_interaction": "Direct", "source_original": "130", "Name_B": "WP5205", "Name_A": "GO:0045927", "target_original": "127", "Gene_B": "WP5205", "interaction": "Direct", "SUID": 994402, "TYPE": "Direct", "Gene_A": "GO:0045927", "BEND_MAP_ID": 994402, "selected": false}, "selected": false}, {"data": {"id": "994399", "source": "991119", "target": "991008", "SCORE": 0.36213991770361065, "shared_interaction": "Direct", "source_original": "130", "Name_B": "WP4483", "Name_A": "GO:0045927", "target_original": "167", "Gene_B": "WP4483", "interaction": "Direct", "SUID": 994399, "TYPE": "Direct", "Gene_A": "GO:0045927", "BEND_MAP_ID": 994399, "selected": false}, "selected": false}, {"data": {"id": "994396", "source": "991119", "target": "991389", "SCORE": 0.31974921630755093, "shared_interaction": "Direct", "source_original": "130", "Name_B": "GO:0080135", "Name_A": "GO:0045927", "target_original": "40", "Gene_B": "GO:0080135", "interaction": "Direct", "SUID": 994396, "TYPE": "Direct", "Gene_A": "GO:0045927", "BEND_MAP_ID": 994396, "selected": false}, "selected": false}, {"data": {"id": "994393", "source": "991119", "target": "991359", "SCORE": 0.36213991770361065, "shared_interaction": "Direct", "source_original": "130", "Name_B": "WP34", "Name_A": "GO:0045927", "target_original": "50", "Gene_B": "WP34", "interaction": "Direct", "SUID": 994393, "TYPE": "Direct", "Gene_A": "GO:0045927", "BEND_MAP_ID": 994393, "selected": false}, "selected": false}, {"data": {"id": "994390", "source": "991119", "target": "990999", "SCORE": 0.36213991770361065, "shared_interaction": "Direct", "source_original": "130", "Name_B": "R-HSA-8864260", "Name_A": "GO:0045927", "target_original": "170", "Gene_B": "R-HSA-8864260", "interaction": "Direct", "SUID": 994390, "TYPE": "Direct", "Gene_A": "GO:0045927", "BEND_MAP_ID": 994390, "selected": false}, "selected": false}, {"data": {"id": "994387", "source": "991119", "target": "991113", "SCORE": 0.6172839506221663, "shared_interaction": "Direct", "source_original": "130", "Name_B": "WP4566", "Name_A": "GO:0045927", "target_original": "132", "Gene_B": "WP4566", "interaction": "Direct", "SUID": 994387, "TYPE": "Direct", "Gene_A": "GO:0045927", "BEND_MAP_ID": 994387, "selected": false}, "selected": false}, {"data": {"id": "994384", "source": "991116", "target": "991479", "SCORE": 0.31449631450153576, "shared_interaction": "Direct", "source_original": "131", "Name_B": "hsa01521", "Name_A": "GO:0030307", "target_original": "10", "Gene_B": "hsa01521", "interaction": "Direct", "SUID": 994384, "TYPE": "Direct", "Gene_A": "GO:0030307", "BEND_MAP_ID": 994384, "selected": false}, "selected": false}, {"data": {"id": "994381", "source": "991116", "target": "991500", "SCORE": 0.31449631450153576, "shared_interaction": "Direct", "source_original": "131", "Name_B": "hsa05215", "Name_A": "GO:0030307", "target_original": "3", "Gene_B": "hsa05215", "interaction": "Direct", "SUID": 994381, "TYPE": "Direct", "Gene_A": "GO:0030307", "BEND_MAP_ID": 994381, "selected": false}, "selected": false}, {"data": {"id": "994378", "source": "991116", "target": "991494", "SCORE": 0.35751295337303557, "shared_interaction": "Direct", "source_original": "131", "Name_B": "hsa05212", "Name_A": "GO:0030307", "target_original": "5", "Gene_B": "hsa05212", "interaction": "Direct", "SUID": 994378, "TYPE": "Direct", "Gene_A": "GO:0030307", "BEND_MAP_ID": 994378, "selected": false}, "selected": false}, {"data": {"id": "994375", "source": "991116", "target": "991491", "SCORE": 0.35751295337303557, "shared_interaction": "Direct", "source_original": "131", "Name_B": "WP4263", "Name_A": "GO:0030307", "target_original": "6", "Gene_B": "WP4263", "interaction": "Direct", "SUID": 994375, "TYPE": "Direct", "Gene_A": "GO:0030307", "BEND_MAP_ID": 994375, "selected": false}, "selected": false}, {"data": {"id": "994372", "source": "991116", "target": "991488", "SCORE": 0.31449631450153576, "shared_interaction": "Direct", "source_original": "131", "Name_B": "hsa05224", "Name_A": "GO:0030307", "target_original": "7", "Gene_B": "hsa05224", "interaction": "Direct", "SUID": 994372, "TYPE": "Direct", "Gene_A": "GO:0030307", "BEND_MAP_ID": 994372, "selected": false}, "selected": false}, {"data": {"id": "994369", "source": "991116", "target": "991485", "SCORE": 0.35751295337303557, "shared_interaction": "Direct", "source_original": "131", "Name_B": "hsa01522", "Name_A": "GO:0030307", "target_original": "8", "Gene_B": "hsa01522", "interaction": "Direct", "SUID": 994369, "TYPE": "Direct", "Gene_A": "GO:0030307", "BEND_MAP_ID": 994369, "selected": false}, "selected": false}, {"data": {"id": "994366", "source": "991116", "target": "991398", "SCORE": 0.4054794520598438, "shared_interaction": "Direct", "source_original": "131", "Name_B": "GO:0046777", "Name_A": "GO:0030307", "target_original": "37", "Gene_B": "GO:0046777", "interaction": "Direct", "SUID": 994366, "TYPE": "Direct", "Gene_A": "GO:0030307", "BEND_MAP_ID": 994366, "selected": false}, "selected": false}, {"data": {"id": "994363", "source": "991116", "target": "991413", "SCORE": 0.4054794520598438, "shared_interaction": "Direct", "source_original": "131", "Name_B": "WP437", "Name_A": "GO:0030307", "target_original": "32", "Gene_B": "WP437", "interaction": "Direct", "SUID": 994363, "TYPE": "Direct", "Gene_A": "GO:0030307", "BEND_MAP_ID": 994363, "selected": false}, "selected": false}, {"data": {"id": "994360", "source": "991116", "target": "990969", "SCORE": 0.45930232558626793, "shared_interaction": "Direct", "source_original": "131", "Name_B": "R-HSA-2219528", "Name_A": "GO:0030307", "target_original": "180", "Gene_B": "R-HSA-2219528", "interaction": "Direct", "SUID": 994360, "TYPE": "Direct", "Gene_A": "GO:0030307", "BEND_MAP_ID": 994360, "selected": false}, "selected": false}, {"data": {"id": "994357", "source": "991116", "target": "991353", "SCORE": 0.3841059602712228, "shared_interaction": "Direct", "source_original": "131", "Name_B": "M175", "Name_A": "GO:0030307", "target_original": "52", "Gene_B": "M175", "interaction": "Direct", "SUID": 994357, "TYPE": "Direct", "Gene_A": "GO:0030307", "BEND_MAP_ID": 994357, "selected": false}, "selected": false}, {"data": {"id": "994354", "source": "991116", "target": "991350", "SCORE": 0.4054794520598438, "shared_interaction": "Direct", "source_original": "131", "Name_B": "R-HSA-1257604", "Name_A": "GO:0030307", "target_original": "53", "Gene_B": "R-HSA-1257604", "interaction": "Direct", "SUID": 994354, "TYPE": "Direct", "Gene_A": "GO:0030307", "BEND_MAP_ID": 994354, "selected": false}, "selected": false}, {"data": {"id": "994351", "source": "991116", "target": "991347", "SCORE": 0.3281733746194509, "shared_interaction": "Direct", "source_original": "131", "Name_B": "R-HSA-199418", "Name_A": "GO:0030307", "target_original": "54", "Gene_B": "R-HSA-199418", "interaction": "Direct", "SUID": 994351, "TYPE": "Direct", "Gene_A": "GO:0030307", "BEND_MAP_ID": 994351, "selected": false}, "selected": false}, {"data": {"id": "994348", "source": "991116", "target": "991344", "SCORE": 0.4054794520598438, "shared_interaction": "Direct", "source_original": "131", "Name_B": "R-HSA-9006925", "Name_A": "GO:0030307", "target_original": "55", "Gene_B": "R-HSA-9006925", "interaction": "Direct", "SUID": 994348, "TYPE": "Direct", "Gene_A": "GO:0030307", "BEND_MAP_ID": 994348, "selected": false}, "selected": false}, {"data": {"id": "994345", "source": "991116", "target": "990951", "SCORE": 0.3841059602712228, "shared_interaction": "Direct", "source_original": "131", "Name_B": "WP3303", "Name_A": "GO:0030307", "target_original": "186", "Gene_B": "WP3303", "interaction": "Direct", "SUID": 994345, "TYPE": "Direct", "Gene_A": "GO:0030307", "BEND_MAP_ID": 994345, "selected": false}, "selected": false}, {"data": {"id": "994342", "source": "991116", "target": "991338", "SCORE": 0.4483985765185409, "shared_interaction": "Direct", "source_original": "131", "Name_B": "M239", "Name_A": "GO:0030307", "target_original": "57", "Gene_B": "M239", "interaction": "Direct", "SUID": 994342, "TYPE": "Direct", "Gene_A": "GO:0030307", "BEND_MAP_ID": 994342, "selected": false}, "selected": false}, {"data": {"id": "994339", "source": "991116", "target": "991335", "SCORE": 0.3841059602712228, "shared_interaction": "Direct", "source_original": "131", "Name_B": "R-HSA-6811558", "Name_A": "GO:0030307", "target_original": "58", "Gene_B": "R-HSA-6811558", "interaction": "Direct", "SUID": 994339, "TYPE": "Direct", "Gene_A": "GO:0030307", "BEND_MAP_ID": 994339, "selected": false}, "selected": false}, {"data": {"id": "994336", "source": "991116", "target": "990914", "SCORE": 0.5181347150297767, "shared_interaction": "Direct", "source_original": "131", "Name_B": "GO:0040008", "Name_A": "GO:0030307", "target_original": "190", "Gene_B": "GO:0040008", "interaction": "Direct", "SUID": 994336, "TYPE": "Direct", "Gene_A": "GO:0030307", "BEND_MAP_ID": 994336, "selected": false}, "selected": false}, {"data": {"id": "994333", "source": "991116", "target": "991218", "SCORE": 0.3514644351548556, "shared_interaction": "Direct", "source_original": "131", "Name_B": "WP4186", "Name_A": "GO:0030307", "target_original": "97", "Gene_B": "WP4186", "interaction": "Direct", "SUID": 994333, "TYPE": "Direct", "Gene_A": "GO:0030307", "BEND_MAP_ID": 994333, "selected": false}, "selected": false}, {"data": {"id": "994330", "source": "991116", "target": "991179", "SCORE": 0.4483985765185409, "shared_interaction": "Direct", "source_original": "131", "Name_B": "R-HSA-8848021", "Name_A": "GO:0030307", "target_original": "110", "Gene_B": "R-HSA-8848021", "interaction": "Direct", "SUID": 994330, "TYPE": "Direct", "Gene_A": "GO:0030307", "BEND_MAP_ID": 994330, "selected": false}, "selected": false}, {"data": {"id": "994327", "source": "991116", "target": "991176", "SCORE": 0.4483985765185409, "shared_interaction": "Direct", "source_original": "131", "Name_B": "R-HSA-9006927", "Name_A": "GO:0030307", "target_original": "111", "Gene_B": "R-HSA-9006927", "interaction": "Direct", "SUID": 994327, "TYPE": "Direct", "Gene_A": "GO:0030307", "BEND_MAP_ID": 994327, "selected": false}, "selected": false}, {"data": {"id": "994324", "source": "991116", "target": "991380", "SCORE": 0.4483985765185409, "shared_interaction": "Direct", "source_original": "131", "Name_B": "M105", "Name_A": "GO:0030307", "target_original": "43", "Gene_B": "M105", "interaction": "Direct", "SUID": 994324, "TYPE": "Direct", "Gene_A": "GO:0030307", "BEND_MAP_ID": 994324, "selected": false}, "selected": false}, {"data": {"id": "994321", "source": "991116", "target": "991194", "SCORE": 0.4483985765185409, "shared_interaction": "Direct", "source_original": "131", "Name_B": "WP4549", "Name_A": "GO:0030307", "target_original": "105", "Gene_B": "WP4549", "interaction": "Direct", "SUID": 994321, "TYPE": "Direct", "Gene_A": "GO:0030307", "BEND_MAP_ID": 994321, "selected": false}, "selected": false}, {"data": {"id": "994318", "source": "991116", "target": "991146", "SCORE": 0.4054794520598438, "shared_interaction": "Direct", "source_original": "131", "Name_B": "GO:0051336", "Name_A": "GO:0030307", "target_original": "121", "Gene_B": "GO:0051336", "interaction": "Direct", "SUID": 994318, "TYPE": "Direct", "Gene_A": "GO:0030307", "BEND_MAP_ID": 994318, "selected": false}, "selected": false}, {"data": {"id": "994315", "source": "991116", "target": "991098", "SCORE": 0.4483985765185409, "shared_interaction": "Direct", "source_original": "131", "Name_B": "GO:0033135", "Name_A": "GO:0030307", "target_original": "137", "Gene_B": "GO:0033135", "interaction": "Direct", "SUID": 994315, "TYPE": "Direct", "Gene_A": "GO:0030307", "BEND_MAP_ID": 994315, "selected": false}, "selected": false}, {"data": {"id": "994312", "source": "991116", "target": "991173", "SCORE": 0.3281733746194509, "shared_interaction": "Direct", "source_original": "131", "Name_B": "GO:0050678", "Name_A": "GO:0030307", "target_original": "112", "Gene_B": "GO:0050678", "interaction": "Direct", "SUID": 994312, "TYPE": "Direct", "Gene_A": "GO:0030307", "BEND_MAP_ID": 994312, "selected": false}, "selected": false}, {"data": {"id": "994309", "source": "991116", "target": "991140", "SCORE": 0.5201238390138935, "shared_interaction": "Direct", "source_original": "131", "Name_B": "GO:0051345", "Name_A": "GO:0030307", "target_original": "123", "Gene_B": "GO:0051345", "interaction": "Direct", "SUID": 994309, "TYPE": "Direct", "Gene_A": "GO:0030307", "BEND_MAP_ID": 994309, "selected": false}, "selected": false}, {"data": {"id": "994306", "source": "991116", "target": "991095", "SCORE": 0.5230769230826094, "shared_interaction": "Direct", "source_original": "131", "Name_B": "GO:0033138", "Name_A": "GO:0030307", "target_original": "138", "Gene_B": "GO:0033138", "interaction": "Direct", "SUID": 994306, "TYPE": "Direct", "Gene_A": "GO:0030307", "BEND_MAP_ID": 994306, "selected": false}, "selected": false}, {"data": {"id": "994303", "source": "991116", "target": "991164", "SCORE": 0.4483985765185409, "shared_interaction": "Direct", "source_original": "131", "Name_B": "GO:0050679", "Name_A": "GO:0030307", "target_original": "115", "Gene_B": "GO:0050679", "interaction": "Direct", "SUID": 994303, "TYPE": "Direct", "Gene_A": "GO:0030307", "BEND_MAP_ID": 994303, "selected": false}, "selected": false}, {"data": {"id": "994300", "source": "991116", "target": "991125", "SCORE": 0.6108786610929133, "shared_interaction": "Direct", "source_original": "131", "Name_B": "R-HSA-165159", "Name_A": "GO:0030307", "target_original": "128", "Gene_B": "R-HSA-165159", "interaction": "Direct", "SUID": 994300, "TYPE": "Direct", "Gene_A": "GO:0030307", "BEND_MAP_ID": 994300, "selected": false}, "selected": false}, {"data": {"id": "994297", "source": "991116", "target": "991119", "SCORE": 0.8896797153037082, "shared_interaction": "Direct", "source_original": "131", "Name_B": "GO:0045927", "Name_A": "GO:0030307", "target_original": "130", "Gene_B": "GO:0045927", "interaction": "Direct", "SUID": 994297, "TYPE": "Direct", "Gene_A": "GO:0030307", "BEND_MAP_ID": 994297, "selected": false}, "selected": false}, {"data": {"id": "994294", "source": "991116", "target": "991278", "SCORE": 0.4311926605585472, "shared_interaction": "Direct", "source_original": "131", "Name_B": "R-HSA-1358803", "Name_A": "GO:0030307", "target_original": "77", "Gene_B": "R-HSA-1358803", "interaction": "Direct", "SUID": 994294, "TYPE": "Direct", "Gene_A": "GO:0030307", "BEND_MAP_ID": 994294, "selected": false}, "selected": false}, {"data": {"id": "994291", "source": "991116", "target": "991161", "SCORE": 0.4311926605585472, "shared_interaction": "Direct", "source_original": "131", "Name_B": "GO:0070141", "Name_A": "GO:0030307", "target_original": "116", "Gene_B": "GO:0070141", "interaction": "Direct", "SUID": 994291, "TYPE": "Direct", "Gene_A": "GO:0030307", "BEND_MAP_ID": 994291, "selected": false}, "selected": false}, {"data": {"id": "994288", "source": "991116", "target": "991158", "SCORE": 0.4311926605585472, "shared_interaction": "Direct", "source_original": "131", "Name_B": "GO:0045737", "Name_A": "GO:0030307", "target_original": "117", "Gene_B": "GO:0045737", "interaction": "Direct", "SUID": 994288, "TYPE": "Direct", "Gene_A": "GO:0030307", "BEND_MAP_ID": 994288, "selected": false}, "selected": false}, {"data": {"id": "994285", "source": "991116", "target": "991014", "SCORE": 0.4311926605585472, "shared_interaction": "Direct", "source_original": "131", "Name_B": "R-HSA-8866910", "Name_A": "GO:0030307", "target_original": "165", "Gene_B": "R-HSA-8866910", "interaction": "Direct", "SUID": 994285, "TYPE": "Direct", "Gene_A": "GO:0030307", "BEND_MAP_ID": 994285, "selected": false}, "selected": false}, {"data": {"id": "994282", "source": "991116", "target": "991134", "SCORE": 0.3841059602712228, "shared_interaction": "Direct", "source_original": "131", "Name_B": "GO:0045785", "Name_A": "GO:0030307", "target_original": "125", "Gene_B": "GO:0045785", "interaction": "Direct", "SUID": 994282, "TYPE": "Direct", "Gene_A": "GO:0030307", "BEND_MAP_ID": 994282, "selected": false}, "selected": false}, {"data": {"id": "994279", "source": "991116", "target": "991131", "SCORE": 0.3514644351548556, "shared_interaction": "Direct", "source_original": "131", "Name_B": "M28", "Name_A": "GO:0030307", "target_original": "126", "Gene_B": "M28", "interaction": "Direct", "SUID": 994279, "TYPE": "Direct", "Gene_A": "GO:0030307", "BEND_MAP_ID": 994279, "selected": false}, "selected": false}, {"data": {"id": "994276", "source": "991116", "target": "991155", "SCORE": 0.6108786610929133, "shared_interaction": "Direct", "source_original": "131", "Name_B": "WP3680", "Name_A": "GO:0030307", "target_original": "118", "Gene_B": "WP3680", "interaction": "Direct", "SUID": 994276, "TYPE": "Direct", "Gene_A": "GO:0030307", "BEND_MAP_ID": 994276, "selected": false}, "selected": false}, {"data": {"id": "994273", "source": "991116", "target": "991128", "SCORE": 0.3514644351548556, "shared_interaction": "Direct", "source_original": "131", "Name_B": "WP5205", "Name_A": "GO:0030307", "target_original": "127", "Gene_B": "WP5205", "interaction": "Direct", "SUID": 994273, "TYPE": "Direct", "Gene_A": "GO:0030307", "BEND_MAP_ID": 994273, "selected": false}, "selected": false}, {"data": {"id": "994270", "source": "991116", "target": "991254", "SCORE": 0.6108786610929133, "shared_interaction": "Direct", "source_original": "131", "Name_B": "GO:0033555", "Name_A": "GO:0030307", "target_original": "85", "Gene_B": "GO:0033555", "interaction": "Direct", "SUID": 994270, "TYPE": "Direct", "Gene_A": "GO:0030307", "BEND_MAP_ID": 994270, "selected": false}, "selected": false}, {"data": {"id": "994267", "source": "991116", "target": "991008", "SCORE": 0.4311926605585472, "shared_interaction": "Direct", "source_original": "131", "Name_B": "WP4483", "Name_A": "GO:0030307", "target_original": "167", "Gene_B": "WP4483", "interaction": "Direct", "SUID": 994267, "TYPE": "Direct", "Gene_A": "GO:0030307", "BEND_MAP_ID": 994267, "selected": false}, "selected": false}, {"data": {"id": "994264", "source": "991116", "target": "991389", "SCORE": 0.3841059602712228, "shared_interaction": "Direct", "source_original": "131", "Name_B": "GO:0080135", "Name_A": "GO:0030307", "target_original": "40", "Gene_B": "GO:0080135", "interaction": "Direct", "SUID": 994264, "TYPE": "Direct", "Gene_A": "GO:0030307", "BEND_MAP_ID": 994264, "selected": false}, "selected": false}, {"data": {"id": "994261", "source": "991116", "target": "991359", "SCORE": 0.4311926605585472, "shared_interaction": "Direct", "source_original": "131", "Name_B": "WP34", "Name_A": "GO:0030307", "target_original": "50", "Gene_B": "WP34", "interaction": "Direct", "SUID": 994261, "TYPE": "Direct", "Gene_A": "GO:0030307", "BEND_MAP_ID": 994261, "selected": false}, "selected": false}, {"data": {"id": "994258", "source": "991116", "target": "990999", "SCORE": 0.4311926605585472, "shared_interaction": "Direct", "source_original": "131", "Name_B": "R-HSA-8864260", "Name_A": "GO:0030307", "target_original": "170", "Gene_B": "R-HSA-8864260", "interaction": "Direct", "SUID": 994258, "TYPE": "Direct", "Gene_A": "GO:0030307", "BEND_MAP_ID": 994258, "selected": false}, "selected": false}, {"data": {"id": "994255", "source": "991116", "target": "991113", "SCORE": 0.7155963302792736, "shared_interaction": "Direct", "source_original": "131", "Name_B": "WP4566", "Name_A": "GO:0030307", "target_original": "132", "Gene_B": "WP4566", "interaction": "Direct", "SUID": 994255, "TYPE": "Direct", "Gene_A": "GO:0030307", "BEND_MAP_ID": 994255, "selected": false}, "selected": false}, {"data": {"id": "994252", "source": "991116", "target": "991110", "SCORE": 0.7615384615413048, "shared_interaction": "Direct", "source_original": "131", "Name_B": "GO:0034248", "Name_A": "GO:0030307", "target_original": "133", "Gene_B": "GO:0034248", "interaction": "Direct", "SUID": 994252, "TYPE": "Direct", "Gene_A": "GO:0030307", "BEND_MAP_ID": 994252, "selected": false}, "selected": false}, {"data": {"id": "994249", "source": "991116", "target": "991107", "SCORE": 0.7155963302792736, "shared_interaction": "Direct", "source_original": "131", "Name_B": "GO:0045727", "Name_A": "GO:0030307", "target_original": "134", "Gene_B": "GO:0045727", "interaction": "Direct", "SUID": 994249, "TYPE": "Direct", "Gene_A": "GO:0030307", "BEND_MAP_ID": 994249, "selected": false}, "selected": false}, {"data": {"id": "994246", "source": "991116", "target": "991104", "SCORE": 0.7155963302792736, "shared_interaction": "Direct", "source_original": "131", "Name_B": "GO:0034250", "Name_A": "GO:0030307", "target_original": "135", "Gene_B": "GO:0034250", "interaction": "Direct", "SUID": 994246, "TYPE": "Direct", "Gene_A": "GO:0030307", "BEND_MAP_ID": 994246, "selected": false}, "selected": false}, {"data": {"id": "994243", "source": "991113", "target": "991245", "SCORE": 0.30597014926175925, "shared_interaction": "Direct", "source_original": "132", "Name_B": "WP5098", "Name_A": "WP4566", "target_original": "88", "Gene_B": "WP5098", "interaction": "Direct", "SUID": 994243, "TYPE": "Direct", "Gene_A": "WP4566", "BEND_MAP_ID": 994243, "selected": false}, "selected": false}, {"data": {"id": "994240", "source": "991113", "target": "991215", "SCORE": 0.30597014926175925, "shared_interaction": "Direct", "source_original": "132", "Name_B": "hsa04931", "Name_A": "WP4566", "target_original": "98", "Gene_B": "hsa04931", "interaction": "Direct", "SUID": 994240, "TYPE": "Direct", "Gene_A": "WP4566", "BEND_MAP_ID": 994240, "selected": false}, "selected": false}, {"data": {"id": "994237", "source": "991113", "target": "991239", "SCORE": 0.30597014926175925, "shared_interaction": "Direct", "source_original": "132", "Name_B": "hsa04919", "Name_A": "WP4566", "target_original": "90", "Gene_B": "hsa04919", "interaction": "Direct", "SUID": 994237, "TYPE": "Direct", "Gene_A": "WP4566", "BEND_MAP_ID": 994237, "selected": false}, "selected": false}, {"data": {"id": "994234", "source": "991113", "target": "991212", "SCORE": 0.36213991770361065, "shared_interaction": "Direct", "source_original": "132", "Name_B": "hsa05221", "Name_A": "WP4566", "target_original": "99", "Gene_B": "hsa05221", "interaction": "Direct", "SUID": 994234, "TYPE": "Direct", "Gene_A": "WP4566", "BEND_MAP_ID": 994234, "selected": false}, "selected": false}, {"data": {"id": "994231", "source": "991113", "target": "991209", "SCORE": 0.36213991770361065, "shared_interaction": "Direct", "source_original": "132", "Name_B": "hsa04920", "Name_A": "WP4566", "target_original": "100", "Gene_B": "hsa04920", "interaction": "Direct", "SUID": 994231, "TYPE": "Direct", "Gene_A": "WP4566", "BEND_MAP_ID": 994231, "selected": false}, "selected": false}, {"data": {"id": "994228", "source": "991113", "target": "991203", "SCORE": 0.36213991770361065, "shared_interaction": "Direct", "source_original": "132", "Name_B": "WP5353", "Name_A": "WP4566", "target_original": "102", "Gene_B": "WP5353", "interaction": "Direct", "SUID": 994228, "TYPE": "Direct", "Gene_A": "WP4566", "BEND_MAP_ID": 994228, "selected": false}, "selected": false}, {"data": {"id": "994225", "source": "991113", "target": "991200", "SCORE": 0.36213991770361065, "shared_interaction": "Direct", "source_original": "132", "Name_B": "hsa04211", "Name_A": "WP4566", "target_original": "103", "Gene_B": "hsa04211", "interaction": "Direct", "SUID": 994225, "TYPE": "Direct", "Gene_A": "WP4566", "BEND_MAP_ID": 994225, "selected": false}, "selected": false}, {"data": {"id": "994222", "source": "991113", "target": "991197", "SCORE": 0.36213991770361065, "shared_interaction": "Direct", "source_original": "132", "Name_B": "hsa04152", "Name_A": "WP4566", "target_original": "104", "Gene_B": "hsa04152", "interaction": "Direct", "SUID": 994222, "TYPE": "Direct", "Gene_A": "WP4566", "BEND_MAP_ID": 994222, "selected": false}, "selected": false}, {"data": {"id": "994219", "source": "991113", "target": "991377", "SCORE": 0.36213991770361065, "shared_interaction": "Direct", "source_original": "132", "Name_B": "hsa05170", "Name_A": "WP4566", "target_original": "44", "Gene_B": "hsa05170", "interaction": "Direct", "SUID": 994219, "TYPE": "Direct", "Gene_A": "WP4566", "BEND_MAP_ID": 994219, "selected": false}, "selected": false}, {"data": {"id": "994216", "source": "991113", "target": "991362", "SCORE": 0.4311926605585472, "shared_interaction": "Direct", "source_original": "132", "Name_B": "WP5316", "Name_A": "WP4566", "target_original": "49", "Gene_B": "WP5316", "interaction": "Direct", "SUID": 994216, "TYPE": "Direct", "Gene_A": "WP4566", "BEND_MAP_ID": 994216, "selected": false}, "selected": false}, {"data": {"id": "994213", "source": "991113", "target": "991128", "SCORE": 0.5181347150336466, "shared_interaction": "Direct", "source_original": "132", "Name_B": "WP5205", "Name_A": "WP4566", "target_original": "127", "Gene_B": "WP5205", "interaction": "Direct", "SUID": 994213, "TYPE": "Direct", "Gene_A": "WP4566", "BEND_MAP_ID": 994213, "selected": false}, "selected": false}, {"data": {"id": "994210", "source": "991110", "target": "991500", "SCORE": 0.31449631450153576, "shared_interaction": "Direct", "source_original": "133", "Name_B": "hsa05215", "Name_A": "GO:0034248", "target_original": "3", "Gene_B": "hsa05215", "interaction": "Direct", "SUID": 994210, "TYPE": "Direct", "Gene_A": "GO:0034248", "BEND_MAP_ID": 994210, "selected": false}, "selected": false}, {"data": {"id": "994207", "source": "991110", "target": "991494", "SCORE": 0.35751295337303557, "shared_interaction": "Direct", "source_original": "133", "Name_B": "hsa05212", "Name_A": "GO:0034248", "target_original": "5", "Gene_B": "hsa05212", "interaction": "Direct", "SUID": 994207, "TYPE": "Direct", "Gene_A": "GO:0034248", "BEND_MAP_ID": 994207, "selected": false}, "selected": false}, {"data": {"id": "994204", "source": "991110", "target": "991491", "SCORE": 0.35751295337303557, "shared_interaction": "Direct", "source_original": "133", "Name_B": "WP4263", "Name_A": "GO:0034248", "target_original": "6", "Gene_B": "WP4263", "interaction": "Direct", "SUID": 994204, "TYPE": "Direct", "Gene_A": "GO:0034248", "BEND_MAP_ID": 994204, "selected": false}, "selected": false}, {"data": {"id": "994201", "source": "991110", "target": "991488", "SCORE": 0.31449631450153576, "shared_interaction": "Direct", "source_original": "133", "Name_B": "hsa05224", "Name_A": "GO:0034248", "target_original": "7", "Gene_B": "hsa05224", "interaction": "Direct", "SUID": 994201, "TYPE": "Direct", "Gene_A": "GO:0034248", "BEND_MAP_ID": 994201, "selected": false}, "selected": false}, {"data": {"id": "994198", "source": "991110", "target": "991485", "SCORE": 0.35751295337303557, "shared_interaction": "Direct", "source_original": "133", "Name_B": "hsa01522", "Name_A": "GO:0034248", "target_original": "8", "Gene_B": "hsa01522", "interaction": "Direct", "SUID": 994198, "TYPE": "Direct", "Gene_A": "GO:0034248", "BEND_MAP_ID": 994198, "selected": false}, "selected": false}, {"data": {"id": "994195", "source": "991110", "target": "991353", "SCORE": 0.3841059602712228, "shared_interaction": "Direct", "source_original": "133", "Name_B": "M175", "Name_A": "GO:0034248", "target_original": "52", "Gene_B": "M175", "interaction": "Direct", "SUID": 994195, "TYPE": "Direct", "Gene_A": "GO:0034248", "BEND_MAP_ID": 994195, "selected": false}, "selected": false}, {"data": {"id": "994192", "source": "991110", "target": "991350", "SCORE": 0.4054794520598438, "shared_interaction": "Direct", "source_original": "133", "Name_B": "R-HSA-1257604", "Name_A": "GO:0034248", "target_original": "53", "Gene_B": "R-HSA-1257604", "interaction": "Direct", "SUID": 994192, "TYPE": "Direct", "Gene_A": "GO:0034248", "BEND_MAP_ID": 994192, "selected": false}, "selected": false}, {"data": {"id": "994189", "source": "991110", "target": "990963", "SCORE": 0.3841059602712228, "shared_interaction": "Direct", "source_original": "133", "Name_B": "WP3651", "Name_A": "GO:0034248", "target_original": "182", "Gene_B": "WP3651", "interaction": "Direct", "SUID": 994189, "TYPE": "Direct", "Gene_A": "GO:0034248", "BEND_MAP_ID": 994189, "selected": false}, "selected": false}, {"data": {"id": "994186", "source": "991110", "target": "991344", "SCORE": 0.4054794520598438, "shared_interaction": "Direct", "source_original": "133", "Name_B": "R-HSA-9006925", "Name_A": "GO:0034248", "target_original": "55", "Gene_B": "R-HSA-9006925", "interaction": "Direct", "SUID": 994186, "TYPE": "Direct", "Gene_A": "GO:0034248", "BEND_MAP_ID": 994186, "selected": false}, "selected": false}, {"data": {"id": "994183", "source": "991110", "target": "990951", "SCORE": 0.3841059602712228, "shared_interaction": "Direct", "source_original": "133", "Name_B": "WP3303", "Name_A": "GO:0034248", "target_original": "186", "Gene_B": "WP3303", "interaction": "Direct", "SUID": 994183, "TYPE": "Direct", "Gene_A": "GO:0034248", "BEND_MAP_ID": 994183, "selected": false}, "selected": false}, {"data": {"id": "994180", "source": "991110", "target": "991245", "SCORE": 0.3841059602712228, "shared_interaction": "Direct", "source_original": "133", "Name_B": "WP5098", "Name_A": "GO:0034248", "target_original": "88", "Gene_B": "WP5098", "interaction": "Direct", "SUID": 994180, "TYPE": "Direct", "Gene_A": "GO:0034248", "BEND_MAP_ID": 994180, "selected": false}, "selected": false}, {"data": {"id": "994177", "source": "991110", "target": "991296", "SCORE": 0.45930232558626793, "shared_interaction": "Direct", "source_original": "133", "Name_B": "GO:0042063", "Name_A": "GO:0034248", "target_original": "71", "Gene_B": "GO:0042063", "interaction": "Direct", "SUID": 994177, "TYPE": "Direct", "Gene_A": "GO:0034248", "BEND_MAP_ID": 994177, "selected": false}, "selected": false}, {"data": {"id": "994174", "source": "991110", "target": "990914", "SCORE": 0.5181347150297767, "shared_interaction": "Direct", "source_original": "133", "Name_B": "GO:0040008", "Name_A": "GO:0034248", "target_original": "190", "Gene_B": "GO:0040008", "interaction": "Direct", "SUID": 994174, "TYPE": "Direct", "Gene_A": "GO:0034248", "BEND_MAP_ID": 994174, "selected": false}, "selected": false}, {"data": {"id": "994171", "source": "991110", "target": "991218", "SCORE": 0.3514644351548556, "shared_interaction": "Direct", "source_original": "133", "Name_B": "WP4186", "Name_A": "GO:0034248", "target_original": "97", "Gene_B": "WP4186", "interaction": "Direct", "SUID": 994171, "TYPE": "Direct", "Gene_A": "GO:0034248", "BEND_MAP_ID": 994171, "selected": false}, "selected": false}, {"data": {"id": "994168", "source": "991110", "target": "991293", "SCORE": 0.3841059602712228, "shared_interaction": "Direct", "source_original": "133", "Name_B": "WP710", "Name_A": "GO:0034248", "target_original": "72", "Gene_B": "WP710", "interaction": "Direct", "SUID": 994168, "TYPE": "Direct", "Gene_A": "GO:0034248", "BEND_MAP_ID": 994168, "selected": false}, "selected": false}, {"data": {"id": "994165", "source": "991110", "target": "991239", "SCORE": 0.3841059602712228, "shared_interaction": "Direct", "source_original": "133", "Name_B": "hsa04919", "Name_A": "GO:0034248", "target_original": "90", "Gene_B": "hsa04919", "interaction": "Direct", "SUID": 994165, "TYPE": "Direct", "Gene_A": "GO:0034248", "BEND_MAP_ID": 994165, "selected": false}, "selected": false}, {"data": {"id": "994162", "source": "991110", "target": "990957", "SCORE": 0.4483985765185409, "shared_interaction": "Direct", "source_original": "133", "Name_B": "hsa01524", "Name_A": "GO:0034248", "target_original": "184", "Gene_B": "hsa01524", "interaction": "Direct", "SUID": 994162, "TYPE": "Direct", "Gene_A": "GO:0034248", "BEND_MAP_ID": 994162, "selected": false}, "selected": false}, {"data": {"id": "994159", "source": "991110", "target": "991203", "SCORE": 0.4483985765185409, "shared_interaction": "Direct", "source_original": "133", "Name_B": "WP5353", "Name_A": "GO:0034248", "target_original": "102", "Gene_B": "WP5353", "interaction": "Direct", "SUID": 994159, "TYPE": "Direct", "Gene_A": "GO:0034248", "BEND_MAP_ID": 994159, "selected": false}, "selected": false}, {"data": {"id": "994156", "source": "991110", "target": "991236", "SCORE": 0.5230769230826094, "shared_interaction": "Direct", "source_original": "133", "Name_B": "R-HSA-6804757", "Name_A": "GO:0034248", "target_original": "91", "Gene_B": "R-HSA-6804757", "interaction": "Direct", "SUID": 994156, "TYPE": "Direct", "Gene_A": "GO:0034248", "BEND_MAP_ID": 994156, "selected": false}, "selected": false}, {"data": {"id": "994153", "source": "991110", "target": "991233", "SCORE": 0.5230769230826094, "shared_interaction": "Direct", "source_original": "133", "Name_B": "R-HSA-6806003", "Name_A": "GO:0034248", "target_original": "92", "Gene_B": "R-HSA-6806003", "interaction": "Direct", "SUID": 994153, "TYPE": "Direct", "Gene_A": "GO:0034248", "BEND_MAP_ID": 994153, "selected": false}, "selected": false}, {"data": {"id": "994150", "source": "991110", "target": "991200", "SCORE": 0.4483985765185409, "shared_interaction": "Direct", "source_original": "133", "Name_B": "hsa04211", "Name_A": "GO:0034248", "target_original": "103", "Gene_B": "hsa04211", "interaction": "Direct", "SUID": 994150, "TYPE": "Direct", "Gene_A": "GO:0034248", "BEND_MAP_ID": 994150, "selected": false}, "selected": false}, {"data": {"id": "994147", "source": "991110", "target": "991194", "SCORE": 0.4483985765185409, "shared_interaction": "Direct", "source_original": "133", "Name_B": "WP4549", "Name_A": "GO:0034248", "target_original": "105", "Gene_B": "WP4549", "interaction": "Direct", "SUID": 994147, "TYPE": "Direct", "Gene_A": "GO:0034248", "BEND_MAP_ID": 994147, "selected": false}, "selected": false}, {"data": {"id": "994144", "source": "991110", "target": "991140", "SCORE": 0.3281733746194509, "shared_interaction": "Direct", "source_original": "133", "Name_B": "GO:0051345", "Name_A": "GO:0034248", "target_original": "123", "Gene_B": "GO:0051345", "interaction": "Direct", "SUID": 994144, "TYPE": "Direct", "Gene_A": "GO:0034248", "BEND_MAP_ID": 994144, "selected": false}, "selected": false}, {"data": {"id": "994141", "source": "991110", "target": "991044", "SCORE": 0.3841059602712228, "shared_interaction": "Direct", "source_original": "133", "Name_B": "GO:1903131", "Name_A": "GO:0034248", "target_original": "155", "Gene_B": "GO:1903131", "interaction": "Direct", "SUID": 994141, "TYPE": "Direct", "Gene_A": "GO:0034248", "BEND_MAP_ID": 994141, "selected": false}, "selected": false}, {"data": {"id": "994138", "source": "991110", "target": "991125", "SCORE": 0.6108786610929133, "shared_interaction": "Direct", "source_original": "133", "Name_B": "R-HSA-165159", "Name_A": "GO:0034248", "target_original": "128", "Gene_B": "R-HSA-165159", "interaction": "Direct", "SUID": 994138, "TYPE": "Direct", "Gene_A": "GO:0034248", "BEND_MAP_ID": 994138, "selected": false}, "selected": false}, {"data": {"id": "994135", "source": "991110", "target": "991041", "SCORE": 0.3281733746194509, "shared_interaction": "Direct", "source_original": "133", "Name_B": "GO:0045321", "Name_A": "GO:0034248", "target_original": "156", "Gene_B": "GO:0045321", "interaction": "Direct", "SUID": 994135, "TYPE": "Direct", "Gene_A": "GO:0034248", "BEND_MAP_ID": 994135, "selected": false}, "selected": false}, {"data": {"id": "994132", "source": "991110", "target": "991119", "SCORE": 0.6690391459111246, "shared_interaction": "Direct", "source_original": "133", "Name_B": "GO:0045927", "Name_A": "GO:0034248", "target_original": "130", "Gene_B": "GO:0045927", "interaction": "Direct", "SUID": 994132, "TYPE": "Direct", "Gene_A": "GO:0034248", "BEND_MAP_ID": 994132, "selected": false}, "selected": false}, {"data": {"id": "994129", "source": "991110", "target": "991260", "SCORE": 0.3514644351548556, "shared_interaction": "Direct", "source_original": "133", "Name_B": "WP3286", "Name_A": "GO:0034248", "target_original": "83", "Gene_B": "WP3286", "interaction": "Direct", "SUID": 994129, "TYPE": "Direct", "Gene_A": "GO:0034248", "BEND_MAP_ID": 994129, "selected": false}, "selected": false}, {"data": {"id": "994126", "source": "991110", "target": "991278", "SCORE": 0.4311926605585472, "shared_interaction": "Direct", "source_original": "133", "Name_B": "R-HSA-1358803", "Name_A": "GO:0034248", "target_original": "77", "Gene_B": "R-HSA-1358803", "interaction": "Direct", "SUID": 994126, "TYPE": "Direct", "Gene_A": "GO:0034248", "BEND_MAP_ID": 994126, "selected": false}, "selected": false}, {"data": {"id": "994123", "source": "991110", "target": "991368", "SCORE": 0.3281733746194509, "shared_interaction": "Direct", "source_original": "133", "Name_B": "GO:0051129", "Name_A": "GO:0034248", "target_original": "47", "Gene_B": "GO:0051129", "interaction": "Direct", "SUID": 994123, "TYPE": "Direct", "Gene_A": "GO:0034248", "BEND_MAP_ID": 994123, "selected": false}, "selected": false}, {"data": {"id": "994120", "source": "991110", "target": "991134", "SCORE": 0.3841059602712228, "shared_interaction": "Direct", "source_original": "133", "Name_B": "GO:0045785", "Name_A": "GO:0034248", "target_original": "125", "Gene_B": "GO:0045785", "interaction": "Direct", "SUID": 994120, "TYPE": "Direct", "Gene_A": "GO:0034248", "BEND_MAP_ID": 994120, "selected": false}, "selected": false}, {"data": {"id": "994117", "source": "991110", "target": "991131", "SCORE": 0.3514644351548556, "shared_interaction": "Direct", "source_original": "133", "Name_B": "M28", "Name_A": "GO:0034248", "target_original": "126", "Gene_B": "M28", "interaction": "Direct", "SUID": 994117, "TYPE": "Direct", "Gene_A": "GO:0034248", "BEND_MAP_ID": 994117, "selected": false}, "selected": false}, {"data": {"id": "994114", "source": "991110", "target": "991155", "SCORE": 0.3514644351548556, "shared_interaction": "Direct", "source_original": "133", "Name_B": "WP3680", "Name_A": "GO:0034248", "target_original": "118", "Gene_B": "WP3680", "interaction": "Direct", "SUID": 994114, "TYPE": "Direct", "Gene_A": "GO:0034248", "BEND_MAP_ID": 994114, "selected": false}, "selected": false}, {"data": {"id": "994111", "source": "991110", "target": "991128", "SCORE": 0.3514644351548556, "shared_interaction": "Direct", "source_original": "133", "Name_B": "WP5205", "Name_A": "GO:0034248", "target_original": "127", "Gene_B": "WP5205", "interaction": "Direct", "SUID": 994111, "TYPE": "Direct", "Gene_A": "GO:0034248", "BEND_MAP_ID": 994111, "selected": false}, "selected": false}, {"data": {"id": "994108", "source": "991110", "target": "991389", "SCORE": 0.3841059602712228, "shared_interaction": "Direct", "source_original": "133", "Name_B": "GO:0080135", "Name_A": "GO:0034248", "target_original": "40", "Gene_B": "GO:0080135", "interaction": "Direct", "SUID": 994108, "TYPE": "Direct", "Gene_A": "GO:0034248", "BEND_MAP_ID": 994108, "selected": false}, "selected": false}, {"data": {"id": "994105", "source": "991110", "target": "991062", "SCORE": 0.4311926605585472, "shared_interaction": "Direct", "source_original": "133", "Name_B": "M242", "Name_A": "GO:0034248", "target_original": "149", "Gene_B": "M242", "interaction": "Direct", "SUID": 994105, "TYPE": "Direct", "Gene_A": "GO:0034248", "BEND_MAP_ID": 994105, "selected": false}, "selected": false}, {"data": {"id": "994102", "source": "991110", "target": "991359", "SCORE": 0.4311926605585472, "shared_interaction": "Direct", "source_original": "133", "Name_B": "WP34", "Name_A": "GO:0034248", "target_original": "50", "Gene_B": "WP34", "interaction": "Direct", "SUID": 994102, "TYPE": "Direct", "Gene_A": "GO:0034248", "BEND_MAP_ID": 994102, "selected": false}, "selected": false}, {"data": {"id": "994099", "source": "991110", "target": "991113", "SCORE": 0.7155963302792736, "shared_interaction": "Direct", "source_original": "133", "Name_B": "WP4566", "Name_A": "GO:0034248", "target_original": "132", "Gene_B": "WP4566", "interaction": "Direct", "SUID": 994099, "TYPE": "Direct", "Gene_A": "GO:0034248", "BEND_MAP_ID": 994099, "selected": false}, "selected": false}, {"data": {"id": "994096", "source": "991110", "target": "991251", "SCORE": 0.5230769230826094, "shared_interaction": "Direct", "source_original": "133", "Name_B": "GO:0045936", "Name_A": "GO:0034248", "target_original": "86", "Gene_B": "GO:0045936", "interaction": "Direct", "SUID": 994096, "TYPE": "Direct", "Gene_A": "GO:0034248", "BEND_MAP_ID": 994096, "selected": false}, "selected": false}, {"data": {"id": "994093", "source": "991110", "target": "991053", "SCORE": 0.4311926605585472, "shared_interaction": "Direct", "source_original": "133", "Name_B": "M66", "Name_A": "GO:0034248", "target_original": "152", "Gene_B": "M66", "interaction": "Direct", "SUID": 994093, "TYPE": "Direct", "Gene_A": "GO:0034248", "BEND_MAP_ID": 994093, "selected": false}, "selected": false}, {"data": {"id": "994090", "source": "991110", "target": "991107", "SCORE": 0.7155963302792736, "shared_interaction": "Direct", "source_original": "133", "Name_B": "GO:0045727", "Name_A": "GO:0034248", "target_original": "134", "Gene_B": "GO:0045727", "interaction": "Direct", "SUID": 994090, "TYPE": "Direct", "Gene_A": "GO:0034248", "BEND_MAP_ID": 994090, "selected": false}, "selected": false}, {"data": {"id": "994087", "source": "991110", "target": "991104", "SCORE": 0.7155963302792736, "shared_interaction": "Direct", "source_original": "133", "Name_B": "GO:0034250", "Name_A": "GO:0034248", "target_original": "135", "Gene_B": "GO:0034250", "interaction": "Direct", "SUID": 994087, "TYPE": "Direct", "Gene_A": "GO:0034248", "BEND_MAP_ID": 994087, "selected": false}, "selected": false}, {"data": {"id": "994084", "source": "991107", "target": "991353", "SCORE": 0.30597014926175925, "shared_interaction": "Direct", "source_original": "134", "Name_B": "M175", "Name_A": "GO:0045727", "target_original": "52", "Gene_B": "M175", "interaction": "Direct", "SUID": 994084, "TYPE": "Direct", "Gene_A": "GO:0045727", "BEND_MAP_ID": 994084, "selected": false}, "selected": false}, {"data": {"id": "994081", "source": "991107", "target": "991194", "SCORE": 0.36213991770361065, "shared_interaction": "Direct", "source_original": "134", "Name_B": "WP4549", "Name_A": "GO:0045727", "target_original": "105", "Gene_B": "WP4549", "interaction": "Direct", "SUID": 994081, "TYPE": "Direct", "Gene_A": "GO:0045727", "BEND_MAP_ID": 994081, "selected": false}, "selected": false}, {"data": {"id": "994078", "source": "991107", "target": "991044", "SCORE": 0.30597014926175925, "shared_interaction": "Direct", "source_original": "134", "Name_B": "GO:1903131", "Name_A": "GO:0045727", "target_original": "155", "Gene_B": "GO:1903131", "interaction": "Direct", "SUID": 994078, "TYPE": "Direct", "Gene_A": "GO:0045727", "BEND_MAP_ID": 994078, "selected": false}, "selected": false}, {"data": {"id": "994075", "source": "991107", "target": "991125", "SCORE": 0.5181347150336466, "shared_interaction": "Direct", "source_original": "134", "Name_B": "R-HSA-165159", "Name_A": "GO:0045727", "target_original": "128", "Gene_B": "R-HSA-165159", "interaction": "Direct", "SUID": 994075, "TYPE": "Direct", "Gene_A": "GO:0045727", "BEND_MAP_ID": 994075, "selected": false}, "selected": false}, {"data": {"id": "994072", "source": "991107", "target": "991119", "SCORE": 0.6172839506221663, "shared_interaction": "Direct", "source_original": "134", "Name_B": "GO:0045927", "Name_A": "GO:0045727", "target_original": "130", "Gene_B": "GO:0045927", "interaction": "Direct", "SUID": 994072, "TYPE": "Direct", "Gene_A": "GO:0045727", "BEND_MAP_ID": 994072, "selected": false}, "selected": false}, {"data": {"id": "994069", "source": "991107", "target": "991134", "SCORE": 0.30597014926175925, "shared_interaction": "Direct", "source_original": "134", "Name_B": "GO:0045785", "Name_A": "GO:0045727", "target_original": "125", "Gene_B": "GO:0045785", "interaction": "Direct", "SUID": 994069, "TYPE": "Direct", "Gene_A": "GO:0045727", "BEND_MAP_ID": 994069, "selected": false}, "selected": false}, {"data": {"id": "994066", "source": "991107", "target": "991389", "SCORE": 0.30597014926175925, "shared_interaction": "Direct", "source_original": "134", "Name_B": "GO:0080135", "Name_A": "GO:0045727", "target_original": "40", "Gene_B": "GO:0080135", "interaction": "Direct", "SUID": 994066, "TYPE": "Direct", "Gene_A": "GO:0045727", "BEND_MAP_ID": 994066, "selected": false}, "selected": false}, {"data": {"id": "994063", "source": "991107", "target": "991113", "SCORE": 0.6309523809591907, "shared_interaction": "Direct", "source_original": "134", "Name_B": "WP4566", "Name_A": "GO:0045727", "target_original": "132", "Gene_B": "WP4566", "interaction": "Direct", "SUID": 994063, "TYPE": "Direct", "Gene_A": "GO:0045727", "BEND_MAP_ID": 994063, "selected": false}, "selected": false}, {"data": {"id": "994060", "source": "991104", "target": "991353", "SCORE": 0.30597014926175925, "shared_interaction": "Direct", "source_original": "135", "Name_B": "M175", "Name_A": "GO:0034250", "target_original": "52", "Gene_B": "M175", "interaction": "Direct", "SUID": 994060, "TYPE": "Direct", "Gene_A": "GO:0034250", "BEND_MAP_ID": 994060, "selected": false}, "selected": false}, {"data": {"id": "994057", "source": "991104", "target": "990914", "SCORE": 0.32608695652741615, "shared_interaction": "Direct", "source_original": "135", "Name_B": "GO:0040008", "Name_A": "GO:0034250", "target_original": "190", "Gene_B": "GO:0040008", "interaction": "Direct", "SUID": 994057, "TYPE": "Direct", "Gene_A": "GO:0034250", "BEND_MAP_ID": 994057, "selected": false}, "selected": false}, {"data": {"id": "994054", "source": "991104", "target": "991194", "SCORE": 0.36213991770361065, "shared_interaction": "Direct", "source_original": "135", "Name_B": "WP4549", "Name_A": "GO:0034250", "target_original": "105", "Gene_B": "WP4549", "interaction": "Direct", "SUID": 994054, "TYPE": "Direct", "Gene_A": "GO:0034250", "BEND_MAP_ID": 994054, "selected": false}, "selected": false}, {"data": {"id": "994051", "source": "991104", "target": "991044", "SCORE": 0.30597014926175925, "shared_interaction": "Direct", "source_original": "135", "Name_B": "GO:1903131", "Name_A": "GO:0034250", "target_original": "155", "Gene_B": "GO:1903131", "interaction": "Direct", "SUID": 994051, "TYPE": "Direct", "Gene_A": "GO:0034250", "BEND_MAP_ID": 994051, "selected": false}, "selected": false}, {"data": {"id": "994048", "source": "991104", "target": "991125", "SCORE": 0.5181347150336466, "shared_interaction": "Direct", "source_original": "135", "Name_B": "R-HSA-165159", "Name_A": "GO:0034250", "target_original": "128", "Gene_B": "R-HSA-165159", "interaction": "Direct", "SUID": 994048, "TYPE": "Direct", "Gene_A": "GO:0034250", "BEND_MAP_ID": 994048, "selected": false}, "selected": false}, {"data": {"id": "994045", "source": "991104", "target": "991119", "SCORE": 0.6172839506221663, "shared_interaction": "Direct", "source_original": "135", "Name_B": "GO:0045927", "Name_A": "GO:0034250", "target_original": "130", "Gene_B": "GO:0045927", "interaction": "Direct", "SUID": 994045, "TYPE": "Direct", "Gene_A": "GO:0034250", "BEND_MAP_ID": 994045, "selected": false}, "selected": false}, {"data": {"id": "994042", "source": "991104", "target": "991134", "SCORE": 0.30597014926175925, "shared_interaction": "Direct", "source_original": "135", "Name_B": "GO:0045785", "Name_A": "GO:0034250", "target_original": "125", "Gene_B": "GO:0045785", "interaction": "Direct", "SUID": 994042, "TYPE": "Direct", "Gene_A": "GO:0034250", "BEND_MAP_ID": 994042, "selected": false}, "selected": false}, {"data": {"id": "994039", "source": "991104", "target": "991389", "SCORE": 0.30597014926175925, "shared_interaction": "Direct", "source_original": "135", "Name_B": "GO:0080135", "Name_A": "GO:0034250", "target_original": "40", "Gene_B": "GO:0080135", "interaction": "Direct", "SUID": 994039, "TYPE": "Direct", "Gene_A": "GO:0034250", "BEND_MAP_ID": 994039, "selected": false}, "selected": false}, {"data": {"id": "994036", "source": "991104", "target": "991113", "SCORE": 0.6309523809591907, "shared_interaction": "Direct", "source_original": "135", "Name_B": "WP4566", "Name_A": "GO:0034250", "target_original": "132", "Gene_B": "WP4566", "interaction": "Direct", "SUID": 994036, "TYPE": "Direct", "Gene_A": "GO:0034250", "BEND_MAP_ID": 994036, "selected": false}, "selected": false}, {"data": {"id": "994033", "source": "991104", "target": "991107", "SCORE": 1.0, "shared_interaction": "Direct", "source_original": "135", "Name_B": "GO:0045727", "Name_A": "GO:0034250", "target_original": "134", "Gene_B": "GO:0045727", "interaction": "Direct", "SUID": 994033, "TYPE": "Direct", "Gene_A": "GO:0034250", "BEND_MAP_ID": 994033, "selected": false}, "selected": false}, {"data": {"id": "994030", "source": "991101", "target": "990969", "SCORE": 0.3444108761390704, "shared_interaction": "Direct", "source_original": "136", "Name_B": "R-HSA-2219528", "Name_A": "GO:0006417", "target_original": "180", "Gene_B": "R-HSA-2219528", "interaction": "Direct", "SUID": 994030, "TYPE": "Direct", "Gene_A": "GO:0006417", "BEND_MAP_ID": 994030, "selected": false}, "selected": false}, {"data": {"id": "994027", "source": "991101", "target": "991353", "SCORE": 0.4561403508831087, "shared_interaction": "Direct", "source_original": "136", "Name_B": "M175", "Name_A": "GO:0006417", "target_original": "52", "Gene_B": "M175", "interaction": "Direct", "SUID": 994027, "TYPE": "Direct", "Gene_A": "GO:0006417", "BEND_MAP_ID": 994027, "selected": false}, "selected": false}, {"data": {"id": "994024", "source": "991101", "target": "991296", "SCORE": 0.3444108761390704, "shared_interaction": "Direct", "source_original": "136", "Name_B": "GO:0042063", "Name_A": "GO:0006417", "target_original": "71", "Gene_B": "GO:0042063", "interaction": "Direct", "SUID": 994024, "TYPE": "Direct", "Gene_A": "GO:0006417", "BEND_MAP_ID": 994024, "selected": false}, "selected": false}, {"data": {"id": "994021", "source": "991101", "target": "990914", "SCORE": 0.42440318302860564, "shared_interaction": "Direct", "source_original": "136", "Name_B": "GO:0040008", "Name_A": "GO:0006417", "target_original": "190", "Gene_B": "GO:0040008", "interaction": "Direct", "SUID": 994021, "TYPE": "Direct", "Gene_A": "GO:0006417", "BEND_MAP_ID": 994021, "selected": false}, "selected": false}, {"data": {"id": "994018", "source": "991101", "target": "991218", "SCORE": 0.425925925934165, "shared_interaction": "Direct", "source_original": "136", "Name_B": "WP4186", "Name_A": "GO:0006417", "target_original": "97", "Gene_B": "WP4186", "interaction": "Direct", "SUID": 994018, "TYPE": "Direct", "Gene_A": "GO:0006417", "BEND_MAP_ID": 994018, "selected": false}, "selected": false}, {"data": {"id": "994015", "source": "991101", "target": "991236", "SCORE": 0.3514644351548556, "shared_interaction": "Direct", "source_original": "136", "Name_B": "R-HSA-6804757", "Name_A": "GO:0006417", "target_original": "91", "Gene_B": "R-HSA-6804757", "interaction": "Direct", "SUID": 994015, "TYPE": "Direct", "Gene_A": "GO:0006417", "BEND_MAP_ID": 994015, "selected": false}, "selected": false}, {"data": {"id": "994012", "source": "991101", "target": "991233", "SCORE": 0.3514644351548556, "shared_interaction": "Direct", "source_original": "136", "Name_B": "R-HSA-6806003", "Name_A": "GO:0006417", "target_original": "92", "Gene_B": "R-HSA-6806003", "interaction": "Direct", "SUID": 994012, "TYPE": "Direct", "Gene_A": "GO:0006417", "BEND_MAP_ID": 994012, "selected": false}, "selected": false}, {"data": {"id": "994009", "source": "991101", "target": "991230", "SCORE": 0.5267175572575084, "shared_interaction": "Direct", "source_original": "136", "Name_B": "GO:0010507", "Name_A": "GO:0006417", "target_original": "93", "Gene_B": "GO:0010507", "interaction": "Direct", "SUID": 994009, "TYPE": "Direct", "Gene_A": "GO:0006417", "BEND_MAP_ID": 994009, "selected": false}, "selected": false}, {"data": {"id": "994006", "source": "991101", "target": "991224", "SCORE": 0.39610389610997415, "shared_interaction": "Direct", "source_original": "136", "Name_B": "GO:0009895", "Name_A": "GO:0006417", "target_original": "95", "Gene_B": "GO:0009895", "interaction": "Direct", "SUID": 994006, "TYPE": "Direct", "Gene_A": "GO:0006417", "BEND_MAP_ID": 994006, "selected": false}, "selected": false}, {"data": {"id": "994003", "source": "991101", "target": "991194", "SCORE": 0.5267175572575084, "shared_interaction": "Direct", "source_original": "136", "Name_B": "WP4549", "Name_A": "GO:0006417", "target_original": "105", "Gene_B": "WP4549", "interaction": "Direct", "SUID": 994003, "TYPE": "Direct", "Gene_A": "GO:0006417", "BEND_MAP_ID": 994003, "selected": false}, "selected": false}, {"data": {"id": "994000", "source": "991101", "target": "991392", "SCORE": 0.3444108761390704, "shared_interaction": "Direct", "source_original": "136", "Name_B": "GO:0018193", "Name_A": "GO:0006417", "target_original": "39", "Gene_B": "GO:0018193", "interaction": "Direct", "SUID": 994000, "TYPE": "Direct", "Gene_A": "GO:0006417", "BEND_MAP_ID": 994000, "selected": false}, "selected": false}, {"data": {"id": "993997", "source": "991101", "target": "991221", "SCORE": 0.3444108761390704, "shared_interaction": "Direct", "source_original": "136", "Name_B": "GO:0007610", "Name_A": "GO:0006417", "target_original": "96", "Gene_B": "GO:0007610", "interaction": "Direct", "SUID": 993997, "TYPE": "Direct", "Gene_A": "GO:0006417", "BEND_MAP_ID": 993997, "selected": false}, "selected": false}, {"data": {"id": "993994", "source": "991101", "target": "991140", "SCORE": 0.39610389610997415, "shared_interaction": "Direct", "source_original": "136", "Name_B": "GO:0051345", "Name_A": "GO:0006417", "target_original": "123", "Gene_B": "GO:0051345", "interaction": "Direct", "SUID": 993994, "TYPE": "Direct", "Gene_A": "GO:0006417", "BEND_MAP_ID": 993994, "selected": false}, "selected": false}, {"data": {"id": "993991", "source": "991101", "target": "991287", "SCORE": 0.5267175572575084, "shared_interaction": "Direct", "source_original": "136", "Name_B": "GO:0010001", "Name_A": "GO:0006417", "target_original": "74", "Gene_B": "GO:0010001", "interaction": "Direct", "SUID": 993991, "TYPE": "Direct", "Gene_A": "GO:0006417", "BEND_MAP_ID": 993991, "selected": false}, "selected": false}, {"data": {"id": "993988", "source": "991101", "target": "991095", "SCORE": 0.3514644351548556, "shared_interaction": "Direct", "source_original": "136", "Name_B": "GO:0033138", "Name_A": "GO:0006417", "target_original": "138", "Gene_B": "GO:0033138", "interaction": "Direct", "SUID": 993988, "TYPE": "Direct", "Gene_A": "GO:0006417", "BEND_MAP_ID": 993988, "selected": false}, "selected": false}, {"data": {"id": "993985", "source": "991101", "target": "991125", "SCORE": 0.7129629629670825, "shared_interaction": "Direct", "source_original": "136", "Name_B": "R-HSA-165159", "Name_A": "GO:0006417", "target_original": "128", "Gene_B": "R-HSA-165159", "interaction": "Direct", "SUID": 993985, "TYPE": "Direct", "Gene_A": "GO:0006417", "BEND_MAP_ID": 993985, "selected": false}, "selected": false}, {"data": {"id": "993982", "source": "991101", "target": "991119", "SCORE": 0.7633587786287542, "shared_interaction": "Direct", "source_original": "136", "Name_B": "GO:0045927", "Name_A": "GO:0006417", "target_original": "130", "Gene_B": "GO:0045927", "interaction": "Direct", "SUID": 993982, "TYPE": "Direct", "Gene_A": "GO:0006417", "BEND_MAP_ID": 993982, "selected": false}, "selected": false}, {"data": {"id": "993979", "source": "991101", "target": "991278", "SCORE": 0.5181347150336466, "shared_interaction": "Direct", "source_original": "136", "Name_B": "R-HSA-1358803", "Name_A": "GO:0006417", "target_original": "77", "Gene_B": "R-HSA-1358803", "interaction": "Direct", "SUID": 993979, "TYPE": "Direct", "Gene_A": "GO:0006417", "BEND_MAP_ID": 993979, "selected": false}, "selected": false}, {"data": {"id": "993976", "source": "991101", "target": "991134", "SCORE": 0.4561403508831087, "shared_interaction": "Direct", "source_original": "136", "Name_B": "GO:0045785", "Name_A": "GO:0006417", "target_original": "125", "Gene_B": "GO:0045785", "interaction": "Direct", "SUID": 993976, "TYPE": "Direct", "Gene_A": "GO:0006417", "BEND_MAP_ID": 993976, "selected": false}, "selected": false}, {"data": {"id": "993973", "source": "991101", "target": "991131", "SCORE": 0.425925925934165, "shared_interaction": "Direct", "source_original": "136", "Name_B": "M28", "Name_A": "GO:0006417", "target_original": "126", "Gene_B": "M28", "interaction": "Direct", "SUID": 993973, "TYPE": "Direct", "Gene_A": "GO:0006417", "BEND_MAP_ID": 993973, "selected": false}, "selected": false}, {"data": {"id": "993970", "source": "991101", "target": "991155", "SCORE": 0.425925925934165, "shared_interaction": "Direct", "source_original": "136", "Name_B": "WP3680", "Name_A": "GO:0006417", "target_original": "118", "Gene_B": "WP3680", "interaction": "Direct", "SUID": 993970, "TYPE": "Direct", "Gene_A": "GO:0006417", "BEND_MAP_ID": 993970, "selected": false}, "selected": false}, {"data": {"id": "993967", "source": "991101", "target": "991116", "SCORE": 0.8702928870309711, "shared_interaction": "Direct", "source_original": "136", "Name_B": "GO:0030307", "Name_A": "GO:0006417", "target_original": "131", "Gene_B": "GO:0030307", "interaction": "Direct", "SUID": 993967, "TYPE": "Direct", "Gene_A": "GO:0006417", "BEND_MAP_ID": 993967, "selected": false}, "selected": false}, {"data": {"id": "993964", "source": "991101", "target": "991362", "SCORE": 0.3514644351548556, "shared_interaction": "Direct", "source_original": "136", "Name_B": "WP5316", "Name_A": "GO:0006417", "target_original": "49", "Gene_B": "WP5316", "interaction": "Direct", "SUID": 993964, "TYPE": "Direct", "Gene_A": "GO:0006417", "BEND_MAP_ID": 993964, "selected": false}, "selected": false}, {"data": {"id": "993961", "source": "991101", "target": "991029", "SCORE": 0.3514644351548556, "shared_interaction": "Direct", "source_original": "136", "Name_B": "GO:0030217", "Name_A": "GO:0006417", "target_original": "160", "Gene_B": "GO:0030217", "interaction": "Direct", "SUID": 993961, "TYPE": "Direct", "Gene_A": "GO:0006417", "BEND_MAP_ID": 993961, "selected": false}, "selected": false}, {"data": {"id": "993958", "source": "991101", "target": "991128", "SCORE": 0.425925925934165, "shared_interaction": "Direct", "source_original": "136", "Name_B": "WP5205", "Name_A": "GO:0006417", "target_original": "127", "Gene_B": "WP5205", "interaction": "Direct", "SUID": 993958, "TYPE": "Direct", "Gene_A": "GO:0006417", "BEND_MAP_ID": 993958, "selected": false}, "selected": false}, {"data": {"id": "993955", "source": "991101", "target": "991254", "SCORE": 0.7129629629670825, "shared_interaction": "Direct", "source_original": "136", "Name_B": "GO:0033555", "Name_A": "GO:0006417", "target_original": "85", "Gene_B": "GO:0033555", "interaction": "Direct", "SUID": 993955, "TYPE": "Direct", "Gene_A": "GO:0006417", "BEND_MAP_ID": 993955, "selected": false}, "selected": false}, {"data": {"id": "993952", "source": "991101", "target": "991359", "SCORE": 0.5181347150336466, "shared_interaction": "Direct", "source_original": "136", "Name_B": "WP34", "Name_A": "GO:0006417", "target_original": "50", "Gene_B": "WP34", "interaction": "Direct", "SUID": 993952, "TYPE": "Direct", "Gene_A": "GO:0006417", "BEND_MAP_ID": 993952, "selected": false}, "selected": false}, {"data": {"id": "993949", "source": "991101", "target": "991113", "SCORE": 0.8393782383445488, "shared_interaction": "Direct", "source_original": "136", "Name_B": "WP4566", "Name_A": "GO:0006417", "target_original": "132", "Gene_B": "WP4566", "interaction": "Direct", "SUID": 993949, "TYPE": "Direct", "Gene_A": "GO:0006417", "BEND_MAP_ID": 993949, "selected": false}, "selected": false}, {"data": {"id": "993946", "source": "991101", "target": "991356", "SCORE": 0.425925925934165, "shared_interaction": "Direct", "source_original": "136", "Name_B": "GO:0018105", "Name_A": "GO:0006417", "target_original": "51", "Gene_B": "GO:0018105", "interaction": "Direct", "SUID": 993946, "TYPE": "Direct", "Gene_A": "GO:0006417", "BEND_MAP_ID": 993946, "selected": false}, "selected": false}, {"data": {"id": "993943", "source": "991101", "target": "991251", "SCORE": 0.3514644351548556, "shared_interaction": "Direct", "source_original": "136", "Name_B": "GO:0045936", "Name_A": "GO:0006417", "target_original": "86", "Gene_B": "GO:0045936", "interaction": "Direct", "SUID": 993943, "TYPE": "Direct", "Gene_A": "GO:0006417", "BEND_MAP_ID": 993943, "selected": false}, "selected": false}, {"data": {"id": "993940", "source": "991101", "target": "991248", "SCORE": 0.3514644351548556, "shared_interaction": "Direct", "source_original": "136", "Name_B": "GO:0010563", "Name_A": "GO:0006417", "target_original": "87", "Gene_B": "GO:0010563", "interaction": "Direct", "SUID": 993940, "TYPE": "Direct", "Gene_A": "GO:0006417", "BEND_MAP_ID": 993940, "selected": false}, "selected": false}, {"data": {"id": "993937", "source": "991101", "target": "991110", "SCORE": 0.8702928870309711, "shared_interaction": "Direct", "source_original": "136", "Name_B": "GO:0034248", "Name_A": "GO:0006417", "target_original": "133", "Gene_B": "GO:0034248", "interaction": "Direct", "SUID": 993937, "TYPE": "Direct", "Gene_A": "GO:0006417", "BEND_MAP_ID": 993937, "selected": false}, "selected": false}, {"data": {"id": "993934", "source": "991101", "target": "991107", "SCORE": 0.8393782383445488, "shared_interaction": "Direct", "source_original": "136", "Name_B": "GO:0045727", "Name_A": "GO:0006417", "target_original": "134", "Gene_B": "GO:0045727", "interaction": "Direct", "SUID": 993934, "TYPE": "Direct", "Gene_A": "GO:0006417", "BEND_MAP_ID": 993934, "selected": false}, "selected": false}, {"data": {"id": "993931", "source": "991101", "target": "991104", "SCORE": 0.8393782383445488, "shared_interaction": "Direct", "source_original": "136", "Name_B": "GO:0034250", "Name_A": "GO:0006417", "target_original": "135", "Gene_B": "GO:0034250", "interaction": "Direct", "SUID": 993931, "TYPE": "Direct", "Gene_A": "GO:0006417", "BEND_MAP_ID": 993931, "selected": false}, "selected": false}, {"data": {"id": "993928", "source": "991098", "target": "991506", "SCORE": 0.31415929204010207, "shared_interaction": "Direct", "source_original": "137", "Name_B": "WP2261", "Name_A": "GO:0033135", "target_original": "1", "Gene_B": "WP2261", "interaction": "Direct", "SUID": 993928, "TYPE": "Direct", "Gene_A": "GO:0033135", "BEND_MAP_ID": 993928, "selected": false}, "selected": false}, {"data": {"id": "993925", "source": "991098", "target": "990987", "SCORE": 0.35565819861893183, "shared_interaction": "Direct", "source_original": "137", "Name_B": "WP4806", "Name_A": "GO:0033135", "target_original": "174", "Gene_B": "WP4806", "interaction": "Direct", "SUID": 993925, "TYPE": "Direct", "Gene_A": "GO:0033135", "BEND_MAP_ID": 993925, "selected": false}, "selected": false}, {"data": {"id": "993922", "source": "991098", "target": "991503", "SCORE": 0.31415929204010207, "shared_interaction": "Direct", "source_original": "137", "Name_B": "WP4262", "Name_A": "GO:0033135", "target_original": "2", "Gene_B": "WP4262", "interaction": "Direct", "SUID": 993922, "TYPE": "Direct", "Gene_A": "GO:0033135", "BEND_MAP_ID": 993922, "selected": false}, "selected": false}, {"data": {"id": "993919", "source": "991098", "target": "991479", "SCORE": 0.40096618357936475, "shared_interaction": "Direct", "source_original": "137", "Name_B": "hsa01521", "Name_A": "GO:0033135", "target_original": "10", "Gene_B": "hsa01521", "interaction": "Direct", "SUID": 993919, "TYPE": "Direct", "Gene_A": "GO:0033135", "BEND_MAP_ID": 993919, "selected": false}, "selected": false}, {"data": {"id": "993916", "source": "991098", "target": "991500", "SCORE": 0.40096618357936475, "shared_interaction": "Direct", "source_original": "137", "Name_B": "hsa05215", "Name_A": "GO:0033135", "target_original": "3", "Gene_B": "hsa05215", "interaction": "Direct", "SUID": 993916, "TYPE": "Direct", "Gene_A": "GO:0033135", "BEND_MAP_ID": 993916, "selected": false}, "selected": false}, {"data": {"id": "993913", "source": "991098", "target": "991488", "SCORE": 0.40096618357936475, "shared_interaction": "Direct", "source_original": "137", "Name_B": "hsa05224", "Name_A": "GO:0033135", "target_original": "7", "Gene_B": "hsa05224", "interaction": "Direct", "SUID": 993913, "TYPE": "Direct", "Gene_A": "GO:0033135", "BEND_MAP_ID": 993913, "selected": false}, "selected": false}, {"data": {"id": "993910", "source": "991098", "target": "991482", "SCORE": 0.3404255319203316, "shared_interaction": "Direct", "source_original": "137", "Name_B": "WP4255", "Name_A": "GO:0033135", "target_original": "9", "Gene_B": "WP4255", "interaction": "Direct", "SUID": 993910, "TYPE": "Direct", "Gene_A": "GO:0033135", "BEND_MAP_ID": 993910, "selected": false}, "selected": false}, {"data": {"id": "993907", "source": "991098", "target": "990954", "SCORE": 0.31415929204010207, "shared_interaction": "Direct", "source_original": "137", "Name_B": "WP5087", "Name_A": "GO:0033135", "target_original": "185", "Gene_B": "WP5087", "interaction": "Direct", "SUID": 993907, "TYPE": "Direct", "Gene_A": "GO:0033135", "BEND_MAP_ID": 993907, "selected": false}, "selected": false}, {"data": {"id": "993904", "source": "991098", "target": "991419", "SCORE": 0.3921568627503762, "shared_interaction": "Direct", "source_original": "137", "Name_B": "hsa05235", "Name_A": "GO:0033135", "target_original": "30", "Gene_B": "hsa05235", "interaction": "Direct", "SUID": 993904, "TYPE": "Direct", "Gene_A": "GO:0033135", "BEND_MAP_ID": 993904, "selected": false}, "selected": false}, {"data": {"id": "993901", "source": "991098", "target": "991416", "SCORE": 0.3404255319203316, "shared_interaction": "Direct", "source_original": "137", "Name_B": "hsa05160", "Name_A": "GO:0033135", "target_original": "31", "Gene_B": "hsa05160", "interaction": "Direct", "SUID": 993901, "TYPE": "Direct", "Gene_A": "GO:0033135", "BEND_MAP_ID": 993901, "selected": false}, "selected": false}, {"data": {"id": "993898", "source": "991098", "target": "991413", "SCORE": 0.3404255319203316, "shared_interaction": "Direct", "source_original": "137", "Name_B": "WP437", "Name_A": "GO:0033135", "target_original": "32", "Gene_B": "WP437", "interaction": "Direct", "SUID": 993898, "TYPE": "Direct", "Gene_A": "GO:0033135", "BEND_MAP_ID": 993898, "selected": false}, "selected": false}, {"data": {"id": "993895", "source": "991098", "target": "991437", "SCORE": 0.3921568627503762, "shared_interaction": "Direct", "source_original": "137", "Name_B": "GO:2000045", "Name_A": "GO:0033135", "target_original": "24", "Gene_B": "GO:2000045", "interaction": "Direct", "SUID": 993895, "TYPE": "Direct", "Gene_A": "GO:0033135", "BEND_MAP_ID": 993895, "selected": false}, "selected": false}, {"data": {"id": "993892", "source": "991098", "target": "990963", "SCORE": 0.31974921630755093, "shared_interaction": "Direct", "source_original": "137", "Name_B": "WP3651", "Name_A": "GO:0033135", "target_original": "182", "Gene_B": "WP3651", "interaction": "Direct", "SUID": 993892, "TYPE": "Direct", "Gene_A": "GO:0033135", "BEND_MAP_ID": 993892, "selected": false}, "selected": false}, {"data": {"id": "993889", "source": "991098", "target": "991431", "SCORE": 0.3921568627503762, "shared_interaction": "Direct", "source_original": "137", "Name_B": "GO:1902806", "Name_A": "GO:0033135", "target_original": "26", "Gene_B": "GO:1902806", "interaction": "Direct", "SUID": 993889, "TYPE": "Direct", "Gene_A": "GO:0033135", "BEND_MAP_ID": 993889, "selected": false}, "selected": false}, {"data": {"id": "993886", "source": "991098", "target": "990972", "SCORE": 0.5141065830768221, "shared_interaction": "Direct", "source_original": "137", "Name_B": "WP4685", "Name_A": "GO:0033135", "target_original": "179", "Gene_B": "WP4685", "interaction": "Direct", "SUID": 993886, "TYPE": "Direct", "Gene_A": "GO:0033135", "BEND_MAP_ID": 993886, "selected": false}, "selected": false}, {"data": {"id": "993883", "source": "991098", "target": "991245", "SCORE": 0.31974921630755093, "shared_interaction": "Direct", "source_original": "137", "Name_B": "WP5098", "Name_A": "GO:0033135", "target_original": "88", "Gene_B": "WP5098", "interaction": "Direct", "SUID": 993883, "TYPE": "Direct", "Gene_A": "GO:0033135", "BEND_MAP_ID": 993883, "selected": false}, "selected": false}, {"data": {"id": "993880", "source": "991098", "target": "990993", "SCORE": 0.31974921630755093, "shared_interaction": "Direct", "source_original": "137", "Name_B": "WP138", "Name_A": "GO:0033135", "target_original": "172", "Gene_B": "WP138", "interaction": "Direct", "SUID": 993880, "TYPE": "Direct", "Gene_A": "GO:0033135", "BEND_MAP_ID": 993880, "selected": false}, "selected": false}, {"data": {"id": "993877", "source": "991098", "target": "990975", "SCORE": 0.38000000000640655, "shared_interaction": "Direct", "source_original": "137", "Name_B": "WP4205", "Name_A": "GO:0033135", "target_original": "178", "Gene_B": "WP4205", "interaction": "Direct", "SUID": 993877, "TYPE": "Direct", "Gene_A": "GO:0033135", "BEND_MAP_ID": 993877, "selected": false}, "selected": false}, {"data": {"id": "993874", "source": "991098", "target": "991212", "SCORE": 0.38000000000640655, "shared_interaction": "Direct", "source_original": "137", "Name_B": "hsa05221", "Name_A": "GO:0033135", "target_original": "99", "Gene_B": "hsa05221", "interaction": "Direct", "SUID": 993874, "TYPE": "Direct", "Gene_A": "GO:0033135", "BEND_MAP_ID": 993874, "selected": false}, "selected": false}, {"data": {"id": "993871", "source": "991098", "target": "991272", "SCORE": 0.38000000000640655, "shared_interaction": "Direct", "source_original": "137", "Name_B": "hsa05220", "Name_A": "GO:0033135", "target_original": "79", "Gene_B": "hsa05220", "interaction": "Direct", "SUID": 993871, "TYPE": "Direct", "Gene_A": "GO:0033135", "BEND_MAP_ID": 993871, "selected": false}, "selected": false}, {"data": {"id": "993868", "source": "991098", "target": "991203", "SCORE": 0.38000000000640655, "shared_interaction": "Direct", "source_original": "137", "Name_B": "WP5353", "Name_A": "GO:0033135", "target_original": "102", "Gene_B": "WP5353", "interaction": "Direct", "SUID": 993868, "TYPE": "Direct", "Gene_A": "GO:0033135", "BEND_MAP_ID": 993868, "selected": false}, "selected": false}, {"data": {"id": "993865", "source": "991098", "target": "991194", "SCORE": 0.7933333333354688, "shared_interaction": "Direct", "source_original": "137", "Name_B": "WP4549", "Name_A": "GO:0033135", "target_original": "105", "Gene_B": "WP4549", "interaction": "Direct", "SUID": 993865, "TYPE": "Direct", "Gene_A": "GO:0033135", "BEND_MAP_ID": 993865, "selected": false}, "selected": false}, {"data": {"id": "993862", "source": "991098", "target": "991290", "SCORE": 0.4483985765185409, "shared_interaction": "Direct", "source_original": "137", "Name_B": "WP5158", "Name_A": "GO:0033135", "target_original": "73", "Gene_B": "WP5158", "interaction": "Direct", "SUID": 993862, "TYPE": "Direct", "Gene_A": "GO:0033135", "BEND_MAP_ID": 993862, "selected": false}, "selected": false}, {"data": {"id": "993859", "source": "991098", "target": "991095", "SCORE": 0.8896797153037082, "shared_interaction": "Direct", "source_original": "137", "Name_B": "GO:0033138", "Name_A": "GO:0033135", "target_original": "138", "Gene_B": "GO:0033138", "interaction": "Direct", "SUID": 993859, "TYPE": "Direct", "Gene_A": "GO:0033135", "BEND_MAP_ID": 993859, "selected": false}, "selected": false}, {"data": {"id": "993856", "source": "991098", "target": "991092", "SCORE": 0.7933333333354688, "shared_interaction": "Direct", "source_original": "137", "Name_B": "hsa05208", "Name_A": "GO:0033135", "target_original": "139", "Gene_B": "hsa05208", "interaction": "Direct", "SUID": 993856, "TYPE": "Direct", "Gene_A": "GO:0033135", "BEND_MAP_ID": 993856, "selected": false}, "selected": false}, {"data": {"id": "993853", "source": "991098", "target": "991119", "SCORE": 0.38000000000640655, "shared_interaction": "Direct", "source_original": "137", "Name_B": "GO:0045927", "Name_A": "GO:0033135", "target_original": "130", "Gene_B": "GO:0045927", "interaction": "Direct", "SUID": 993853, "TYPE": "Direct", "Gene_A": "GO:0033135", "BEND_MAP_ID": 993853, "selected": false}, "selected": false}, {"data": {"id": "993850", "source": "991098", "target": "991161", "SCORE": 0.36213991770361065, "shared_interaction": "Direct", "source_original": "137", "Name_B": "GO:0070141", "Name_A": "GO:0033135", "target_original": "116", "Gene_B": "GO:0070141", "interaction": "Direct", "SUID": 993850, "TYPE": "Direct", "Gene_A": "GO:0033135", "BEND_MAP_ID": 993850, "selected": false}, "selected": false}, {"data": {"id": "993847", "source": "991098", "target": "991158", "SCORE": 0.36213991770361065, "shared_interaction": "Direct", "source_original": "137", "Name_B": "GO:0045737", "Name_A": "GO:0033135", "target_original": "117", "Gene_B": "GO:0045737", "interaction": "Direct", "SUID": 993847, "TYPE": "Direct", "Gene_A": "GO:0033135", "BEND_MAP_ID": 993847, "selected": false}, "selected": false}, {"data": {"id": "993844", "source": "991098", "target": "991155", "SCORE": 0.5267175572575084, "shared_interaction": "Direct", "source_original": "137", "Name_B": "WP3680", "Name_A": "GO:0033135", "target_original": "118", "Gene_B": "WP3680", "interaction": "Direct", "SUID": 993844, "TYPE": "Direct", "Gene_A": "GO:0033135", "BEND_MAP_ID": 993844, "selected": false}, "selected": false}, {"data": {"id": "993841", "source": "991098", "target": "991089", "SCORE": 0.5267175572575084, "shared_interaction": "Direct", "source_original": "137", "Name_B": "hsa05211", "Name_A": "GO:0033135", "target_original": "140", "Gene_B": "hsa05211", "interaction": "Direct", "SUID": 993841, "TYPE": "Direct", "Gene_A": "GO:0033135", "BEND_MAP_ID": 993841, "selected": false}, "selected": false}, {"data": {"id": "993838", "source": "991098", "target": "991254", "SCORE": 0.5267175572575084, "shared_interaction": "Direct", "source_original": "137", "Name_B": "GO:0033555", "Name_A": "GO:0033135", "target_original": "85", "Gene_B": "GO:0033555", "interaction": "Direct", "SUID": 993838, "TYPE": "Direct", "Gene_A": "GO:0033135", "BEND_MAP_ID": 993838, "selected": false}, "selected": false}, {"data": {"id": "993835", "source": "991098", "target": "991008", "SCORE": 0.36213991770361065, "shared_interaction": "Direct", "source_original": "137", "Name_B": "WP4483", "Name_A": "GO:0033135", "target_original": "167", "Gene_B": "WP4483", "interaction": "Direct", "SUID": 993835, "TYPE": "Direct", "Gene_A": "GO:0033135", "BEND_MAP_ID": 993835, "selected": false}, "selected": false}, {"data": {"id": "993832", "source": "991098", "target": "991086", "SCORE": 0.5267175572575084, "shared_interaction": "Direct", "source_original": "137", "Name_B": "hsa04914", "Name_A": "GO:0033135", "target_original": "141", "Gene_B": "hsa04914", "interaction": "Direct", "SUID": 993832, "TYPE": "Direct", "Gene_A": "GO:0033135", "BEND_MAP_ID": 993832, "selected": false}, "selected": false}, {"data": {"id": "993829", "source": "991098", "target": "991083", "SCORE": 0.6690391459111246, "shared_interaction": "Direct", "source_original": "137", "Name_B": "WP382", "Name_A": "GO:0033135", "target_original": "142", "Gene_B": "WP382", "interaction": "Direct", "SUID": 993829, "TYPE": "Direct", "Gene_A": "GO:0033135", "BEND_MAP_ID": 993829, "selected": false}, "selected": false}, {"data": {"id": "993826", "source": "991098", "target": "991080", "SCORE": 0.36213991770361065, "shared_interaction": "Direct", "source_original": "137", "Name_B": "R-HSA-5673000", "Name_A": "GO:0033135", "target_original": "143", "Gene_B": "R-HSA-5673000", "interaction": "Direct", "SUID": 993826, "TYPE": "Direct", "Gene_A": "GO:0033135", "BEND_MAP_ID": 993826, "selected": false}, "selected": false}, {"data": {"id": "993823", "source": "991098", "target": "991077", "SCORE": 0.36213991770361065, "shared_interaction": "Direct", "source_original": "137", "Name_B": "R-HSA-9656223", "Name_A": "GO:0033135", "target_original": "144", "Gene_B": "R-HSA-9656223", "interaction": "Direct", "SUID": 993823, "TYPE": "Direct", "Gene_A": "GO:0033135", "BEND_MAP_ID": 993823, "selected": false}, "selected": false}, {"data": {"id": "993820", "source": "991098", "target": "991113", "SCORE": 0.36213991770361065, "shared_interaction": "Direct", "source_original": "137", "Name_B": "WP4566", "Name_A": "GO:0033135", "target_original": "132", "Gene_B": "WP4566", "interaction": "Direct", "SUID": 993820, "TYPE": "Direct", "Gene_A": "GO:0033135", "BEND_MAP_ID": 993820, "selected": false}, "selected": false}, {"data": {"id": "993817", "source": "991098", "target": "991074", "SCORE": 0.36213991770361065, "shared_interaction": "Direct", "source_original": "137", "Name_B": "R-HSA-6802946", "Name_A": "GO:0033135", "target_original": "145", "Gene_B": "R-HSA-6802946", "interaction": "Direct", "SUID": 993817, "TYPE": "Direct", "Gene_A": "GO:0033135", "BEND_MAP_ID": 993817, "selected": false}, "selected": false}, {"data": {"id": "993814", "source": "991098", "target": "991251", "SCORE": 0.4483985765185409, "shared_interaction": "Direct", "source_original": "137", "Name_B": "GO:0045936", "Name_A": "GO:0033135", "target_original": "86", "Gene_B": "GO:0045936", "interaction": "Direct", "SUID": 993814, "TYPE": "Direct", "Gene_A": "GO:0033135", "BEND_MAP_ID": 993814, "selected": false}, "selected": false}, {"data": {"id": "993811", "source": "991095", "target": "991479", "SCORE": 0.31449631450153576, "shared_interaction": "Direct", "source_original": "138", "Name_B": "hsa01521", "Name_A": "GO:0033138", "target_original": "10", "Gene_B": "hsa01521", "interaction": "Direct", "SUID": 993811, "TYPE": "Direct", "Gene_A": "GO:0033138", "BEND_MAP_ID": 993811, "selected": false}, "selected": false}, {"data": {"id": "993808", "source": "991095", "target": "991500", "SCORE": 0.31449631450153576, "shared_interaction": "Direct", "source_original": "138", "Name_B": "hsa05215", "Name_A": "GO:0033138", "target_original": "3", "Gene_B": "hsa05215", "interaction": "Direct", "SUID": 993808, "TYPE": "Direct", "Gene_A": "GO:0033138", "BEND_MAP_ID": 993808, "selected": false}, "selected": false}, {"data": {"id": "993805", "source": "991095", "target": "991497", "SCORE": 0.35751295337303557, "shared_interaction": "Direct", "source_original": "138", "Name_B": "hsa05223", "Name_A": "GO:0033138", "target_original": "4", "Gene_B": "hsa05223", "interaction": "Direct", "SUID": 993805, "TYPE": "Direct", "Gene_A": "GO:0033138", "BEND_MAP_ID": 993805, "selected": false}, "selected": false}, {"data": {"id": "993802", "source": "991095", "target": "991494", "SCORE": 0.35751295337303557, "shared_interaction": "Direct", "source_original": "138", "Name_B": "hsa05212", "Name_A": "GO:0033138", "target_original": "5", "Gene_B": "hsa05212", "interaction": "Direct", "SUID": 993802, "TYPE": "Direct", "Gene_A": "GO:0033138", "BEND_MAP_ID": 993802, "selected": false}, "selected": false}, {"data": {"id": "993799", "source": "991095", "target": "991491", "SCORE": 0.35751295337303557, "shared_interaction": "Direct", "source_original": "138", "Name_B": "WP4263", "Name_A": "GO:0033138", "target_original": "6", "Gene_B": "WP4263", "interaction": "Direct", "SUID": 993799, "TYPE": "Direct", "Gene_A": "GO:0033138", "BEND_MAP_ID": 993799, "selected": false}, "selected": false}, {"data": {"id": "993796", "source": "991095", "target": "991488", "SCORE": 0.31449631450153576, "shared_interaction": "Direct", "source_original": "138", "Name_B": "hsa05224", "Name_A": "GO:0033138", "target_original": "7", "Gene_B": "hsa05224", "interaction": "Direct", "SUID": 993796, "TYPE": "Direct", "Gene_A": "GO:0033138", "BEND_MAP_ID": 993796, "selected": false}, "selected": false}, {"data": {"id": "993793", "source": "991095", "target": "991485", "SCORE": 0.35751295337303557, "shared_interaction": "Direct", "source_original": "138", "Name_B": "hsa01522", "Name_A": "GO:0033138", "target_original": "8", "Gene_B": "hsa01522", "interaction": "Direct", "SUID": 993793, "TYPE": "Direct", "Gene_A": "GO:0033138", "BEND_MAP_ID": 993793, "selected": false}, "selected": false}, {"data": {"id": "993790", "source": "991095", "target": "991482", "SCORE": 0.4054794520598438, "shared_interaction": "Direct", "source_original": "138", "Name_B": "WP4255", "Name_A": "GO:0033138", "target_original": "9", "Gene_B": "WP4255", "interaction": "Direct", "SUID": 993790, "TYPE": "Direct", "Gene_A": "GO:0033138", "BEND_MAP_ID": 993790, "selected": false}, "selected": false}, {"data": {"id": "993787", "source": "991095", "target": "991416", "SCORE": 0.4054794520598438, "shared_interaction": "Direct", "source_original": "138", "Name_B": "hsa05160", "Name_A": "GO:0033138", "target_original": "31", "Gene_B": "hsa05160", "interaction": "Direct", "SUID": 993787, "TYPE": "Direct", "Gene_A": "GO:0033138", "BEND_MAP_ID": 993787, "selected": false}, "selected": false}, {"data": {"id": "993784", "source": "991095", "target": "991401", "SCORE": 0.3281733746194509, "shared_interaction": "Direct", "source_original": "138", "Name_B": "WP2324", "Name_A": "GO:0033138", "target_original": "36", "Gene_B": "WP2324", "interaction": "Direct", "SUID": 993784, "TYPE": "Direct", "Gene_A": "GO:0033138", "BEND_MAP_ID": 993784, "selected": false}, "selected": false}, {"data": {"id": "993781", "source": "991095", "target": "990972", "SCORE": 0.3841059602712228, "shared_interaction": "Direct", "source_original": "138", "Name_B": "WP4685", "Name_A": "GO:0033138", "target_original": "179", "Gene_B": "WP4685", "interaction": "Direct", "SUID": 993781, "TYPE": "Direct", "Gene_A": "GO:0033138", "BEND_MAP_ID": 993781, "selected": false}, "selected": false}, {"data": {"id": "993778", "source": "991095", "target": "990975", "SCORE": 0.4483985765185409, "shared_interaction": "Direct", "source_original": "138", "Name_B": "WP4205", "Name_A": "GO:0033138", "target_original": "178", "Gene_B": "WP4205", "interaction": "Direct", "SUID": 993778, "TYPE": "Direct", "Gene_A": "GO:0033138", "BEND_MAP_ID": 993778, "selected": false}, "selected": false}, {"data": {"id": "993775", "source": "991095", "target": "991212", "SCORE": 0.4483985765185409, "shared_interaction": "Direct", "source_original": "138", "Name_B": "hsa05221", "Name_A": "GO:0033138", "target_original": "99", "Gene_B": "hsa05221", "interaction": "Direct", "SUID": 993775, "TYPE": "Direct", "Gene_A": "GO:0033138", "BEND_MAP_ID": 993775, "selected": false}, "selected": false}, {"data": {"id": "993772", "source": "991095", "target": "991272", "SCORE": 0.4483985765185409, "shared_interaction": "Direct", "source_original": "138", "Name_B": "hsa05220", "Name_A": "GO:0033138", "target_original": "79", "Gene_B": "hsa05220", "interaction": "Direct", "SUID": 993772, "TYPE": "Direct", "Gene_A": "GO:0033138", "BEND_MAP_ID": 993772, "selected": false}, "selected": false}, {"data": {"id": "993769", "source": "991095", "target": "991329", "SCORE": 0.3281733746194509, "shared_interaction": "Direct", "source_original": "138", "Name_B": "R-HSA-5673001", "Name_A": "GO:0033138", "target_original": "60", "Gene_B": "R-HSA-5673001", "interaction": "Direct", "SUID": 993769, "TYPE": "Direct", "Gene_A": "GO:0033138", "BEND_MAP_ID": 993769, "selected": false}, "selected": false}, {"data": {"id": "993766", "source": "991095", "target": "991194", "SCORE": 0.6690391459111246, "shared_interaction": "Direct", "source_original": "138", "Name_B": "WP4549", "Name_A": "GO:0033138", "target_original": "105", "Gene_B": "WP4549", "interaction": "Direct", "SUID": 993766, "TYPE": "Direct", "Gene_A": "GO:0033138", "BEND_MAP_ID": 993766, "selected": false}, "selected": false}, {"data": {"id": "993763", "source": "991095", "target": "991125", "SCORE": 0.3514644351548556, "shared_interaction": "Direct", "source_original": "138", "Name_B": "R-HSA-165159", "Name_A": "GO:0033138", "target_original": "128", "Gene_B": "R-HSA-165159", "interaction": "Direct", "SUID": 993763, "TYPE": "Direct", "Gene_A": "GO:0033138", "BEND_MAP_ID": 993763, "selected": false}, "selected": false}, {"data": {"id": "993760", "source": "991095", "target": "991092", "SCORE": 0.6690391459111246, "shared_interaction": "Direct", "source_original": "138", "Name_B": "hsa05208", "Name_A": "GO:0033138", "target_original": "139", "Gene_B": "hsa05208", "interaction": "Direct", "SUID": 993760, "TYPE": "Direct", "Gene_A": "GO:0033138", "BEND_MAP_ID": 993760, "selected": false}, "selected": false}, {"data": {"id": "993757", "source": "991095", "target": "991311", "SCORE": 0.3514644351548556, "shared_interaction": "Direct", "source_original": "138", "Name_B": "WP2586", "Name_A": "GO:0033138", "target_original": "66", "Gene_B": "WP2586", "interaction": "Direct", "SUID": 993757, "TYPE": "Direct", "Gene_A": "GO:0033138", "BEND_MAP_ID": 993757, "selected": false}, "selected": false}, {"data": {"id": "993754", "source": "991095", "target": "991119", "SCORE": 0.4483985765185409, "shared_interaction": "Direct", "source_original": "138", "Name_B": "GO:0045927", "Name_A": "GO:0033138", "target_original": "130", "Gene_B": "GO:0045927", "interaction": "Direct", "SUID": 993754, "TYPE": "Direct", "Gene_A": "GO:0033138", "BEND_MAP_ID": 993754, "selected": false}, "selected": false}, {"data": {"id": "993751", "source": "991095", "target": "991161", "SCORE": 0.4311926605585472, "shared_interaction": "Direct", "source_original": "138", "Name_B": "GO:0070141", "Name_A": "GO:0033138", "target_original": "116", "Gene_B": "GO:0070141", "interaction": "Direct", "SUID": 993751, "TYPE": "Direct", "Gene_A": "GO:0033138", "BEND_MAP_ID": 993751, "selected": false}, "selected": false}, {"data": {"id": "993748", "source": "991095", "target": "991158", "SCORE": 0.4311926605585472, "shared_interaction": "Direct", "source_original": "138", "Name_B": "GO:0045737", "Name_A": "GO:0033138", "target_original": "117", "Gene_B": "GO:0045737", "interaction": "Direct", "SUID": 993748, "TYPE": "Direct", "Gene_A": "GO:0033138", "BEND_MAP_ID": 993748, "selected": false}, "selected": false}, {"data": {"id": "993745", "source": "991095", "target": "991155", "SCORE": 0.6108786610929133, "shared_interaction": "Direct", "source_original": "138", "Name_B": "WP3680", "Name_A": "GO:0033138", "target_original": "118", "Gene_B": "WP3680", "interaction": "Direct", "SUID": 993745, "TYPE": "Direct", "Gene_A": "GO:0033138", "BEND_MAP_ID": 993745, "selected": false}, "selected": false}, {"data": {"id": "993742", "source": "991095", "target": "991089", "SCORE": 0.6108786610929133, "shared_interaction": "Direct", "source_original": "138", "Name_B": "hsa05211", "Name_A": "GO:0033138", "target_original": "140", "Gene_B": "hsa05211", "interaction": "Direct", "SUID": 993742, "TYPE": "Direct", "Gene_A": "GO:0033138", "BEND_MAP_ID": 993742, "selected": false}, "selected": false}, {"data": {"id": "993739", "source": "991095", "target": "991254", "SCORE": 0.3514644351548556, "shared_interaction": "Direct", "source_original": "138", "Name_B": "GO:0033555", "Name_A": "GO:0033138", "target_original": "85", "Gene_B": "GO:0033555", "interaction": "Direct", "SUID": 993739, "TYPE": "Direct", "Gene_A": "GO:0033138", "BEND_MAP_ID": 993739, "selected": false}, "selected": false}, {"data": {"id": "993736", "source": "991095", "target": "991008", "SCORE": 0.4311926605585472, "shared_interaction": "Direct", "source_original": "138", "Name_B": "WP4483", "Name_A": "GO:0033138", "target_original": "167", "Gene_B": "WP4483", "interaction": "Direct", "SUID": 993736, "TYPE": "Direct", "Gene_A": "GO:0033138", "BEND_MAP_ID": 993736, "selected": false}, "selected": false}, {"data": {"id": "993733", "source": "991095", "target": "991086", "SCORE": 0.6108786610929133, "shared_interaction": "Direct", "source_original": "138", "Name_B": "hsa04914", "Name_A": "GO:0033138", "target_original": "141", "Gene_B": "hsa04914", "interaction": "Direct", "SUID": 993733, "TYPE": "Direct", "Gene_A": "GO:0033138", "BEND_MAP_ID": 993733, "selected": false}, "selected": false}, {"data": {"id": "993730", "source": "991095", "target": "991083", "SCORE": 0.7615384615413048, "shared_interaction": "Direct", "source_original": "138", "Name_B": "WP382", "Name_A": "GO:0033138", "target_original": "142", "Gene_B": "WP382", "interaction": "Direct", "SUID": 993730, "TYPE": "Direct", "Gene_A": "GO:0033138", "BEND_MAP_ID": 993730, "selected": false}, "selected": false}, {"data": {"id": "993727", "source": "991095", "target": "991080", "SCORE": 0.4311926605585472, "shared_interaction": "Direct", "source_original": "138", "Name_B": "R-HSA-5673000", "Name_A": "GO:0033138", "target_original": "143", "Gene_B": "R-HSA-5673000", "interaction": "Direct", "SUID": 993727, "TYPE": "Direct", "Gene_A": "GO:0033138", "BEND_MAP_ID": 993727, "selected": false}, "selected": false}, {"data": {"id": "993724", "source": "991095", "target": "991077", "SCORE": 0.4311926605585472, "shared_interaction": "Direct", "source_original": "138", "Name_B": "R-HSA-9656223", "Name_A": "GO:0033138", "target_original": "144", "Gene_B": "R-HSA-9656223", "interaction": "Direct", "SUID": 993724, "TYPE": "Direct", "Gene_A": "GO:0033138", "BEND_MAP_ID": 993724, "selected": false}, "selected": false}, {"data": {"id": "993721", "source": "991095", "target": "991113", "SCORE": 0.4311926605585472, "shared_interaction": "Direct", "source_original": "138", "Name_B": "WP4566", "Name_A": "GO:0033138", "target_original": "132", "Gene_B": "WP4566", "interaction": "Direct", "SUID": 993721, "TYPE": "Direct", "Gene_A": "GO:0033138", "BEND_MAP_ID": 993721, "selected": false}, "selected": false}, {"data": {"id": "993718", "source": "991095", "target": "991074", "SCORE": 0.4311926605585472, "shared_interaction": "Direct", "source_original": "138", "Name_B": "R-HSA-6802946", "Name_A": "GO:0033138", "target_original": "145", "Gene_B": "R-HSA-6802946", "interaction": "Direct", "SUID": 993718, "TYPE": "Direct", "Gene_A": "GO:0033138", "BEND_MAP_ID": 993718, "selected": false}, "selected": false}, {"data": {"id": "993715", "source": "991092", "target": "991500", "SCORE": 0.40096618357936475, "shared_interaction": "Direct", "source_original": "139", "Name_B": "hsa05215", "Name_A": "hsa05208", "target_original": "3", "Gene_B": "hsa05215", "interaction": "Direct", "SUID": 993715, "TYPE": "Direct", "Gene_A": "hsa05208", "BEND_MAP_ID": 993715, "selected": false}, "selected": false}, {"data": {"id": "993712", "source": "991092", "target": "991497", "SCORE": 0.4506329113967166, "shared_interaction": "Direct", "source_original": "139", "Name_B": "hsa05223", "Name_A": "hsa05208", "target_original": "4", "Gene_B": "hsa05223", "interaction": "Direct", "SUID": 993712, "TYPE": "Direct", "Gene_A": "hsa05208", "BEND_MAP_ID": 993712, "selected": false}, "selected": false}, {"data": {"id": "993709", "source": "991092", "target": "991488", "SCORE": 0.40096618357936475, "shared_interaction": "Direct", "source_original": "139", "Name_B": "hsa05224", "Name_A": "hsa05208", "target_original": "7", "Gene_B": "hsa05224", "interaction": "Direct", "SUID": 993709, "TYPE": "Direct", "Gene_A": "hsa05208", "BEND_MAP_ID": 993709, "selected": false}, "selected": false}, {"data": {"id": "993706", "source": "991092", "target": "991419", "SCORE": 0.3921568627503762, "shared_interaction": "Direct", "source_original": "139", "Name_B": "hsa05235", "Name_A": "hsa05208", "target_original": "30", "Gene_B": "hsa05235", "interaction": "Direct", "SUID": 993706, "TYPE": "Direct", "Gene_A": "hsa05208", "BEND_MAP_ID": 993706, "selected": false}, "selected": false}, {"data": {"id": "993703", "source": "991092", "target": "991212", "SCORE": 0.38000000000640655, "shared_interaction": "Direct", "source_original": "139", "Name_B": "hsa05221", "Name_A": "hsa05208", "target_original": "99", "Gene_B": "hsa05221", "interaction": "Direct", "SUID": 993703, "TYPE": "Direct", "Gene_A": "hsa05208", "BEND_MAP_ID": 993703, "selected": false}, "selected": false}, {"data": {"id": "993700", "source": "991092", "target": "991272", "SCORE": 0.38000000000640655, "shared_interaction": "Direct", "source_original": "139", "Name_B": "hsa05220", "Name_A": "hsa05208", "target_original": "79", "Gene_B": "hsa05220", "interaction": "Direct", "SUID": 993700, "TYPE": "Direct", "Gene_A": "hsa05208", "BEND_MAP_ID": 993700, "selected": false}, "selected": false}, {"data": {"id": "993697", "source": "991092", "target": "991089", "SCORE": 0.7633587786287542, "shared_interaction": "Direct", "source_original": "139", "Name_B": "hsa05211", "Name_A": "hsa05208", "target_original": "140", "Gene_B": "hsa05211", "interaction": "Direct", "SUID": 993697, "TYPE": "Direct", "Gene_A": "hsa05208", "BEND_MAP_ID": 993697, "selected": false}, "selected": false}, {"data": {"id": "993694", "source": "991089", "target": "991497", "SCORE": 0.42440318302860564, "shared_interaction": "Direct", "source_original": "140", "Name_B": "hsa05223", "Name_A": "hsa05211", "target_original": "4", "Gene_B": "hsa05223", "interaction": "Direct", "SUID": 993694, "TYPE": "Direct", "Gene_A": "hsa05211", "BEND_MAP_ID": 993694, "selected": false}, "selected": false}, {"data": {"id": "993691", "source": "991089", "target": "991212", "SCORE": 0.5267175572575084, "shared_interaction": "Direct", "source_original": "140", "Name_B": "hsa05221", "Name_A": "hsa05211", "target_original": "99", "Gene_B": "hsa05221", "interaction": "Direct", "SUID": 993691, "TYPE": "Direct", "Gene_A": "hsa05211", "BEND_MAP_ID": 993691, "selected": false}, "selected": false}, {"data": {"id": "993688", "source": "991089", "target": "991272", "SCORE": 0.5267175572575084, "shared_interaction": "Direct", "source_original": "140", "Name_B": "hsa05220", "Name_A": "hsa05211", "target_original": "79", "Gene_B": "hsa05220", "interaction": "Direct", "SUID": 993688, "TYPE": "Direct", "Gene_A": "hsa05211", "BEND_MAP_ID": 993688, "selected": false}, "selected": false}, {"data": {"id": "993685", "source": "991086", "target": "991500", "SCORE": 0.38000000000480494, "shared_interaction": "Direct", "source_original": "141", "Name_B": "hsa05215", "Name_A": "hsa04914", "target_original": "3", "Gene_B": "hsa05215", "interaction": "Direct", "SUID": 993685, "TYPE": "Direct", "Gene_A": "hsa04914", "BEND_MAP_ID": 993685, "selected": false}, "selected": false}, {"data": {"id": "993682", "source": "991086", "target": "991464", "SCORE": 0.34042553191972735, "shared_interaction": "Direct", "source_original": "141", "Name_B": "hsa05205", "Name_A": "hsa04914", "target_original": "15", "Gene_B": "hsa05205", "interaction": "Direct", "SUID": 993682, "TYPE": "Direct", "Gene_A": "hsa04914", "BEND_MAP_ID": 993682, "selected": false}, "selected": false}, {"data": {"id": "993679", "source": "991086", "target": "991488", "SCORE": 0.38000000000480494, "shared_interaction": "Direct", "source_original": "141", "Name_B": "hsa05224", "Name_A": "hsa04914", "target_original": "7", "Gene_B": "hsa05224", "interaction": "Direct", "SUID": 993679, "TYPE": "Direct", "Gene_A": "hsa04914", "BEND_MAP_ID": 993679, "selected": false}, "selected": false}, {"data": {"id": "993676", "source": "991086", "target": "991212", "SCORE": 0.5267175572575084, "shared_interaction": "Direct", "source_original": "141", "Name_B": "hsa05221", "Name_A": "hsa04914", "target_original": "99", "Gene_B": "hsa05221", "interaction": "Direct", "SUID": 993676, "TYPE": "Direct", "Gene_A": "hsa04914", "BEND_MAP_ID": 993676, "selected": false}, "selected": false}, {"data": {"id": "993673", "source": "991086", "target": "991272", "SCORE": 0.5267175572575084, "shared_interaction": "Direct", "source_original": "141", "Name_B": "hsa05220", "Name_A": "hsa04914", "target_original": "79", "Gene_B": "hsa05220", "interaction": "Direct", "SUID": 993673, "TYPE": "Direct", "Gene_A": "hsa04914", "BEND_MAP_ID": 993673, "selected": false}, "selected": false}, {"data": {"id": "993670", "source": "991086", "target": "991092", "SCORE": 0.5267175572575084, "shared_interaction": "Direct", "source_original": "141", "Name_B": "hsa05208", "Name_A": "hsa04914", "target_original": "139", "Gene_B": "hsa05208", "interaction": "Direct", "SUID": 993670, "TYPE": "Direct", "Gene_A": "hsa04914", "BEND_MAP_ID": 993670, "selected": false}, "selected": false}, {"data": {"id": "993667", "source": "991086", "target": "991089", "SCORE": 0.7129629629670825, "shared_interaction": "Direct", "source_original": "141", "Name_B": "hsa05211", "Name_A": "hsa04914", "target_original": "140", "Gene_B": "hsa05211", "interaction": "Direct", "SUID": 993667, "TYPE": "Direct", "Gene_A": "hsa04914", "BEND_MAP_ID": 993667, "selected": false}, "selected": false}, {"data": {"id": "993664", "source": "991083", "target": "991503", "SCORE": 0.37861915367912313, "shared_interaction": "Direct", "source_original": "142", "Name_B": "WP4262", "Name_A": "WP382", "target_original": "2", "Gene_B": "WP4262", "interaction": "Direct", "SUID": 993664, "TYPE": "Direct", "Gene_A": "WP382", "BEND_MAP_ID": 993664, "selected": false}, "selected": false}, {"data": {"id": "993661", "source": "991083", "target": "991479", "SCORE": 0.31449631450153576, "shared_interaction": "Direct", "source_original": "142", "Name_B": "hsa01521", "Name_A": "WP382", "target_original": "10", "Gene_B": "hsa01521", "interaction": "Direct", "SUID": 993661, "TYPE": "Direct", "Gene_A": "WP382", "BEND_MAP_ID": 993661, "selected": false}, "selected": false}, {"data": {"id": "993658", "source": "991083", "target": "991500", "SCORE": 0.46683046683452784, "shared_interaction": "Direct", "source_original": "142", "Name_B": "hsa05215", "Name_A": "WP382", "target_original": "3", "Gene_B": "hsa05215", "interaction": "Direct", "SUID": 993658, "TYPE": "Direct", "Gene_A": "WP382", "BEND_MAP_ID": 993658, "selected": false}, "selected": false}, {"data": {"id": "993655", "source": "991083", "target": "991497", "SCORE": 0.5181347150297767, "shared_interaction": "Direct", "source_original": "142", "Name_B": "hsa05223", "Name_A": "WP382", "target_original": "4", "Gene_B": "hsa05223", "interaction": "Direct", "SUID": 993655, "TYPE": "Direct", "Gene_A": "WP382", "BEND_MAP_ID": 993655, "selected": false}, "selected": false}, {"data": {"id": "993652", "source": "991083", "target": "991494", "SCORE": 0.5181347150297767, "shared_interaction": "Direct", "source_original": "142", "Name_B": "hsa05212", "Name_A": "WP382", "target_original": "5", "Gene_B": "hsa05212", "interaction": "Direct", "SUID": 993652, "TYPE": "Direct", "Gene_A": "WP382", "BEND_MAP_ID": 993652, "selected": false}, "selected": false}, {"data": {"id": "993649", "source": "991083", "target": "991491", "SCORE": 0.5181347150297767, "shared_interaction": "Direct", "source_original": "142", "Name_B": "WP4263", "Name_A": "WP382", "target_original": "6", "Gene_B": "WP4263", "interaction": "Direct", "SUID": 993649, "TYPE": "Direct", "Gene_A": "WP382", "BEND_MAP_ID": 993649, "selected": false}, "selected": false}, {"data": {"id": "993646", "source": "991083", "target": "991464", "SCORE": 0.4205607476677482, "shared_interaction": "Direct", "source_original": "142", "Name_B": "hsa05205", "Name_A": "WP382", "target_original": "15", "Gene_B": "hsa05205", "interaction": "Direct", "SUID": 993646, "TYPE": "Direct", "Gene_A": "WP382", "BEND_MAP_ID": 993646, "selected": false}, "selected": false}, {"data": {"id": "993643", "source": "991083", "target": "991488", "SCORE": 0.46683046683452784, "shared_interaction": "Direct", "source_original": "142", "Name_B": "hsa05224", "Name_A": "WP382", "target_original": "7", "Gene_B": "hsa05224", "interaction": "Direct", "SUID": 993643, "TYPE": "Direct", "Gene_A": "WP382", "BEND_MAP_ID": 993643, "selected": false}, "selected": false}, {"data": {"id": "993640", "source": "991083", "target": "991485", "SCORE": 0.5181347150297767, "shared_interaction": "Direct", "source_original": "142", "Name_B": "hsa01522", "Name_A": "WP382", "target_original": "8", "Gene_B": "hsa01522", "interaction": "Direct", "SUID": 993640, "TYPE": "Direct", "Gene_A": "WP382", "BEND_MAP_ID": 993640, "selected": false}, "selected": false}, {"data": {"id": "993637", "source": "991083", "target": "991482", "SCORE": 0.5753424657570313, "shared_interaction": "Direct", "source_original": "142", "Name_B": "WP4255", "Name_A": "WP382", "target_original": "9", "Gene_B": "WP4255", "interaction": "Direct", "SUID": 993637, "TYPE": "Direct", "Gene_A": "WP382", "BEND_MAP_ID": 993637, "selected": false}, "selected": false}, {"data": {"id": "993634", "source": "991083", "target": "991446", "SCORE": 0.31449631450153576, "shared_interaction": "Direct", "source_original": "142", "Name_B": "hsa05165", "Name_A": "WP382", "target_original": "21", "Gene_B": "hsa05165", "interaction": "Direct", "SUID": 993634, "TYPE": "Direct", "Gene_A": "WP382", "BEND_MAP_ID": 993634, "selected": false}, "selected": false}, {"data": {"id": "993631", "source": "991083", "target": "991416", "SCORE": 0.5753424657570313, "shared_interaction": "Direct", "source_original": "142", "Name_B": "hsa05160", "Name_A": "WP382", "target_original": "31", "Gene_B": "hsa05160", "interaction": "Direct", "SUID": 993631, "TYPE": "Direct", "Gene_A": "WP382", "BEND_MAP_ID": 993631, "selected": false}, "selected": false}, {"data": {"id": "993628", "source": "991083", "target": "991410", "SCORE": 0.4054794520598438, "shared_interaction": "Direct", "source_original": "142", "Name_B": "hsa05161", "Name_A": "WP382", "target_original": "33", "Gene_B": "hsa05161", "interaction": "Direct", "SUID": 993628, "TYPE": "Direct", "Gene_A": "WP382", "BEND_MAP_ID": 993628, "selected": false}, "selected": false}, {"data": {"id": "993625", "source": "991083", "target": "990972", "SCORE": 0.5894039735141485, "shared_interaction": "Direct", "source_original": "142", "Name_B": "WP4685", "Name_A": "WP382", "target_original": "179", "Gene_B": "WP4685", "interaction": "Direct", "SUID": 993625, "TYPE": "Direct", "Gene_A": "WP382", "BEND_MAP_ID": 993625, "selected": false}, "selected": false}, {"data": {"id": "993622", "source": "991083", "target": "991245", "SCORE": 0.3841059602712228, "shared_interaction": "Direct", "source_original": "142", "Name_B": "WP5098", "Name_A": "WP382", "target_original": "88", "Gene_B": "WP5098", "interaction": "Direct", "SUID": 993622, "TYPE": "Direct", "Gene_A": "WP382", "BEND_MAP_ID": 993622, "selected": false}, "selected": false}, {"data": {"id": "993619", "source": "991083", "target": "990975", "SCORE": 0.4483985765185409, "shared_interaction": "Direct", "source_original": "142", "Name_B": "WP4205", "Name_A": "WP382", "target_original": "178", "Gene_B": "WP4205", "interaction": "Direct", "SUID": 993619, "TYPE": "Direct", "Gene_A": "WP382", "BEND_MAP_ID": 993619, "selected": false}, "selected": false}, {"data": {"id": "993616", "source": "991083", "target": "991239", "SCORE": 0.3841059602712228, "shared_interaction": "Direct", "source_original": "142", "Name_B": "hsa04919", "Name_A": "WP382", "target_original": "90", "Gene_B": "hsa04919", "interaction": "Direct", "SUID": 993616, "TYPE": "Direct", "Gene_A": "WP382", "BEND_MAP_ID": 993616, "selected": false}, "selected": false}, {"data": {"id": "993613", "source": "991083", "target": "991212", "SCORE": 0.4483985765185409, "shared_interaction": "Direct", "source_original": "142", "Name_B": "hsa05221", "Name_A": "WP382", "target_original": "99", "Gene_B": "hsa05221", "interaction": "Direct", "SUID": 993613, "TYPE": "Direct", "Gene_A": "WP382", "BEND_MAP_ID": 993613, "selected": false}, "selected": false}, {"data": {"id": "993610", "source": "991083", "target": "990990", "SCORE": 0.3841059602712228, "shared_interaction": "Direct", "source_original": "142", "Name_B": "hsa04210", "Name_A": "WP382", "target_original": "173", "Gene_B": "hsa04210", "interaction": "Direct", "SUID": 993610, "TYPE": "Direct", "Gene_A": "WP382", "BEND_MAP_ID": 993610, "selected": false}, "selected": false}, {"data": {"id": "993607", "source": "991083", "target": "991272", "SCORE": 0.6690391459111246, "shared_interaction": "Direct", "source_original": "142", "Name_B": "hsa05220", "Name_A": "WP382", "target_original": "79", "Gene_B": "hsa05220", "interaction": "Direct", "SUID": 993607, "TYPE": "Direct", "Gene_A": "WP382", "BEND_MAP_ID": 993607, "selected": false}, "selected": false}, {"data": {"id": "993604", "source": "991083", "target": "991203", "SCORE": 0.4483985765185409, "shared_interaction": "Direct", "source_original": "142", "Name_B": "WP5353", "Name_A": "WP382", "target_original": "102", "Gene_B": "WP5353", "interaction": "Direct", "SUID": 993604, "TYPE": "Direct", "Gene_A": "WP382", "BEND_MAP_ID": 993604, "selected": false}, "selected": false}, {"data": {"id": "993601", "source": "991083", "target": "991194", "SCORE": 0.4483985765185409, "shared_interaction": "Direct", "source_original": "142", "Name_B": "WP4549", "Name_A": "WP382", "target_original": "105", "Gene_B": "WP4549", "interaction": "Direct", "SUID": 993601, "TYPE": "Direct", "Gene_A": "WP382", "BEND_MAP_ID": 993601, "selected": false}, "selected": false}, {"data": {"id": "993598", "source": "991083", "target": "991092", "SCORE": 0.6690391459111246, "shared_interaction": "Direct", "source_original": "142", "Name_B": "hsa05208", "Name_A": "WP382", "target_original": "139", "Gene_B": "hsa05208", "interaction": "Direct", "SUID": 993598, "TYPE": "Direct", "Gene_A": "WP382", "BEND_MAP_ID": 993598, "selected": false}, "selected": false}, {"data": {"id": "993595", "source": "991083", "target": "991089", "SCORE": 0.6108786610929133, "shared_interaction": "Direct", "source_original": "142", "Name_B": "hsa05211", "Name_A": "WP382", "target_original": "140", "Gene_B": "hsa05211", "interaction": "Direct", "SUID": 993595, "TYPE": "Direct", "Gene_A": "WP382", "BEND_MAP_ID": 993595, "selected": false}, "selected": false}, {"data": {"id": "993592", "source": "991083", "target": "991008", "SCORE": 0.4311926605585472, "shared_interaction": "Direct", "source_original": "142", "Name_B": "WP4483", "Name_A": "WP382", "target_original": "167", "Gene_B": "WP4483", "interaction": "Direct", "SUID": 993592, "TYPE": "Direct", "Gene_A": "WP382", "BEND_MAP_ID": 993592, "selected": false}, "selected": false}, {"data": {"id": "993589", "source": "991083", "target": "991086", "SCORE": 0.6108786610929133, "shared_interaction": "Direct", "source_original": "142", "Name_B": "hsa04914", "Name_A": "WP382", "target_original": "141", "Gene_B": "hsa04914", "interaction": "Direct", "SUID": 993589, "TYPE": "Direct", "Gene_A": "WP382", "BEND_MAP_ID": 993589, "selected": false}, "selected": false}, {"data": {"id": "993586", "source": "991080", "target": "991410", "SCORE": 0.36734693878122815, "shared_interaction": "Direct", "source_original": "143", "Name_B": "hsa05161", "Name_A": "R-HSA-5673000", "target_original": "33", "Gene_B": "hsa05161", "interaction": "Direct", "SUID": 993586, "TYPE": "Direct", "Gene_A": "R-HSA-5673000", "BEND_MAP_ID": 993586, "selected": false}, "selected": false}, {"data": {"id": "993583", "source": "991080", "target": "990972", "SCORE": 0.30597014926175925, "shared_interaction": "Direct", "source_original": "143", "Name_B": "WP4685", "Name_A": "R-HSA-5673000", "target_original": "179", "Gene_B": "WP4685", "interaction": "Direct", "SUID": 993583, "TYPE": "Direct", "Gene_A": "R-HSA-5673000", "BEND_MAP_ID": 993583, "selected": false}, "selected": false}, {"data": {"id": "993580", "source": "991080", "target": "991245", "SCORE": 0.30597014926175925, "shared_interaction": "Direct", "source_original": "143", "Name_B": "WP5098", "Name_A": "R-HSA-5673000", "target_original": "88", "Gene_B": "WP5098", "interaction": "Direct", "SUID": 993580, "TYPE": "Direct", "Gene_A": "R-HSA-5673000", "BEND_MAP_ID": 993580, "selected": false}, "selected": false}, {"data": {"id": "993577", "source": "991080", "target": "990975", "SCORE": 0.36213991770361065, "shared_interaction": "Direct", "source_original": "143", "Name_B": "WP4205", "Name_A": "R-HSA-5673000", "target_original": "178", "Gene_B": "WP4205", "interaction": "Direct", "SUID": 993577, "TYPE": "Direct", "Gene_A": "R-HSA-5673000", "BEND_MAP_ID": 993577, "selected": false}, "selected": false}, {"data": {"id": "993574", "source": "991080", "target": "991212", "SCORE": 0.36213991770361065, "shared_interaction": "Direct", "source_original": "143", "Name_B": "hsa05221", "Name_A": "R-HSA-5673000", "target_original": "99", "Gene_B": "hsa05221", "interaction": "Direct", "SUID": 993574, "TYPE": "Direct", "Gene_A": "R-HSA-5673000", "BEND_MAP_ID": 993574, "selected": false}, "selected": false}, {"data": {"id": "993571", "source": "991080", "target": "991272", "SCORE": 0.36213991770361065, "shared_interaction": "Direct", "source_original": "143", "Name_B": "hsa05220", "Name_A": "R-HSA-5673000", "target_original": "79", "Gene_B": "hsa05220", "interaction": "Direct", "SUID": 993571, "TYPE": "Direct", "Gene_A": "R-HSA-5673000", "BEND_MAP_ID": 993571, "selected": false}, "selected": false}, {"data": {"id": "993568", "source": "991080", "target": "991329", "SCORE": 0.47098976109774726, "shared_interaction": "Direct", "source_original": "143", "Name_B": "R-HSA-5673001", "Name_A": "R-HSA-5673000", "target_original": "60", "Gene_B": "R-HSA-5673001", "interaction": "Direct", "SUID": 993568, "TYPE": "Direct", "Gene_A": "R-HSA-5673000", "BEND_MAP_ID": 993568, "selected": false}, "selected": false}, {"data": {"id": "993565", "source": "991080", "target": "991194", "SCORE": 0.36213991770361065, "shared_interaction": "Direct", "source_original": "143", "Name_B": "WP4549", "Name_A": "R-HSA-5673000", "target_original": "105", "Gene_B": "WP4549", "interaction": "Direct", "SUID": 993565, "TYPE": "Direct", "Gene_A": "R-HSA-5673000", "BEND_MAP_ID": 993565, "selected": false}, "selected": false}, {"data": {"id": "993562", "source": "991080", "target": "991092", "SCORE": 0.36213991770361065, "shared_interaction": "Direct", "source_original": "143", "Name_B": "hsa05208", "Name_A": "R-HSA-5673000", "target_original": "139", "Gene_B": "hsa05208", "interaction": "Direct", "SUID": 993562, "TYPE": "Direct", "Gene_A": "R-HSA-5673000", "BEND_MAP_ID": 993562, "selected": false}, "selected": false}, {"data": {"id": "993559", "source": "991080", "target": "991089", "SCORE": 0.5181347150336466, "shared_interaction": "Direct", "source_original": "143", "Name_B": "hsa05211", "Name_A": "R-HSA-5673000", "target_original": "140", "Gene_B": "hsa05211", "interaction": "Direct", "SUID": 993559, "TYPE": "Direct", "Gene_A": "R-HSA-5673000", "BEND_MAP_ID": 993559, "selected": false}, "selected": false}, {"data": {"id": "993556", "source": "991080", "target": "991086", "SCORE": 0.5181347150336466, "shared_interaction": "Direct", "source_original": "143", "Name_B": "hsa04914", "Name_A": "R-HSA-5673000", "target_original": "141", "Gene_B": "hsa04914", "interaction": "Direct", "SUID": 993556, "TYPE": "Direct", "Gene_A": "R-HSA-5673000", "BEND_MAP_ID": 993556, "selected": false}, "selected": false}, {"data": {"id": "993553", "source": "991080", "target": "991083", "SCORE": 0.4311926605585472, "shared_interaction": "Direct", "source_original": "143", "Name_B": "WP382", "Name_A": "R-HSA-5673000", "target_original": "142", "Gene_B": "WP382", "interaction": "Direct", "SUID": 993553, "TYPE": "Direct", "Gene_A": "R-HSA-5673000", "BEND_MAP_ID": 993553, "selected": false}, "selected": false}, {"data": {"id": "993550", "source": "991080", "target": "991077", "SCORE": 1.0, "shared_interaction": "Direct", "source_original": "143", "Name_B": "R-HSA-9656223", "Name_A": "R-HSA-5673000", "target_original": "144", "Gene_B": "R-HSA-9656223", "interaction": "Direct", "SUID": 993550, "TYPE": "Direct", "Gene_A": "R-HSA-5673000", "BEND_MAP_ID": 993550, "selected": false}, "selected": false}, {"data": {"id": "993547", "source": "991080", "target": "991074", "SCORE": 1.0, "shared_interaction": "Direct", "source_original": "143", "Name_B": "R-HSA-6802946", "Name_A": "R-HSA-5673000", "target_original": "145", "Gene_B": "R-HSA-6802946", "interaction": "Direct", "SUID": 993547, "TYPE": "Direct", "Gene_A": "R-HSA-5673000", "BEND_MAP_ID": 993547, "selected": false}, "selected": false}, {"data": {"id": "993544", "source": "991077", "target": "991410", "SCORE": 0.36734693878122815, "shared_interaction": "Direct", "source_original": "144", "Name_B": "hsa05161", "Name_A": "R-HSA-9656223", "target_original": "33", "Gene_B": "hsa05161", "interaction": "Direct", "SUID": 993544, "TYPE": "Direct", "Gene_A": "R-HSA-9656223", "BEND_MAP_ID": 993544, "selected": false}, "selected": false}, {"data": {"id": "993541", "source": "991077", "target": "990972", "SCORE": 0.30597014926175925, "shared_interaction": "Direct", "source_original": "144", "Name_B": "WP4685", "Name_A": "R-HSA-9656223", "target_original": "179", "Gene_B": "WP4685", "interaction": "Direct", "SUID": 993541, "TYPE": "Direct", "Gene_A": "R-HSA-9656223", "BEND_MAP_ID": 993541, "selected": false}, "selected": false}, {"data": {"id": "993538", "source": "991077", "target": "991245", "SCORE": 0.30597014926175925, "shared_interaction": "Direct", "source_original": "144", "Name_B": "WP5098", "Name_A": "R-HSA-9656223", "target_original": "88", "Gene_B": "WP5098", "interaction": "Direct", "SUID": 993538, "TYPE": "Direct", "Gene_A": "R-HSA-9656223", "BEND_MAP_ID": 993538, "selected": false}, "selected": false}, {"data": {"id": "993535", "source": "991077", "target": "990975", "SCORE": 0.36213991770361065, "shared_interaction": "Direct", "source_original": "144", "Name_B": "WP4205", "Name_A": "R-HSA-9656223", "target_original": "178", "Gene_B": "WP4205", "interaction": "Direct", "SUID": 993535, "TYPE": "Direct", "Gene_A": "R-HSA-9656223", "BEND_MAP_ID": 993535, "selected": false}, "selected": false}, {"data": {"id": "993532", "source": "991077", "target": "991212", "SCORE": 0.36213991770361065, "shared_interaction": "Direct", "source_original": "144", "Name_B": "hsa05221", "Name_A": "R-HSA-9656223", "target_original": "99", "Gene_B": "hsa05221", "interaction": "Direct", "SUID": 993532, "TYPE": "Direct", "Gene_A": "R-HSA-9656223", "BEND_MAP_ID": 993532, "selected": false}, "selected": false}, {"data": {"id": "993529", "source": "991077", "target": "991272", "SCORE": 0.36213991770361065, "shared_interaction": "Direct", "source_original": "144", "Name_B": "hsa05220", "Name_A": "R-HSA-9656223", "target_original": "79", "Gene_B": "hsa05220", "interaction": "Direct", "SUID": 993529, "TYPE": "Direct", "Gene_A": "R-HSA-9656223", "BEND_MAP_ID": 993529, "selected": false}, "selected": false}, {"data": {"id": "993526", "source": "991077", "target": "991194", "SCORE": 0.36213991770361065, "shared_interaction": "Direct", "source_original": "144", "Name_B": "WP4549", "Name_A": "R-HSA-9656223", "target_original": "105", "Gene_B": "WP4549", "interaction": "Direct", "SUID": 993526, "TYPE": "Direct", "Gene_A": "R-HSA-9656223", "BEND_MAP_ID": 993526, "selected": false}, "selected": false}, {"data": {"id": "993523", "source": "991077", "target": "991092", "SCORE": 0.36213991770361065, "shared_interaction": "Direct", "source_original": "144", "Name_B": "hsa05208", "Name_A": "R-HSA-9656223", "target_original": "139", "Gene_B": "hsa05208", "interaction": "Direct", "SUID": 993523, "TYPE": "Direct", "Gene_A": "R-HSA-9656223", "BEND_MAP_ID": 993523, "selected": false}, "selected": false}, {"data": {"id": "993520", "source": "991077", "target": "991089", "SCORE": 0.5181347150336466, "shared_interaction": "Direct", "source_original": "144", "Name_B": "hsa05211", "Name_A": "R-HSA-9656223", "target_original": "140", "Gene_B": "hsa05211", "interaction": "Direct", "SUID": 993520, "TYPE": "Direct", "Gene_A": "R-HSA-9656223", "BEND_MAP_ID": 993520, "selected": false}, "selected": false}, {"data": {"id": "993517", "source": "991077", "target": "991086", "SCORE": 0.5181347150336466, "shared_interaction": "Direct", "source_original": "144", "Name_B": "hsa04914", "Name_A": "R-HSA-9656223", "target_original": "141", "Gene_B": "hsa04914", "interaction": "Direct", "SUID": 993517, "TYPE": "Direct", "Gene_A": "R-HSA-9656223", "BEND_MAP_ID": 993517, "selected": false}, "selected": false}, {"data": {"id": "993514", "source": "991077", "target": "991083", "SCORE": 0.4311926605585472, "shared_interaction": "Direct", "source_original": "144", "Name_B": "WP382", "Name_A": "R-HSA-9656223", "target_original": "142", "Gene_B": "WP382", "interaction": "Direct", "SUID": 993514, "TYPE": "Direct", "Gene_A": "R-HSA-9656223", "BEND_MAP_ID": 993514, "selected": false}, "selected": false}, {"data": {"id": "993511", "source": "991074", "target": "991410", "SCORE": 0.36734693878122815, "shared_interaction": "Direct", "source_original": "145", "Name_B": "hsa05161", "Name_A": "R-HSA-6802946", "target_original": "33", "Gene_B": "hsa05161", "interaction": "Direct", "SUID": 993511, "TYPE": "Direct", "Gene_A": "R-HSA-6802946", "BEND_MAP_ID": 993511, "selected": false}, "selected": false}, {"data": {"id": "993508", "source": "991074", "target": "990972", "SCORE": 0.30597014926175925, "shared_interaction": "Direct", "source_original": "145", "Name_B": "WP4685", "Name_A": "R-HSA-6802946", "target_original": "179", "Gene_B": "WP4685", "interaction": "Direct", "SUID": 993508, "TYPE": "Direct", "Gene_A": "R-HSA-6802946", "BEND_MAP_ID": 993508, "selected": false}, "selected": false}, {"data": {"id": "993505", "source": "991074", "target": "991245", "SCORE": 0.30597014926175925, "shared_interaction": "Direct", "source_original": "145", "Name_B": "WP5098", "Name_A": "R-HSA-6802946", "target_original": "88", "Gene_B": "WP5098", "interaction": "Direct", "SUID": 993505, "TYPE": "Direct", "Gene_A": "R-HSA-6802946", "BEND_MAP_ID": 993505, "selected": false}, "selected": false}, {"data": {"id": "993502", "source": "991074", "target": "990975", "SCORE": 0.36213991770361065, "shared_interaction": "Direct", "source_original": "145", "Name_B": "WP4205", "Name_A": "R-HSA-6802946", "target_original": "178", "Gene_B": "WP4205", "interaction": "Direct", "SUID": 993502, "TYPE": "Direct", "Gene_A": "R-HSA-6802946", "BEND_MAP_ID": 993502, "selected": false}, "selected": false}, {"data": {"id": "993499", "source": "991074", "target": "991212", "SCORE": 0.36213991770361065, "shared_interaction": "Direct", "source_original": "145", "Name_B": "hsa05221", "Name_A": "R-HSA-6802946", "target_original": "99", "Gene_B": "hsa05221", "interaction": "Direct", "SUID": 993499, "TYPE": "Direct", "Gene_A": "R-HSA-6802946", "BEND_MAP_ID": 993499, "selected": false}, "selected": false}, {"data": {"id": "993496", "source": "991074", "target": "991272", "SCORE": 0.36213991770361065, "shared_interaction": "Direct", "source_original": "145", "Name_B": "hsa05220", "Name_A": "R-HSA-6802946", "target_original": "79", "Gene_B": "hsa05220", "interaction": "Direct", "SUID": 993496, "TYPE": "Direct", "Gene_A": "R-HSA-6802946", "BEND_MAP_ID": 993496, "selected": false}, "selected": false}, {"data": {"id": "993493", "source": "991074", "target": "991194", "SCORE": 0.36213991770361065, "shared_interaction": "Direct", "source_original": "145", "Name_B": "WP4549", "Name_A": "R-HSA-6802946", "target_original": "105", "Gene_B": "WP4549", "interaction": "Direct", "SUID": 993493, "TYPE": "Direct", "Gene_A": "R-HSA-6802946", "BEND_MAP_ID": 993493, "selected": false}, "selected": false}, {"data": {"id": "993490", "source": "991074", "target": "991092", "SCORE": 0.36213991770361065, "shared_interaction": "Direct", "source_original": "145", "Name_B": "hsa05208", "Name_A": "R-HSA-6802946", "target_original": "139", "Gene_B": "hsa05208", "interaction": "Direct", "SUID": 993490, "TYPE": "Direct", "Gene_A": "R-HSA-6802946", "BEND_MAP_ID": 993490, "selected": false}, "selected": false}, {"data": {"id": "993487", "source": "991074", "target": "991089", "SCORE": 0.5181347150336466, "shared_interaction": "Direct", "source_original": "145", "Name_B": "hsa05211", "Name_A": "R-HSA-6802946", "target_original": "140", "Gene_B": "hsa05211", "interaction": "Direct", "SUID": 993487, "TYPE": "Direct", "Gene_A": "R-HSA-6802946", "BEND_MAP_ID": 993487, "selected": false}, "selected": false}, {"data": {"id": "993484", "source": "991074", "target": "991086", "SCORE": 0.5181347150336466, "shared_interaction": "Direct", "source_original": "145", "Name_B": "hsa04914", "Name_A": "R-HSA-6802946", "target_original": "141", "Gene_B": "hsa04914", "interaction": "Direct", "SUID": 993484, "TYPE": "Direct", "Gene_A": "R-HSA-6802946", "BEND_MAP_ID": 993484, "selected": false}, "selected": false}, {"data": {"id": "993481", "source": "991074", "target": "991083", "SCORE": 0.4311926605585472, "shared_interaction": "Direct", "source_original": "145", "Name_B": "WP382", "Name_A": "R-HSA-6802946", "target_original": "142", "Gene_B": "WP382", "interaction": "Direct", "SUID": 993481, "TYPE": "Direct", "Gene_A": "R-HSA-6802946", "BEND_MAP_ID": 993481, "selected": false}, "selected": false}, {"data": {"id": "993478", "source": "991074", "target": "991077", "SCORE": 1.0, "shared_interaction": "Direct", "source_original": "145", "Name_B": "R-HSA-9656223", "Name_A": "R-HSA-6802946", "target_original": "144", "Gene_B": "R-HSA-9656223", "interaction": "Direct", "SUID": 993478, "TYPE": "Direct", "Gene_A": "R-HSA-6802946", "BEND_MAP_ID": 993478, "selected": false}, "selected": false}, {"data": {"id": "993475", "source": "991071", "target": "991410", "SCORE": 0.3404255319203316, "shared_interaction": "Direct", "source_original": "146", "Name_B": "hsa05161", "Name_A": "WP254", "target_original": "33", "Gene_B": "hsa05161", "interaction": "Direct", "SUID": 993475, "TYPE": "Direct", "Gene_A": "WP254", "BEND_MAP_ID": 993475, "selected": false}, "selected": false}, {"data": {"id": "993472", "source": "991071", "target": "990951", "SCORE": 0.5141065830768221, "shared_interaction": "Direct", "source_original": "146", "Name_B": "WP3303", "Name_A": "WP254", "target_original": "186", "Gene_B": "WP3303", "interaction": "Direct", "SUID": 993472, "TYPE": "Direct", "Gene_A": "WP254", "BEND_MAP_ID": 993472, "selected": false}, "selected": false}, {"data": {"id": "993469", "source": "991071", "target": "991242", "SCORE": 0.5866666666709377, "shared_interaction": "Direct", "source_original": "146", "Name_B": "WP3646", "Name_A": "WP254", "target_original": "89", "Gene_B": "WP3646", "interaction": "Direct", "SUID": 993469, "TYPE": "Direct", "Gene_A": "WP254", "BEND_MAP_ID": 993469, "selected": false}, "selected": false}, {"data": {"id": "993466", "source": "991071", "target": "990990", "SCORE": 0.7084639498460933, "shared_interaction": "Direct", "source_original": "146", "Name_B": "hsa04210", "Name_A": "WP254", "target_original": "173", "Gene_B": "hsa04210", "interaction": "Direct", "SUID": 993466, "TYPE": "Direct", "Gene_A": "WP254", "BEND_MAP_ID": 993466, "selected": false}, "selected": false}, {"data": {"id": "993463", "source": "991071", "target": "990957", "SCORE": 0.5866666666709377, "shared_interaction": "Direct", "source_original": "146", "Name_B": "hsa01524", "Name_A": "WP254", "target_original": "184", "Gene_B": "hsa01524", "interaction": "Direct", "SUID": 993463, "TYPE": "Direct", "Gene_A": "WP254", "BEND_MAP_ID": 993463, "selected": false}, "selected": false}, {"data": {"id": "993460", "source": "991071", "target": "991203", "SCORE": 0.38000000000640655, "shared_interaction": "Direct", "source_original": "146", "Name_B": "WP5353", "Name_A": "WP254", "target_original": "102", "Gene_B": "WP5353", "interaction": "Direct", "SUID": 993460, "TYPE": "Direct", "Gene_A": "WP254", "BEND_MAP_ID": 993460, "selected": false}, "selected": false}, {"data": {"id": "993457", "source": "991071", "target": "991200", "SCORE": 0.38000000000640655, "shared_interaction": "Direct", "source_original": "146", "Name_B": "hsa04211", "Name_A": "WP254", "target_original": "103", "Gene_B": "hsa04211", "interaction": "Direct", "SUID": 993457, "TYPE": "Direct", "Gene_A": "WP254", "BEND_MAP_ID": 993457, "selected": false}, "selected": false}, {"data": {"id": "993454", "source": "991071", "target": "991068", "SCORE": 0.5267175572575084, "shared_interaction": "Direct", "source_original": "146", "Name_B": "WP2864", "Name_A": "WP254", "target_original": "147", "Gene_B": "WP2864", "interaction": "Direct", "SUID": 993454, "TYPE": "Direct", "Gene_A": "WP254", "BEND_MAP_ID": 993454, "selected": false}, "selected": false}, {"data": {"id": "993451", "source": "991071", "target": "991059", "SCORE": 0.6172839506221663, "shared_interaction": "Direct", "source_original": "146", "Name_B": "hsa04215", "Name_A": "WP254", "target_original": "150", "Gene_B": "hsa04215", "interaction": "Direct", "SUID": 993451, "TYPE": "Direct", "Gene_A": "WP254", "BEND_MAP_ID": 993451, "selected": false}, "selected": false}, {"data": {"id": "993448", "source": "991068", "target": "990951", "SCORE": 0.4561403508831087, "shared_interaction": "Direct", "source_original": "147", "Name_B": "WP3303", "Name_A": "WP2864", "target_original": "186", "Gene_B": "WP3303", "interaction": "Direct", "SUID": 993448, "TYPE": "Direct", "Gene_A": "WP2864", "BEND_MAP_ID": 993448, "selected": false}, "selected": false}, {"data": {"id": "993445", "source": "991068", "target": "991242", "SCORE": 0.5267175572575084, "shared_interaction": "Direct", "source_original": "147", "Name_B": "WP3646", "Name_A": "WP2864", "target_original": "89", "Gene_B": "WP3646", "interaction": "Direct", "SUID": 993445, "TYPE": "Direct", "Gene_A": "WP2864", "BEND_MAP_ID": 993445, "selected": false}, "selected": false}, {"data": {"id": "993442", "source": "991068", "target": "990990", "SCORE": 0.4561403508831087, "shared_interaction": "Direct", "source_original": "147", "Name_B": "hsa04210", "Name_A": "WP2864", "target_original": "173", "Gene_B": "hsa04210", "interaction": "Direct", "SUID": 993442, "TYPE": "Direct", "Gene_A": "WP2864", "BEND_MAP_ID": 993442, "selected": false}, "selected": false}, {"data": {"id": "993439", "source": "991068", "target": "991059", "SCORE": 0.5181347150336466, "shared_interaction": "Direct", "source_original": "147", "Name_B": "hsa04215", "Name_A": "WP2864", "target_original": "150", "Gene_B": "hsa04215", "interaction": "Direct", "SUID": 993439, "TYPE": "Direct", "Gene_A": "WP2864", "BEND_MAP_ID": 993439, "selected": false}, "selected": false}, {"data": {"id": "993436", "source": "991065", "target": "990951", "SCORE": 0.4561403508831087, "shared_interaction": "Direct", "source_original": "148", "Name_B": "WP3303", "Name_A": "WP1772", "target_original": "186", "Gene_B": "WP3303", "interaction": "Direct", "SUID": 993436, "TYPE": "Direct", "Gene_A": "WP1772", "BEND_MAP_ID": 993436, "selected": false}, "selected": false}, {"data": {"id": "993433", "source": "991065", "target": "991242", "SCORE": 0.5267175572575084, "shared_interaction": "Direct", "source_original": "148", "Name_B": "WP3646", "Name_A": "WP1772", "target_original": "89", "Gene_B": "WP3646", "interaction": "Direct", "SUID": 993433, "TYPE": "Direct", "Gene_A": "WP1772", "BEND_MAP_ID": 993433, "selected": false}, "selected": false}, {"data": {"id": "993430", "source": "991065", "target": "990990", "SCORE": 0.6736842105298653, "shared_interaction": "Direct", "source_original": "148", "Name_B": "hsa04210", "Name_A": "WP1772", "target_original": "173", "Gene_B": "hsa04210", "interaction": "Direct", "SUID": 993430, "TYPE": "Direct", "Gene_A": "WP1772", "BEND_MAP_ID": 993430, "selected": false}, "selected": false}, {"data": {"id": "993427", "source": "991065", "target": "990957", "SCORE": 0.5267175572575084, "shared_interaction": "Direct", "source_original": "148", "Name_B": "hsa01524", "Name_A": "WP1772", "target_original": "184", "Gene_B": "hsa01524", "interaction": "Direct", "SUID": 993427, "TYPE": "Direct", "Gene_A": "WP1772", "BEND_MAP_ID": 993427, "selected": false}, "selected": false}, {"data": {"id": "993424", "source": "991065", "target": "991071", "SCORE": 0.7633587786287542, "shared_interaction": "Direct", "source_original": "148", "Name_B": "WP254", "Name_A": "WP1772", "target_original": "146", "Gene_B": "WP254", "interaction": "Direct", "SUID": 993424, "TYPE": "Direct", "Gene_A": "WP1772", "BEND_MAP_ID": 993424, "selected": false}, "selected": false}, {"data": {"id": "993421", "source": "991065", "target": "991068", "SCORE": 0.425925925934165, "shared_interaction": "Direct", "source_original": "148", "Name_B": "WP2864", "Name_A": "WP1772", "target_original": "147", "Gene_B": "WP2864", "interaction": "Direct", "SUID": 993421, "TYPE": "Direct", "Gene_A": "WP1772", "BEND_MAP_ID": 993421, "selected": false}, "selected": false}, {"data": {"id": "993418", "source": "991065", "target": "991059", "SCORE": 0.8393782383445488, "shared_interaction": "Direct", "source_original": "148", "Name_B": "hsa04215", "Name_A": "WP1772", "target_original": "150", "Gene_B": "hsa04215", "interaction": "Direct", "SUID": 993418, "TYPE": "Direct", "Gene_A": "WP1772", "BEND_MAP_ID": 993418, "selected": false}, "selected": false}, {"data": {"id": "993415", "source": "991062", "target": "991452", "SCORE": 0.36734693878122815, "shared_interaction": "Direct", "source_original": "149", "Name_B": "WP5322", "Name_A": "M242", "target_original": "19", "Gene_B": "WP5322", "interaction": "Direct", "SUID": 993415, "TYPE": "Direct", "Gene_A": "M242", "BEND_MAP_ID": 993415, "selected": false}, "selected": false}, {"data": {"id": "993412", "source": "991062", "target": "991410", "SCORE": 0.36734693878122815, "shared_interaction": "Direct", "source_original": "149", "Name_B": "hsa05161", "Name_A": "M242", "target_original": "33", "Gene_B": "hsa05161", "interaction": "Direct", "SUID": 993412, "TYPE": "Direct", "Gene_A": "M242", "BEND_MAP_ID": 993412, "selected": false}, "selected": false}, {"data": {"id": "993409", "source": "991062", "target": "990963", "SCORE": 0.30597014926175925, "shared_interaction": "Direct", "source_original": "149", "Name_B": "WP3651", "Name_A": "M242", "target_original": "182", "Gene_B": "WP3651", "interaction": "Direct", "SUID": 993409, "TYPE": "Direct", "Gene_A": "M242", "BEND_MAP_ID": 993409, "selected": false}, "selected": false}, {"data": {"id": "993406", "source": "991062", "target": "990951", "SCORE": 0.5373134328411728, "shared_interaction": "Direct", "source_original": "149", "Name_B": "WP3303", "Name_A": "M242", "target_original": "186", "Gene_B": "WP3303", "interaction": "Direct", "SUID": 993406, "TYPE": "Direct", "Gene_A": "M242", "BEND_MAP_ID": 993406, "selected": false}, "selected": false}, {"data": {"id": "993403", "source": "991062", "target": "990972", "SCORE": 0.30597014926175925, "shared_interaction": "Direct", "source_original": "149", "Name_B": "WP4685", "Name_A": "M242", "target_original": "179", "Gene_B": "WP4685", "interaction": "Direct", "SUID": 993403, "TYPE": "Direct", "Gene_A": "M242", "BEND_MAP_ID": 993403, "selected": false}, "selected": false}, {"data": {"id": "993400", "source": "991062", "target": "991428", "SCORE": 0.30597014926175925, "shared_interaction": "Direct", "source_original": "149", "Name_B": "WP707", "Name_A": "M242", "target_original": "27", "Gene_B": "WP707", "interaction": "Direct", "SUID": 993400, "TYPE": "Direct", "Gene_A": "M242", "BEND_MAP_ID": 993400, "selected": false}, "selected": false}, {"data": {"id": "993397", "source": "991062", "target": "991245", "SCORE": 0.30597014926175925, "shared_interaction": "Direct", "source_original": "149", "Name_B": "WP5098", "Name_A": "M242", "target_original": "88", "Gene_B": "WP5098", "interaction": "Direct", "SUID": 993397, "TYPE": "Direct", "Gene_A": "M242", "BEND_MAP_ID": 993397, "selected": false}, "selected": false}, {"data": {"id": "993394", "source": "991062", "target": "991293", "SCORE": 0.30597014926175925, "shared_interaction": "Direct", "source_original": "149", "Name_B": "WP710", "Name_A": "M242", "target_original": "72", "Gene_B": "WP710", "interaction": "Direct", "SUID": 993394, "TYPE": "Direct", "Gene_A": "M242", "BEND_MAP_ID": 993394, "selected": false}, "selected": false}, {"data": {"id": "993391", "source": "991062", "target": "991242", "SCORE": 0.6172839506221663, "shared_interaction": "Direct", "source_original": "149", "Name_B": "WP3646", "Name_A": "M242", "target_original": "89", "Gene_B": "WP3646", "interaction": "Direct", "SUID": 993391, "TYPE": "Direct", "Gene_A": "M242", "BEND_MAP_ID": 993391, "selected": false}, "selected": false}, {"data": {"id": "993388", "source": "991062", "target": "991239", "SCORE": 0.30597014926175925, "shared_interaction": "Direct", "source_original": "149", "Name_B": "hsa04919", "Name_A": "M242", "target_original": "90", "Gene_B": "hsa04919", "interaction": "Direct", "SUID": 993388, "TYPE": "Direct", "Gene_A": "M242", "BEND_MAP_ID": 993388, "selected": false}, "selected": false}, {"data": {"id": "993385", "source": "991062", "target": "990990", "SCORE": 0.5373134328411728, "shared_interaction": "Direct", "source_original": "149", "Name_B": "hsa04210", "Name_A": "M242", "target_original": "173", "Gene_B": "hsa04210", "interaction": "Direct", "SUID": 993385, "TYPE": "Direct", "Gene_A": "M242", "BEND_MAP_ID": 993385, "selected": false}, "selected": false}, {"data": {"id": "993382", "source": "991062", "target": "990957", "SCORE": 0.6172839506221663, "shared_interaction": "Direct", "source_original": "149", "Name_B": "hsa01524", "Name_A": "M242", "target_original": "184", "Gene_B": "hsa01524", "interaction": "Direct", "SUID": 993382, "TYPE": "Direct", "Gene_A": "M242", "BEND_MAP_ID": 993382, "selected": false}, "selected": false}, {"data": {"id": "993379", "source": "991062", "target": "991272", "SCORE": 0.36213991770361065, "shared_interaction": "Direct", "source_original": "149", "Name_B": "hsa05220", "Name_A": "M242", "target_original": "79", "Gene_B": "hsa05220", "interaction": "Direct", "SUID": 993379, "TYPE": "Direct", "Gene_A": "M242", "BEND_MAP_ID": 993379, "selected": false}, "selected": false}, {"data": {"id": "993376", "source": "991062", "target": "991203", "SCORE": 0.36213991770361065, "shared_interaction": "Direct", "source_original": "149", "Name_B": "WP5353", "Name_A": "M242", "target_original": "102", "Gene_B": "WP5353", "interaction": "Direct", "SUID": 993376, "TYPE": "Direct", "Gene_A": "M242", "BEND_MAP_ID": 993376, "selected": false}, "selected": false}, {"data": {"id": "993373", "source": "991062", "target": "991236", "SCORE": 0.4311926605585472, "shared_interaction": "Direct", "source_original": "149", "Name_B": "R-HSA-6804757", "Name_A": "M242", "target_original": "91", "Gene_B": "R-HSA-6804757", "interaction": "Direct", "SUID": 993373, "TYPE": "Direct", "Gene_A": "M242", "BEND_MAP_ID": 993373, "selected": false}, "selected": false}, {"data": {"id": "993370", "source": "991062", "target": "991233", "SCORE": 0.4311926605585472, "shared_interaction": "Direct", "source_original": "149", "Name_B": "R-HSA-6806003", "Name_A": "M242", "target_original": "92", "Gene_B": "R-HSA-6806003", "interaction": "Direct", "SUID": 993370, "TYPE": "Direct", "Gene_A": "M242", "BEND_MAP_ID": 993370, "selected": false}, "selected": false}, {"data": {"id": "993367", "source": "991062", "target": "991071", "SCORE": 0.6172839506221663, "shared_interaction": "Direct", "source_original": "149", "Name_B": "WP254", "Name_A": "M242", "target_original": "146", "Gene_B": "WP254", "interaction": "Direct", "SUID": 993367, "TYPE": "Direct", "Gene_A": "M242", "BEND_MAP_ID": 993367, "selected": false}, "selected": false}, {"data": {"id": "993364", "source": "991062", "target": "991200", "SCORE": 0.36213991770361065, "shared_interaction": "Direct", "source_original": "149", "Name_B": "hsa04211", "Name_A": "M242", "target_original": "103", "Gene_B": "hsa04211", "interaction": "Direct", "SUID": 993364, "TYPE": "Direct", "Gene_A": "M242", "BEND_MAP_ID": 993364, "selected": false}, "selected": false}, {"data": {"id": "993361", "source": "991062", "target": "991266", "SCORE": 0.4311926605585472, "shared_interaction": "Direct", "source_original": "149", "Name_B": "hsa05222", "Name_A": "M242", "target_original": "81", "Gene_B": "hsa05222", "interaction": "Direct", "SUID": 993361, "TYPE": "Direct", "Gene_A": "M242", "BEND_MAP_ID": 993361, "selected": false}, "selected": false}, {"data": {"id": "993358", "source": "991062", "target": "991263", "SCORE": 0.4311926605585472, "shared_interaction": "Direct", "source_original": "149", "Name_B": "WP4658", "Name_A": "M242", "target_original": "82", "Gene_B": "WP4658", "interaction": "Direct", "SUID": 993358, "TYPE": "Direct", "Gene_A": "M242", "BEND_MAP_ID": 993358, "selected": false}, "selected": false}, {"data": {"id": "993355", "source": "991062", "target": "991068", "SCORE": 0.5181347150336466, "shared_interaction": "Direct", "source_original": "149", "Name_B": "WP2864", "Name_A": "M242", "target_original": "147", "Gene_B": "WP2864", "interaction": "Direct", "SUID": 993355, "TYPE": "Direct", "Gene_A": "M242", "BEND_MAP_ID": 993355, "selected": false}, "selected": false}, {"data": {"id": "993352", "source": "991062", "target": "991260", "SCORE": 0.5181347150336466, "shared_interaction": "Direct", "source_original": "149", "Name_B": "WP3286", "Name_A": "M242", "target_original": "83", "Gene_B": "WP3286", "interaction": "Direct", "SUID": 993352, "TYPE": "Direct", "Gene_A": "M242", "BEND_MAP_ID": 993352, "selected": false}, "selected": false}, {"data": {"id": "993349", "source": "991062", "target": "991065", "SCORE": 0.5181347150336466, "shared_interaction": "Direct", "source_original": "149", "Name_B": "WP1772", "Name_A": "M242", "target_original": "148", "Gene_B": "WP1772", "interaction": "Direct", "SUID": 993349, "TYPE": "Direct", "Gene_A": "M242", "BEND_MAP_ID": 993349, "selected": false}, "selected": false}, {"data": {"id": "993346", "source": "991062", "target": "991083", "SCORE": 0.4311926605585472, "shared_interaction": "Direct", "source_original": "149", "Name_B": "WP382", "Name_A": "M242", "target_original": "142", "Gene_B": "WP382", "interaction": "Direct", "SUID": 993346, "TYPE": "Direct", "Gene_A": "M242", "BEND_MAP_ID": 993346, "selected": false}, "selected": false}, {"data": {"id": "993343", "source": "991062", "target": "991056", "SCORE": 0.6309523809591907, "shared_interaction": "Direct", "source_original": "149", "Name_B": "R-HSA-5633008", "Name_A": "M242", "target_original": "151", "Gene_B": "R-HSA-5633008", "interaction": "Direct", "SUID": 993343, "TYPE": "Direct", "Gene_A": "M242", "BEND_MAP_ID": 993343, "selected": false}, "selected": false}, {"data": {"id": "993340", "source": "991062", "target": "991053", "SCORE": 0.6309523809591907, "shared_interaction": "Direct", "source_original": "149", "Name_B": "M66", "Name_A": "M242", "target_original": "152", "Gene_B": "M66", "interaction": "Direct", "SUID": 993340, "TYPE": "Direct", "Gene_A": "M242", "BEND_MAP_ID": 993340, "selected": false}, "selected": false}, {"data": {"id": "993337", "source": "991056", "target": "991452", "SCORE": 0.36734693878122815, "shared_interaction": "Direct", "source_original": "151", "Name_B": "WP5322", "Name_A": "R-HSA-5633008", "target_original": "19", "Gene_B": "WP5322", "interaction": "Direct", "SUID": 993337, "TYPE": "Direct", "Gene_A": "R-HSA-5633008", "BEND_MAP_ID": 993337, "selected": false}, "selected": false}, {"data": {"id": "993334", "source": "991056", "target": "990963", "SCORE": 0.30597014926175925, "shared_interaction": "Direct", "source_original": "151", "Name_B": "WP3651", "Name_A": "R-HSA-5633008", "target_original": "182", "Gene_B": "WP3651", "interaction": "Direct", "SUID": 993334, "TYPE": "Direct", "Gene_A": "R-HSA-5633008", "BEND_MAP_ID": 993334, "selected": false}, "selected": false}, {"data": {"id": "993331", "source": "991056", "target": "990951", "SCORE": 0.30597014926175925, "shared_interaction": "Direct", "source_original": "151", "Name_B": "WP3303", "Name_A": "R-HSA-5633008", "target_original": "186", "Gene_B": "WP3303", "interaction": "Direct", "SUID": 993331, "TYPE": "Direct", "Gene_A": "R-HSA-5633008", "BEND_MAP_ID": 993331, "selected": false}, "selected": false}, {"data": {"id": "993328", "source": "991056", "target": "991428", "SCORE": 0.30597014926175925, "shared_interaction": "Direct", "source_original": "151", "Name_B": "WP707", "Name_A": "R-HSA-5633008", "target_original": "27", "Gene_B": "WP707", "interaction": "Direct", "SUID": 993328, "TYPE": "Direct", "Gene_A": "R-HSA-5633008", "BEND_MAP_ID": 993328, "selected": false}, "selected": false}, {"data": {"id": "993325", "source": "991056", "target": "991293", "SCORE": 0.30597014926175925, "shared_interaction": "Direct", "source_original": "151", "Name_B": "WP710", "Name_A": "R-HSA-5633008", "target_original": "72", "Gene_B": "WP710", "interaction": "Direct", "SUID": 993325, "TYPE": "Direct", "Gene_A": "R-HSA-5633008", "BEND_MAP_ID": 993325, "selected": false}, "selected": false}, {"data": {"id": "993322", "source": "991056", "target": "991242", "SCORE": 0.36213991770361065, "shared_interaction": "Direct", "source_original": "151", "Name_B": "WP3646", "Name_A": "R-HSA-5633008", "target_original": "89", "Gene_B": "WP3646", "interaction": "Direct", "SUID": 993322, "TYPE": "Direct", "Gene_A": "R-HSA-5633008", "BEND_MAP_ID": 993322, "selected": false}, "selected": false}, {"data": {"id": "993319", "source": "991056", "target": "990990", "SCORE": 0.5373134328411728, "shared_interaction": "Direct", "source_original": "151", "Name_B": "hsa04210", "Name_A": "R-HSA-5633008", "target_original": "173", "Gene_B": "hsa04210", "interaction": "Direct", "SUID": 993319, "TYPE": "Direct", "Gene_A": "R-HSA-5633008", "BEND_MAP_ID": 993319, "selected": false}, "selected": false}, {"data": {"id": "993316", "source": "991056", "target": "990957", "SCORE": 0.6172839506221663, "shared_interaction": "Direct", "source_original": "151", "Name_B": "hsa01524", "Name_A": "R-HSA-5633008", "target_original": "184", "Gene_B": "hsa01524", "interaction": "Direct", "SUID": 993316, "TYPE": "Direct", "Gene_A": "R-HSA-5633008", "BEND_MAP_ID": 993316, "selected": false}, "selected": false}, {"data": {"id": "993313", "source": "991056", "target": "991236", "SCORE": 0.4311926605585472, "shared_interaction": "Direct", "source_original": "151", "Name_B": "R-HSA-6804757", "Name_A": "R-HSA-5633008", "target_original": "91", "Gene_B": "R-HSA-6804757", "interaction": "Direct", "SUID": 993313, "TYPE": "Direct", "Gene_A": "R-HSA-5633008", "BEND_MAP_ID": 993313, "selected": false}, "selected": false}, {"data": {"id": "993310", "source": "991056", "target": "991233", "SCORE": 0.4311926605585472, "shared_interaction": "Direct", "source_original": "151", "Name_B": "R-HSA-6806003", "Name_A": "R-HSA-5633008", "target_original": "92", "Gene_B": "R-HSA-6806003", "interaction": "Direct", "SUID": 993310, "TYPE": "Direct", "Gene_A": "R-HSA-5633008", "BEND_MAP_ID": 993310, "selected": false}, "selected": false}, {"data": {"id": "993307", "source": "991056", "target": "991071", "SCORE": 0.36213991770361065, "shared_interaction": "Direct", "source_original": "151", "Name_B": "WP254", "Name_A": "R-HSA-5633008", "target_original": "146", "Gene_B": "WP254", "interaction": "Direct", "SUID": 993307, "TYPE": "Direct", "Gene_A": "R-HSA-5633008", "BEND_MAP_ID": 993307, "selected": false}, "selected": false}, {"data": {"id": "993304", "source": "991056", "target": "991065", "SCORE": 0.5181347150336466, "shared_interaction": "Direct", "source_original": "151", "Name_B": "WP1772", "Name_A": "R-HSA-5633008", "target_original": "148", "Gene_B": "WP1772", "interaction": "Direct", "SUID": 993304, "TYPE": "Direct", "Gene_A": "R-HSA-5633008", "BEND_MAP_ID": 993304, "selected": false}, "selected": false}, {"data": {"id": "993301", "source": "991053", "target": "990951", "SCORE": 0.30597014926175925, "shared_interaction": "Direct", "source_original": "152", "Name_B": "WP3303", "Name_A": "M66", "target_original": "186", "Gene_B": "WP3303", "interaction": "Direct", "SUID": 993301, "TYPE": "Direct", "Gene_A": "M66", "BEND_MAP_ID": 993301, "selected": false}, "selected": false}, {"data": {"id": "993298", "source": "991053", "target": "991242", "SCORE": 0.36213991770361065, "shared_interaction": "Direct", "source_original": "152", "Name_B": "WP3646", "Name_A": "M66", "target_original": "89", "Gene_B": "WP3646", "interaction": "Direct", "SUID": 993298, "TYPE": "Direct", "Gene_A": "M66", "BEND_MAP_ID": 993298, "selected": false}, "selected": false}, {"data": {"id": "993295", "source": "991053", "target": "990990", "SCORE": 0.30597014926175925, "shared_interaction": "Direct", "source_original": "152", "Name_B": "hsa04210", "Name_A": "M66", "target_original": "173", "Gene_B": "hsa04210", "interaction": "Direct", "SUID": 993295, "TYPE": "Direct", "Gene_A": "M66", "BEND_MAP_ID": 993295, "selected": false}, "selected": false}, {"data": {"id": "993292", "source": "991053", "target": "990957", "SCORE": 0.36213991770361065, "shared_interaction": "Direct", "source_original": "152", "Name_B": "hsa01524", "Name_A": "M66", "target_original": "184", "Gene_B": "hsa01524", "interaction": "Direct", "SUID": 993292, "TYPE": "Direct", "Gene_A": "M66", "BEND_MAP_ID": 993292, "selected": false}, "selected": false}, {"data": {"id": "993289", "source": "991053", "target": "991071", "SCORE": 0.36213991770361065, "shared_interaction": "Direct", "source_original": "152", "Name_B": "WP254", "Name_A": "M66", "target_original": "146", "Gene_B": "WP254", "interaction": "Direct", "SUID": 993289, "TYPE": "Direct", "Gene_A": "M66", "BEND_MAP_ID": 993289, "selected": false}, "selected": false}, {"data": {"id": "993286", "source": "991053", "target": "991065", "SCORE": 0.5181347150336466, "shared_interaction": "Direct", "source_original": "152", "Name_B": "WP1772", "Name_A": "M66", "target_original": "148", "Gene_B": "WP1772", "interaction": "Direct", "SUID": 993286, "TYPE": "Direct", "Gene_A": "M66", "BEND_MAP_ID": 993286, "selected": false}, "selected": false}, {"data": {"id": "993283", "source": "991053", "target": "991056", "SCORE": 0.6309523809591907, "shared_interaction": "Direct", "source_original": "152", "Name_B": "R-HSA-5633008", "Name_A": "M66", "target_original": "151", "Gene_B": "R-HSA-5633008", "interaction": "Direct", "SUID": 993283, "TYPE": "Direct", "Gene_A": "M66", "BEND_MAP_ID": 993283, "selected": false}, "selected": false}, {"data": {"id": "993280", "source": "991050", "target": "991410", "SCORE": 0.31784841076311665, "shared_interaction": "Direct", "source_original": "153", "Name_B": "hsa05161", "Name_A": "GO:0030097", "target_original": "33", "Gene_B": "hsa05161", "interaction": "Direct", "SUID": 993280, "TYPE": "Direct", "Gene_A": "GO:0030097", "BEND_MAP_ID": 993280, "selected": false}, "selected": false}, {"data": {"id": "993277", "source": "991050", "target": "991353", "SCORE": 0.3297297297353454, "shared_interaction": "Direct", "source_original": "153", "Name_B": "M175", "Name_A": "GO:0030097", "target_original": "52", "Gene_B": "M175", "interaction": "Direct", "SUID": 993277, "TYPE": "Direct", "Gene_A": "GO:0030097", "BEND_MAP_ID": 993277, "selected": false}, "selected": false}, {"data": {"id": "993274", "source": "991050", "target": "991296", "SCORE": 0.5303030303067072, "shared_interaction": "Direct", "source_original": "153", "Name_B": "GO:0042063", "Name_A": "GO:0030097", "target_original": "71", "Gene_B": "GO:0042063", "interaction": "Direct", "SUID": 993274, "TYPE": "Direct", "Gene_A": "GO:0030097", "BEND_MAP_ID": 993274, "selected": false}, "selected": false}, {"data": {"id": "993271", "source": "991050", "target": "990942", "SCORE": 0.4123222748858337, "shared_interaction": "Direct", "source_original": "153", "Name_B": "GO:0030335", "Name_A": "GO:0030097", "target_original": "189", "Gene_B": "GO:0030335", "interaction": "Direct", "SUID": 993271, "TYPE": "Direct", "Gene_A": "GO:0030097", "BEND_MAP_ID": 993271, "selected": false}, "selected": false}, {"data": {"id": "993268", "source": "991050", "target": "991152", "SCORE": 0.4123222748858337, "shared_interaction": "Direct", "source_original": "153", "Name_B": "GO:2000147", "Name_A": "GO:0030097", "target_original": "119", "Gene_B": "GO:2000147", "interaction": "Direct", "SUID": 993268, "TYPE": "Direct", "Gene_A": "GO:0030097", "BEND_MAP_ID": 993268, "selected": false}, "selected": false}, {"data": {"id": "993265", "source": "991050", "target": "991149", "SCORE": 0.4123222748858337, "shared_interaction": "Direct", "source_original": "153", "Name_B": "GO:0040017", "Name_A": "GO:0030097", "target_original": "120", "Gene_B": "GO:0040017", "interaction": "Direct", "SUID": 993265, "TYPE": "Direct", "Gene_A": "GO:0030097", "BEND_MAP_ID": 993265, "selected": false}, "selected": false}, {"data": {"id": "993262", "source": "991050", "target": "990914", "SCORE": 0.4123222748858337, "shared_interaction": "Direct", "source_original": "153", "Name_B": "GO:0040008", "Name_A": "GO:0030097", "target_original": "190", "Gene_B": "GO:0040008", "interaction": "Direct", "SUID": 993262, "TYPE": "Direct", "Gene_A": "GO:0030097", "BEND_MAP_ID": 993262, "selected": false}, "selected": false}, {"data": {"id": "993259", "source": "991050", "target": "990957", "SCORE": 0.3921568627503762, "shared_interaction": "Direct", "source_original": "153", "Name_B": "hsa01524", "Name_A": "GO:0030097", "target_original": "184", "Gene_B": "hsa01524", "interaction": "Direct", "SUID": 993259, "TYPE": "Direct", "Gene_A": "GO:0030097", "BEND_MAP_ID": 993259, "selected": false}, "selected": false}, {"data": {"id": "993256", "source": "991050", "target": "991146", "SCORE": 0.31784841076311665, "shared_interaction": "Direct", "source_original": "153", "Name_B": "GO:0051336", "Name_A": "GO:0030097", "target_original": "121", "Gene_B": "GO:0051336", "interaction": "Direct", "SUID": 993256, "TYPE": "Direct", "Gene_A": "GO:0030097", "BEND_MAP_ID": 993256, "selected": false}, "selected": false}, {"data": {"id": "993253", "source": "991050", "target": "991143", "SCORE": 0.3737373737422763, "shared_interaction": "Direct", "source_original": "153", "Name_B": "GO:0048871", "Name_A": "GO:0030097", "target_original": "122", "Gene_B": "GO:0048871", "interaction": "Direct", "SUID": 993253, "TYPE": "Direct", "Gene_A": "GO:0030097", "BEND_MAP_ID": 993253, "selected": false}, "selected": false}, {"data": {"id": "993250", "source": "991050", "target": "991047", "SCORE": 0.3297297297353454, "shared_interaction": "Direct", "source_original": "153", "Name_B": "GO:0097190", "Name_A": "GO:0030097", "target_original": "154", "Gene_B": "GO:0097190", "interaction": "Direct", "SUID": 993250, "TYPE": "Direct", "Gene_A": "GO:0030097", "BEND_MAP_ID": 993250, "selected": false}, "selected": false}, {"data": {"id": "993247", "source": "991050", "target": "991140", "SCORE": 0.433420365539834, "shared_interaction": "Direct", "source_original": "153", "Name_B": "GO:0051345", "Name_A": "GO:0030097", "target_original": "123", "Gene_B": "GO:0051345", "interaction": "Direct", "SUID": 993247, "TYPE": "Direct", "Gene_A": "GO:0030097", "BEND_MAP_ID": 993247, "selected": false}, "selected": false}, {"data": {"id": "993244", "source": "991050", "target": "991044", "SCORE": 0.8324324324338364, "shared_interaction": "Direct", "source_original": "153", "Name_B": "GO:1903131", "Name_A": "GO:0030097", "target_original": "155", "Gene_B": "GO:1903131", "interaction": "Direct", "SUID": 993244, "TYPE": "Direct", "Gene_A": "GO:0030097", "BEND_MAP_ID": 993244, "selected": false}, "selected": false}, {"data": {"id": "993241", "source": "991050", "target": "991041", "SCORE": 0.9190600522199763, "shared_interaction": "Direct", "source_original": "153", "Name_B": "GO:0045321", "Name_A": "GO:0030097", "target_original": "156", "Gene_B": "GO:0045321", "interaction": "Direct", "SUID": 993241, "TYPE": "Direct", "Gene_A": "GO:0030097", "BEND_MAP_ID": 993241, "selected": false}, "selected": false}, {"data": {"id": "993238", "source": "991050", "target": "991308", "SCORE": 0.3444108761390704, "shared_interaction": "Direct", "source_original": "153", "Name_B": "M288", "Name_A": "GO:0030097", "target_original": "67", "Gene_B": "M288", "interaction": "Direct", "SUID": 993238, "TYPE": "Direct", "Gene_A": "GO:0030097", "BEND_MAP_ID": 993238, "selected": false}, "selected": false}, {"data": {"id": "993235", "source": "991050", "target": "991137", "SCORE": 0.3921568627503762, "shared_interaction": "Direct", "source_original": "153", "Name_B": "GO:0048872", "Name_A": "GO:0030097", "target_original": "124", "Gene_B": "GO:0048872", "interaction": "Direct", "SUID": 993235, "TYPE": "Direct", "Gene_A": "GO:0030097", "BEND_MAP_ID": 993235, "selected": false}, "selected": false}, {"data": {"id": "993232", "source": "991050", "target": "991035", "SCORE": 0.7394957983215898, "shared_interaction": "Direct", "source_original": "153", "Name_B": "GO:0030098", "Name_A": "GO:0030097", "target_original": "158", "Gene_B": "GO:0030098", "interaction": "Direct", "SUID": 993232, "TYPE": "Direct", "Gene_A": "GO:0030097", "BEND_MAP_ID": 993232, "selected": false}, "selected": false}, {"data": {"id": "993229", "source": "991050", "target": "991134", "SCORE": 0.6648648648676727, "shared_interaction": "Direct", "source_original": "153", "Name_B": "GO:0045785", "Name_A": "GO:0030097", "target_original": "125", "Gene_B": "GO:0045785", "interaction": "Direct", "SUID": 993229, "TYPE": "Direct", "Gene_A": "GO:0030097", "BEND_MAP_ID": 993229, "selected": false}, "selected": false}, {"data": {"id": "993226", "source": "991050", "target": "991029", "SCORE": 0.6395348837241787, "shared_interaction": "Direct", "source_original": "153", "Name_B": "GO:0030217", "Name_A": "GO:0030097", "target_original": "160", "Gene_B": "GO:0030217", "interaction": "Direct", "SUID": 993226, "TYPE": "Direct", "Gene_A": "GO:0030097", "BEND_MAP_ID": 993226, "selected": false}, "selected": false}, {"data": {"id": "993223", "source": "991050", "target": "991128", "SCORE": 0.3444108761390704, "shared_interaction": "Direct", "source_original": "153", "Name_B": "WP5205", "Name_A": "GO:0030097", "target_original": "127", "Gene_B": "WP5205", "interaction": "Direct", "SUID": 993223, "TYPE": "Direct", "Gene_A": "GO:0030097", "BEND_MAP_ID": 993223, "selected": false}, "selected": false}, {"data": {"id": "993220", "source": "991050", "target": "991026", "SCORE": 0.3444108761390704, "shared_interaction": "Direct", "source_original": "153", "Name_B": "GO:0048534", "Name_A": "GO:0030097", "target_original": "161", "Gene_B": "GO:0048534", "interaction": "Direct", "SUID": 993220, "TYPE": "Direct", "Gene_A": "GO:0030097", "BEND_MAP_ID": 993220, "selected": false}, "selected": false}, {"data": {"id": "993217", "source": "991047", "target": "990963", "SCORE": 0.4464285714336788, "shared_interaction": "Direct", "source_original": "154", "Name_B": "WP3651", "Name_A": "GO:0097190", "target_original": "182", "Gene_B": "WP3651", "interaction": "Direct", "SUID": 993217, "TYPE": "Direct", "Gene_A": "GO:0097190", "BEND_MAP_ID": 993217, "selected": false}, "selected": false}, {"data": {"id": "993214", "source": "991047", "target": "990990", "SCORE": 0.4464285714336788, "shared_interaction": "Direct", "source_original": "154", "Name_B": "hsa04210", "Name_A": "GO:0097190", "target_original": "173", "Gene_B": "hsa04210", "interaction": "Direct", "SUID": 993214, "TYPE": "Direct", "Gene_A": "GO:0097190", "BEND_MAP_ID": 993214, "selected": false}, "selected": false}, {"data": {"id": "993211", "source": "991047", "target": "990957", "SCORE": 0.31974921630755093, "shared_interaction": "Direct", "source_original": "154", "Name_B": "hsa01524", "Name_A": "GO:0097190", "target_original": "184", "Gene_B": "hsa01524", "interaction": "Direct", "SUID": 993211, "TYPE": "Direct", "Gene_A": "GO:0097190", "BEND_MAP_ID": 993211, "selected": false}, "selected": false}, {"data": {"id": "993208", "source": "991047", "target": "991236", "SCORE": 0.3841059602712228, "shared_interaction": "Direct", "source_original": "154", "Name_B": "R-HSA-6804757", "Name_A": "GO:0097190", "target_original": "91", "Gene_B": "R-HSA-6804757", "interaction": "Direct", "SUID": 993208, "TYPE": "Direct", "Gene_A": "GO:0097190", "BEND_MAP_ID": 993208, "selected": false}, "selected": false}, {"data": {"id": "993205", "source": "991047", "target": "991233", "SCORE": 0.3841059602712228, "shared_interaction": "Direct", "source_original": "154", "Name_B": "R-HSA-6806003", "Name_A": "GO:0097190", "target_original": "92", "Gene_B": "R-HSA-6806003", "interaction": "Direct", "SUID": 993205, "TYPE": "Direct", "Gene_A": "GO:0097190", "BEND_MAP_ID": 993205, "selected": false}, "selected": false}, {"data": {"id": "993202", "source": "991047", "target": "991377", "SCORE": 0.31974921630755093, "shared_interaction": "Direct", "source_original": "154", "Name_B": "hsa05170", "Name_A": "GO:0097190", "target_original": "44", "Gene_B": "hsa05170", "interaction": "Direct", "SUID": 993202, "TYPE": "Direct", "Gene_A": "GO:0097190", "BEND_MAP_ID": 993202, "selected": false}, "selected": false}, {"data": {"id": "993199", "source": "991047", "target": "991080", "SCORE": 0.30597014926175925, "shared_interaction": "Direct", "source_original": "154", "Name_B": "R-HSA-5673000", "Name_A": "GO:0097190", "target_original": "143", "Gene_B": "R-HSA-5673000", "interaction": "Direct", "SUID": 993199, "TYPE": "Direct", "Gene_A": "GO:0097190", "BEND_MAP_ID": 993199, "selected": false}, "selected": false}, {"data": {"id": "993196", "source": "991047", "target": "991077", "SCORE": 0.30597014926175925, "shared_interaction": "Direct", "source_original": "154", "Name_B": "R-HSA-9656223", "Name_A": "GO:0097190", "target_original": "144", "Gene_B": "R-HSA-9656223", "interaction": "Direct", "SUID": 993196, "TYPE": "Direct", "Gene_A": "GO:0097190", "BEND_MAP_ID": 993196, "selected": false}, "selected": false}, {"data": {"id": "993193", "source": "991047", "target": "991056", "SCORE": 0.30597014926175925, "shared_interaction": "Direct", "source_original": "154", "Name_B": "R-HSA-5633008", "Name_A": "GO:0097190", "target_original": "151", "Gene_B": "R-HSA-5633008", "interaction": "Direct", "SUID": 993193, "TYPE": "Direct", "Gene_A": "GO:0097190", "BEND_MAP_ID": 993193, "selected": false}, "selected": false}, {"data": {"id": "993190", "source": "991047", "target": "991074", "SCORE": 0.30597014926175925, "shared_interaction": "Direct", "source_original": "154", "Name_B": "R-HSA-6802946", "Name_A": "GO:0097190", "target_original": "145", "Gene_B": "R-HSA-6802946", "interaction": "Direct", "SUID": 993190, "TYPE": "Direct", "Gene_A": "GO:0097190", "BEND_MAP_ID": 993190, "selected": false}, "selected": false}, {"data": {"id": "993187", "source": "991044", "target": "991152", "SCORE": 0.38613861386609644, "shared_interaction": "Direct", "source_original": "155", "Name_B": "GO:2000147", "Name_A": "GO:1903131", "target_original": "119", "Gene_B": "GO:2000147", "interaction": "Direct", "SUID": 993187, "TYPE": "Direct", "Gene_A": "GO:1903131", "BEND_MAP_ID": 993187, "selected": false}, "selected": false}, {"data": {"id": "993184", "source": "991044", "target": "990957", "SCORE": 0.5141065830768221, "shared_interaction": "Direct", "source_original": "155", "Name_B": "hsa01524", "Name_A": "GO:1903131", "target_original": "184", "Gene_B": "hsa01524", "interaction": "Direct", "SUID": 993184, "TYPE": "Direct", "Gene_A": "GO:1903131", "BEND_MAP_ID": 993184, "selected": false}, "selected": false}, {"data": {"id": "993181", "source": "991044", "target": "991236", "SCORE": 0.3841059602712228, "shared_interaction": "Direct", "source_original": "155", "Name_B": "R-HSA-6804757", "Name_A": "GO:1903131", "target_original": "91", "Gene_B": "R-HSA-6804757", "interaction": "Direct", "SUID": 993181, "TYPE": "Direct", "Gene_A": "GO:1903131", "BEND_MAP_ID": 993181, "selected": false}, "selected": false}, {"data": {"id": "993178", "source": "991044", "target": "991233", "SCORE": 0.3841059602712228, "shared_interaction": "Direct", "source_original": "155", "Name_B": "R-HSA-6806003", "Name_A": "GO:1903131", "target_original": "92", "Gene_B": "R-HSA-6806003", "interaction": "Direct", "SUID": 993178, "TYPE": "Direct", "Gene_A": "GO:1903131", "BEND_MAP_ID": 993178, "selected": false}, "selected": false}, {"data": {"id": "993175", "source": "991044", "target": "991377", "SCORE": 0.31974921630755093, "shared_interaction": "Direct", "source_original": "155", "Name_B": "hsa05170", "Name_A": "GO:1903131", "target_original": "44", "Gene_B": "hsa05170", "interaction": "Direct", "SUID": 993175, "TYPE": "Direct", "Gene_A": "GO:1903131", "BEND_MAP_ID": 993175, "selected": false}, "selected": false}, {"data": {"id": "993172", "source": "991044", "target": "991359", "SCORE": 0.30597014926175925, "shared_interaction": "Direct", "source_original": "155", "Name_B": "WP34", "Name_A": "GO:1903131", "target_original": "50", "Gene_B": "WP34", "interaction": "Direct", "SUID": 993172, "TYPE": "Direct", "Gene_A": "GO:1903131", "BEND_MAP_ID": 993172, "selected": false}, "selected": false}, {"data": {"id": "993169", "source": "991044", "target": "991056", "SCORE": 0.30597014926175925, "shared_interaction": "Direct", "source_original": "155", "Name_B": "R-HSA-5633008", "Name_A": "GO:1903131", "target_original": "151", "Gene_B": "R-HSA-5633008", "interaction": "Direct", "SUID": 993169, "TYPE": "Direct", "Gene_A": "GO:1903131", "BEND_MAP_ID": 993169, "selected": false}, "selected": false}, {"data": {"id": "993166", "source": "991041", "target": "991353", "SCORE": 0.38526912181842965, "shared_interaction": "Direct", "source_original": "156", "Name_B": "M175", "Name_A": "GO:0045321", "target_original": "52", "Gene_B": "M175", "interaction": "Direct", "SUID": 993166, "TYPE": "Direct", "Gene_A": "GO:0045321", "BEND_MAP_ID": 993166, "selected": false}, "selected": false}, {"data": {"id": "993163", "source": "991041", "target": "991152", "SCORE": 0.4745762711903846, "shared_interaction": "Direct", "source_original": "156", "Name_B": "GO:2000147", "Name_A": "GO:0045321", "target_original": "119", "Gene_B": "GO:2000147", "interaction": "Direct", "SUID": 993163, "TYPE": "Direct", "Gene_A": "GO:0045321", "BEND_MAP_ID": 993163, "selected": false}, "selected": false}, {"data": {"id": "993160", "source": "991041", "target": "990957", "SCORE": 0.44970414201688136, "shared_interaction": "Direct", "source_original": "156", "Name_B": "hsa01524", "Name_A": "GO:0045321", "target_original": "184", "Gene_B": "hsa01524", "interaction": "Direct", "SUID": 993160, "TYPE": "Direct", "Gene_A": "GO:0045321", "BEND_MAP_ID": 993160, "selected": false}, "selected": false}, {"data": {"id": "993157", "source": "991041", "target": "991236", "SCORE": 0.3281733746194509, "shared_interaction": "Direct", "source_original": "156", "Name_B": "R-HSA-6804757", "Name_A": "GO:0045321", "target_original": "91", "Gene_B": "R-HSA-6804757", "interaction": "Direct", "SUID": 993157, "TYPE": "Direct", "Gene_A": "GO:0045321", "BEND_MAP_ID": 993157, "selected": false}, "selected": false}, {"data": {"id": "993154", "source": "991041", "target": "991233", "SCORE": 0.3281733746194509, "shared_interaction": "Direct", "source_original": "156", "Name_B": "R-HSA-6806003", "Name_A": "GO:0045321", "target_original": "92", "Gene_B": "R-HSA-6806003", "interaction": "Direct", "SUID": 993154, "TYPE": "Direct", "Gene_A": "GO:0045321", "BEND_MAP_ID": 993154, "selected": false}, "selected": false}, {"data": {"id": "993151", "source": "991041", "target": "991146", "SCORE": 0.37688442211540624, "shared_interaction": "Direct", "source_original": "156", "Name_B": "GO:0051336", "Name_A": "GO:0045321", "target_original": "121", "Gene_B": "GO:0051336", "interaction": "Direct", "SUID": 993151, "TYPE": "Direct", "Gene_A": "GO:0045321", "BEND_MAP_ID": 993151, "selected": false}, "selected": false}, {"data": {"id": "993148", "source": "991041", "target": "991047", "SCORE": 0.38526912181842965, "shared_interaction": "Direct", "source_original": "156", "Name_B": "GO:0097190", "Name_A": "GO:0045321", "target_original": "154", "Gene_B": "GO:0097190", "interaction": "Direct", "SUID": 993148, "TYPE": "Direct", "Gene_A": "GO:0045321", "BEND_MAP_ID": 993148, "selected": false}, "selected": false}, {"data": {"id": "993145", "source": "991041", "target": "991140", "SCORE": 0.4945652173955621, "shared_interaction": "Direct", "source_original": "156", "Name_B": "GO:0051345", "Name_A": "GO:0045321", "target_original": "123", "Gene_B": "GO:0051345", "interaction": "Direct", "SUID": 993145, "TYPE": "Direct", "Gene_A": "GO:0045321", "BEND_MAP_ID": 993145, "selected": false}, "selected": false}, {"data": {"id": "993142", "source": "991041", "target": "991044", "SCORE": 0.9121813031169185, "shared_interaction": "Direct", "source_original": "156", "Name_B": "GO:1903131", "Name_A": "GO:0045321", "target_original": "155", "Gene_B": "GO:1903131", "interaction": "Direct", "SUID": 993142, "TYPE": "Direct", "Gene_A": "GO:0045321", "BEND_MAP_ID": 993142, "selected": false}, "selected": false}, {"data": {"id": "993139", "source": "991041", "target": "991134", "SCORE": 0.7365439093507555, "shared_interaction": "Direct", "source_original": "156", "Name_B": "GO:0045785", "Name_A": "GO:0045321", "target_original": "125", "Gene_B": "GO:0045785", "interaction": "Direct", "SUID": 993139, "TYPE": "Direct", "Gene_A": "GO:0045321", "BEND_MAP_ID": 993139, "selected": false}, "selected": false}, {"data": {"id": "993136", "source": "991041", "target": "991128", "SCORE": 0.39610389610997415, "shared_interaction": "Direct", "source_original": "156", "Name_B": "WP5205", "Name_A": "GO:0045321", "target_original": "127", "Gene_B": "WP5205", "interaction": "Direct", "SUID": 993136, "TYPE": "Direct", "Gene_A": "GO:0045321", "BEND_MAP_ID": 993136, "selected": false}, "selected": false}, {"data": {"id": "993133", "source": "991041", "target": "991026", "SCORE": 0.39610389610997415, "shared_interaction": "Direct", "source_original": "156", "Name_B": "GO:0048534", "Name_A": "GO:0045321", "target_original": "161", "Gene_B": "GO:0048534", "interaction": "Direct", "SUID": 993133, "TYPE": "Direct", "Gene_A": "GO:0045321", "BEND_MAP_ID": 993133, "selected": false}, "selected": false}, {"data": {"id": "993130", "source": "991038", "target": "991296", "SCORE": 0.49729729730150907, "shared_interaction": "Direct", "source_original": "157", "Name_B": "GO:0042063", "Name_A": "GO:0002521", "target_original": "71", "Gene_B": "GO:0042063", "interaction": "Direct", "SUID": 993130, "TYPE": "Direct", "Gene_A": "GO:0002521", "BEND_MAP_ID": 993130, "selected": false}, "selected": false}, {"data": {"id": "993127", "source": "991038", "target": "990942", "SCORE": 0.38613861386609644, "shared_interaction": "Direct", "source_original": "157", "Name_B": "GO:0030335", "Name_A": "GO:0002521", "target_original": "189", "Gene_B": "GO:0030335", "interaction": "Direct", "SUID": 993127, "TYPE": "Direct", "Gene_A": "GO:0002521", "BEND_MAP_ID": 993127, "selected": false}, "selected": false}, {"data": {"id": "993124", "source": "991038", "target": "991152", "SCORE": 0.38613861386609644, "shared_interaction": "Direct", "source_original": "157", "Name_B": "GO:2000147", "Name_A": "GO:0002521", "target_original": "119", "Gene_B": "GO:2000147", "interaction": "Direct", "SUID": 993124, "TYPE": "Direct", "Gene_A": "GO:0002521", "BEND_MAP_ID": 993124, "selected": false}, "selected": false}, {"data": {"id": "993121", "source": "991038", "target": "991149", "SCORE": 0.38613861386609644, "shared_interaction": "Direct", "source_original": "157", "Name_B": "GO:0040017", "Name_A": "GO:0002521", "target_original": "120", "Gene_B": "GO:0040017", "interaction": "Direct", "SUID": 993121, "TYPE": "Direct", "Gene_A": "GO:0002521", "BEND_MAP_ID": 993121, "selected": false}, "selected": false}, {"data": {"id": "993118", "source": "991038", "target": "990914", "SCORE": 0.38613861386609644, "shared_interaction": "Direct", "source_original": "157", "Name_B": "GO:0040008", "Name_A": "GO:0002521", "target_original": "190", "Gene_B": "GO:0040008", "interaction": "Direct", "SUID": 993118, "TYPE": "Direct", "Gene_A": "GO:0002521", "BEND_MAP_ID": 993118, "selected": false}, "selected": false}, {"data": {"id": "993115", "source": "991038", "target": "990957", "SCORE": 0.5141065830768221, "shared_interaction": "Direct", "source_original": "157", "Name_B": "hsa01524", "Name_A": "GO:0002521", "target_original": "184", "Gene_B": "hsa01524", "interaction": "Direct", "SUID": 993115, "TYPE": "Direct", "Gene_A": "GO:0002521", "BEND_MAP_ID": 993115, "selected": false}, "selected": false}, {"data": {"id": "993112", "source": "991038", "target": "991236", "SCORE": 0.3841059602712228, "shared_interaction": "Direct", "source_original": "157", "Name_B": "R-HSA-6804757", "Name_A": "GO:0002521", "target_original": "91", "Gene_B": "R-HSA-6804757", "interaction": "Direct", "SUID": 993112, "TYPE": "Direct", "Gene_A": "GO:0002521", "BEND_MAP_ID": 993112, "selected": false}, "selected": false}, {"data": {"id": "993109", "source": "991038", "target": "991233", "SCORE": 0.3841059602712228, "shared_interaction": "Direct", "source_original": "157", "Name_B": "R-HSA-6806003", "Name_A": "GO:0002521", "target_original": "92", "Gene_B": "R-HSA-6806003", "interaction": "Direct", "SUID": 993109, "TYPE": "Direct", "Gene_A": "GO:0002521", "BEND_MAP_ID": 993109, "selected": false}, "selected": false}, {"data": {"id": "993106", "source": "991038", "target": "991230", "SCORE": 0.31974921630755093, "shared_interaction": "Direct", "source_original": "157", "Name_B": "GO:0010507", "Name_A": "GO:0002521", "target_original": "93", "Gene_B": "GO:0010507", "interaction": "Direct", "SUID": 993106, "TYPE": "Direct", "Gene_A": "GO:0002521", "BEND_MAP_ID": 993106, "selected": false}, "selected": false}, {"data": {"id": "993103", "source": "991038", "target": "991221", "SCORE": 0.3297297297353454, "shared_interaction": "Direct", "source_original": "157", "Name_B": "GO:0007610", "Name_A": "GO:0002521", "target_original": "96", "Gene_B": "GO:0007610", "interaction": "Direct", "SUID": 993103, "TYPE": "Direct", "Gene_A": "GO:0002521", "BEND_MAP_ID": 993103, "selected": false}, "selected": false}, {"data": {"id": "993100", "source": "991038", "target": "991050", "SCORE": 0.8324324324338364, "shared_interaction": "Direct", "source_original": "157", "Name_B": "GO:0030097", "Name_A": "GO:0002521", "target_original": "153", "Gene_B": "GO:0030097", "interaction": "Direct", "SUID": 993100, "TYPE": "Direct", "Gene_A": "GO:0002521", "BEND_MAP_ID": 993100, "selected": false}, "selected": false}, {"data": {"id": "993097", "source": "991038", "target": "991140", "SCORE": 0.38526912181842965, "shared_interaction": "Direct", "source_original": "157", "Name_B": "GO:0051345", "Name_A": "GO:0002521", "target_original": "123", "Gene_B": "GO:0051345", "interaction": "Direct", "SUID": 993097, "TYPE": "Direct", "Gene_A": "GO:0002521", "BEND_MAP_ID": 993097, "selected": false}, "selected": false}, {"data": {"id": "993094", "source": "991038", "target": "991044", "SCORE": 1.0, "shared_interaction": "Direct", "source_original": "157", "Name_B": "GO:1903131", "Name_A": "GO:0002521", "target_original": "155", "Gene_B": "GO:1903131", "interaction": "Direct", "SUID": 993094, "TYPE": "Direct", "Gene_A": "GO:0002521", "BEND_MAP_ID": 993094, "selected": false}, "selected": false}, {"data": {"id": "993091", "source": "991038", "target": "991287", "SCORE": 0.31974921630755093, "shared_interaction": "Direct", "source_original": "157", "Name_B": "GO:0010001", "Name_A": "GO:0002521", "target_original": "74", "Gene_B": "GO:0010001", "interaction": "Direct", "SUID": 993091, "TYPE": "Direct", "Gene_A": "GO:0002521", "BEND_MAP_ID": 993091, "selected": false}, "selected": false}, {"data": {"id": "993088", "source": "991038", "target": "991377", "SCORE": 0.31974921630755093, "shared_interaction": "Direct", "source_original": "157", "Name_B": "hsa05170", "Name_A": "GO:0002521", "target_original": "44", "Gene_B": "hsa05170", "interaction": "Direct", "SUID": 993088, "TYPE": "Direct", "Gene_A": "GO:0002521", "BEND_MAP_ID": 993088, "selected": false}, "selected": false}, {"data": {"id": "993085", "source": "991038", "target": "991041", "SCORE": 0.9121813031169185, "shared_interaction": "Direct", "source_original": "157", "Name_B": "GO:0045321", "Name_A": "GO:0002521", "target_original": "156", "Gene_B": "GO:0045321", "interaction": "Direct", "SUID": 993085, "TYPE": "Direct", "Gene_A": "GO:0002521", "BEND_MAP_ID": 993085, "selected": false}, "selected": false}, {"data": {"id": "993082", "source": "991038", "target": "991119", "SCORE": 0.31974921630755093, "shared_interaction": "Direct", "source_original": "157", "Name_B": "GO:0045927", "Name_A": "GO:0002521", "target_original": "130", "Gene_B": "GO:0045927", "interaction": "Direct", "SUID": 993082, "TYPE": "Direct", "Gene_A": "GO:0002521", "BEND_MAP_ID": 993082, "selected": false}, "selected": false}, {"data": {"id": "993079", "source": "991038", "target": "991035", "SCORE": 0.9028213166153645, "shared_interaction": "Direct", "source_original": "157", "Name_B": "GO:0030098", "Name_A": "GO:0002521", "target_original": "158", "Gene_B": "GO:0030098", "interaction": "Direct", "SUID": 993079, "TYPE": "Direct", "Gene_A": "GO:0002521", "BEND_MAP_ID": 993079, "selected": false}, "selected": false}, {"data": {"id": "993076", "source": "991038", "target": "991134", "SCORE": 0.6309523809557859, "shared_interaction": "Direct", "source_original": "157", "Name_B": "GO:0045785", "Name_A": "GO:0002521", "target_original": "125", "Gene_B": "GO:0045785", "interaction": "Direct", "SUID": 993076, "TYPE": "Direct", "Gene_A": "GO:0002521", "BEND_MAP_ID": 993076, "selected": false}, "selected": false}, {"data": {"id": "993073", "source": "991038", "target": "991365", "SCORE": 0.30597014926175925, "shared_interaction": "Direct", "source_original": "157", "Name_B": "GO:1900034", "Name_A": "GO:0002521", "target_original": "48", "Gene_B": "GO:1900034", "interaction": "Direct", "SUID": 993073, "TYPE": "Direct", "Gene_A": "GO:0002521", "BEND_MAP_ID": 993073, "selected": false}, "selected": false}, {"data": {"id": "993070", "source": "991038", "target": "991029", "SCORE": 0.7947019867570743, "shared_interaction": "Direct", "source_original": "157", "Name_B": "GO:0030217", "Name_A": "GO:0002521", "target_original": "160", "Gene_B": "GO:0030217", "interaction": "Direct", "SUID": 993070, "TYPE": "Direct", "Gene_A": "GO:0002521", "BEND_MAP_ID": 993070, "selected": false}, "selected": false}, {"data": {"id": "993067", "source": "991038", "target": "991026", "SCORE": 0.4561403508831087, "shared_interaction": "Direct", "source_original": "157", "Name_B": "GO:0048534", "Name_A": "GO:0002521", "target_original": "161", "Gene_B": "GO:0048534", "interaction": "Direct", "SUID": 993067, "TYPE": "Direct", "Gene_A": "GO:0002521", "BEND_MAP_ID": 993067, "selected": false}, "selected": false}, {"data": {"id": "993064", "source": "991038", "target": "991359", "SCORE": 0.30597014926175925, "shared_interaction": "Direct", "source_original": "157", "Name_B": "WP34", "Name_A": "GO:0002521", "target_original": "50", "Gene_B": "WP34", "interaction": "Direct", "SUID": 993064, "TYPE": "Direct", "Gene_A": "GO:0002521", "BEND_MAP_ID": 993064, "selected": false}, "selected": false}, {"data": {"id": "993061", "source": "991038", "target": "991056", "SCORE": 0.30597014926175925, "shared_interaction": "Direct", "source_original": "157", "Name_B": "R-HSA-5633008", "Name_A": "GO:0002521", "target_original": "151", "Gene_B": "R-HSA-5633008", "interaction": "Direct", "SUID": 993061, "TYPE": "Direct", "Gene_A": "GO:0002521", "BEND_MAP_ID": 993061, "selected": false}, "selected": false}, {"data": {"id": "993058", "source": "991038", "target": "991110", "SCORE": 0.3841059602712228, "shared_interaction": "Direct", "source_original": "157", "Name_B": "GO:0034248", "Name_A": "GO:0002521", "target_original": "133", "Gene_B": "GO:0034248", "interaction": "Direct", "SUID": 993058, "TYPE": "Direct", "Gene_A": "GO:0002521", "BEND_MAP_ID": 993058, "selected": false}, "selected": false}, {"data": {"id": "993055", "source": "991038", "target": "991107", "SCORE": 0.30597014926175925, "shared_interaction": "Direct", "source_original": "157", "Name_B": "GO:0045727", "Name_A": "GO:0002521", "target_original": "134", "Gene_B": "GO:0045727", "interaction": "Direct", "SUID": 993055, "TYPE": "Direct", "Gene_A": "GO:0002521", "BEND_MAP_ID": 993055, "selected": false}, "selected": false}, {"data": {"id": "993052", "source": "991038", "target": "991104", "SCORE": 0.30597014926175925, "shared_interaction": "Direct", "source_original": "157", "Name_B": "GO:0034250", "Name_A": "GO:0002521", "target_original": "135", "Gene_B": "GO:0034250", "interaction": "Direct", "SUID": 993052, "TYPE": "Direct", "Gene_A": "GO:0002521", "BEND_MAP_ID": 993052, "selected": false}, "selected": false}, {"data": {"id": "993049", "source": "991035", "target": "991353", "SCORE": 0.31974921630755093, "shared_interaction": "Direct", "source_original": "158", "Name_B": "M175", "Name_A": "GO:0030098", "target_original": "52", "Gene_B": "M175", "interaction": "Direct", "SUID": 993049, "TYPE": "Direct", "Gene_A": "GO:0030098", "BEND_MAP_ID": 993049, "selected": false}, "selected": false}, {"data": {"id": "993046", "source": "991035", "target": "990963", "SCORE": 0.31974921630755093, "shared_interaction": "Direct", "source_original": "158", "Name_B": "WP3651", "Name_A": "GO:0030098", "target_original": "182", "Gene_B": "WP3651", "interaction": "Direct", "SUID": 993046, "TYPE": "Direct", "Gene_A": "GO:0030098", "BEND_MAP_ID": 993046, "selected": false}, "selected": false}, {"data": {"id": "993043", "source": "991035", "target": "990951", "SCORE": 0.31974921630755093, "shared_interaction": "Direct", "source_original": "158", "Name_B": "WP3303", "Name_A": "GO:0030098", "target_original": "186", "Gene_B": "WP3303", "interaction": "Direct", "SUID": 993043, "TYPE": "Direct", "Gene_A": "GO:0030098", "BEND_MAP_ID": 993043, "selected": false}, "selected": false}, {"data": {"id": "993040", "source": "991035", "target": "991296", "SCORE": 0.3921568627503762, "shared_interaction": "Direct", "source_original": "158", "Name_B": "GO:0042063", "Name_A": "GO:0030098", "target_original": "71", "Gene_B": "GO:0042063", "interaction": "Direct", "SUID": 993040, "TYPE": "Direct", "Gene_A": "GO:0030098", "BEND_MAP_ID": 993040, "selected": false}, "selected": false}, {"data": {"id": "993037", "source": "991035", "target": "991293", "SCORE": 0.31974921630755093, "shared_interaction": "Direct", "source_original": "158", "Name_B": "WP710", "Name_A": "GO:0030098", "target_original": "72", "Gene_B": "WP710", "interaction": "Direct", "SUID": 993037, "TYPE": "Direct", "Gene_A": "GO:0030098", "BEND_MAP_ID": 993037, "selected": false}, "selected": false}, {"data": {"id": "993034", "source": "991035", "target": "990990", "SCORE": 0.31974921630755093, "shared_interaction": "Direct", "source_original": "158", "Name_B": "hsa04210", "Name_A": "GO:0030098", "target_original": "173", "Gene_B": "hsa04210", "interaction": "Direct", "SUID": 993034, "TYPE": "Direct", "Gene_A": "GO:0030098", "BEND_MAP_ID": 993034, "selected": false}, "selected": false}, {"data": {"id": "993031", "source": "991035", "target": "990957", "SCORE": 0.5866666666709377, "shared_interaction": "Direct", "source_original": "158", "Name_B": "hsa01524", "Name_A": "GO:0030098", "target_original": "184", "Gene_B": "hsa01524", "interaction": "Direct", "SUID": 993031, "TYPE": "Direct", "Gene_A": "GO:0030098", "BEND_MAP_ID": 993031, "selected": false}, "selected": false}, {"data": {"id": "993028", "source": "991035", "target": "991236", "SCORE": 0.4483985765185409, "shared_interaction": "Direct", "source_original": "158", "Name_B": "R-HSA-6804757", "Name_A": "GO:0030098", "target_original": "91", "Gene_B": "R-HSA-6804757", "interaction": "Direct", "SUID": 993028, "TYPE": "Direct", "Gene_A": "GO:0030098", "BEND_MAP_ID": 993028, "selected": false}, "selected": false}, {"data": {"id": "993025", "source": "991035", "target": "991233", "SCORE": 0.4483985765185409, "shared_interaction": "Direct", "source_original": "158", "Name_B": "R-HSA-6806003", "Name_A": "GO:0030098", "target_original": "92", "Gene_B": "R-HSA-6806003", "interaction": "Direct", "SUID": 993025, "TYPE": "Direct", "Gene_A": "GO:0030098", "BEND_MAP_ID": 993025, "selected": false}, "selected": false}, {"data": {"id": "993022", "source": "991035", "target": "991146", "SCORE": 0.3404255319203316, "shared_interaction": "Direct", "source_original": "158", "Name_B": "GO:0051336", "Name_A": "GO:0030098", "target_original": "121", "Gene_B": "GO:0051336", "interaction": "Direct", "SUID": 993022, "TYPE": "Direct", "Gene_A": "GO:0030098", "BEND_MAP_ID": 993022, "selected": false}, "selected": false}, {"data": {"id": "993019", "source": "991035", "target": "991047", "SCORE": 0.31974921630755093, "shared_interaction": "Direct", "source_original": "158", "Name_B": "GO:0097190", "Name_A": "GO:0030098", "target_original": "154", "Gene_B": "GO:0097190", "interaction": "Direct", "SUID": 993019, "TYPE": "Direct", "Gene_A": "GO:0030098", "BEND_MAP_ID": 993019, "selected": false}, "selected": false}, {"data": {"id": "993016", "source": "991035", "target": "991140", "SCORE": 0.44970414201688136, "shared_interaction": "Direct", "source_original": "158", "Name_B": "GO:0051345", "Name_A": "GO:0030098", "target_original": "123", "Gene_B": "GO:0051345", "interaction": "Direct", "SUID": 993016, "TYPE": "Direct", "Gene_A": "GO:0030098", "BEND_MAP_ID": 993016, "selected": false}, "selected": false}, {"data": {"id": "993013", "source": "991035", "target": "991044", "SCORE": 0.9028213166153645, "shared_interaction": "Direct", "source_original": "158", "Name_B": "GO:1903131", "Name_A": "GO:0030098", "target_original": "155", "Gene_B": "GO:1903131", "interaction": "Direct", "SUID": 993013, "TYPE": "Direct", "Gene_A": "GO:0030098", "BEND_MAP_ID": 993013, "selected": false}, "selected": false}, {"data": {"id": "993010", "source": "991035", "target": "991377", "SCORE": 0.38000000000640655, "shared_interaction": "Direct", "source_original": "158", "Name_B": "hsa05170", "Name_A": "GO:0030098", "target_original": "44", "Gene_B": "hsa05170", "interaction": "Direct", "SUID": 993010, "TYPE": "Direct", "Gene_A": "GO:0030098", "BEND_MAP_ID": 993010, "selected": false}, "selected": false}, {"data": {"id": "993007", "source": "991035", "target": "991041", "SCORE": 0.8165680473389605, "shared_interaction": "Direct", "source_original": "158", "Name_B": "GO:0045321", "Name_A": "GO:0030098", "target_original": "156", "Gene_B": "GO:0045321", "interaction": "Direct", "SUID": 993007, "TYPE": "Direct", "Gene_A": "GO:0030098", "BEND_MAP_ID": 993007, "selected": false}, "selected": false}, {"data": {"id": "993004", "source": "991035", "target": "991134", "SCORE": 0.5141065830768221, "shared_interaction": "Direct", "source_original": "158", "Name_B": "GO:0045785", "Name_A": "GO:0030098", "target_original": "125", "Gene_B": "GO:0045785", "interaction": "Direct", "SUID": 993004, "TYPE": "Direct", "Gene_A": "GO:0030098", "BEND_MAP_ID": 993004, "selected": false}, "selected": false}, {"data": {"id": "993001", "source": "991035", "target": "991365", "SCORE": 0.36213991770361065, "shared_interaction": "Direct", "source_original": "158", "Name_B": "GO:1900034", "Name_A": "GO:0030098", "target_original": "48", "Gene_B": "GO:1900034", "interaction": "Direct", "SUID": 993001, "TYPE": "Direct", "Gene_A": "GO:0030098", "BEND_MAP_ID": 993001, "selected": false}, "selected": false}, {"data": {"id": "992998", "source": "991035", "target": "991029", "SCORE": 0.8896797153037082, "shared_interaction": "Direct", "source_original": "158", "Name_B": "GO:0030217", "Name_A": "GO:0030098", "target_original": "160", "Gene_B": "GO:0030217", "interaction": "Direct", "SUID": 992998, "TYPE": "Direct", "Gene_A": "GO:0030098", "BEND_MAP_ID": 992998, "selected": false}, "selected": false}, {"data": {"id": "992995", "source": "991035", "target": "991026", "SCORE": 0.5267175572575084, "shared_interaction": "Direct", "source_original": "158", "Name_B": "GO:0048534", "Name_A": "GO:0030098", "target_original": "161", "Gene_B": "GO:0048534", "interaction": "Direct", "SUID": 992995, "TYPE": "Direct", "Gene_A": "GO:0030098", "BEND_MAP_ID": 992995, "selected": false}, "selected": false}, {"data": {"id": "992992", "source": "991035", "target": "991389", "SCORE": 0.31974921630755093, "shared_interaction": "Direct", "source_original": "158", "Name_B": "GO:0080135", "Name_A": "GO:0030098", "target_original": "40", "Gene_B": "GO:0080135", "interaction": "Direct", "SUID": 992992, "TYPE": "Direct", "Gene_A": "GO:0030098", "BEND_MAP_ID": 992992, "selected": false}, "selected": false}, {"data": {"id": "992989", "source": "991035", "target": "991359", "SCORE": 0.36213991770361065, "shared_interaction": "Direct", "source_original": "158", "Name_B": "WP34", "Name_A": "GO:0030098", "target_original": "50", "Gene_B": "WP34", "interaction": "Direct", "SUID": 992989, "TYPE": "Direct", "Gene_A": "GO:0030098", "BEND_MAP_ID": 992989, "selected": false}, "selected": false}, {"data": {"id": "992986", "source": "991035", "target": "991056", "SCORE": 0.36213991770361065, "shared_interaction": "Direct", "source_original": "158", "Name_B": "R-HSA-5633008", "Name_A": "GO:0030098", "target_original": "151", "Gene_B": "R-HSA-5633008", "interaction": "Direct", "SUID": 992986, "TYPE": "Direct", "Gene_A": "GO:0030098", "BEND_MAP_ID": 992986, "selected": false}, "selected": false}, {"data": {"id": "992983", "source": "991035", "target": "991110", "SCORE": 0.4483985765185409, "shared_interaction": "Direct", "source_original": "158", "Name_B": "GO:0034248", "Name_A": "GO:0030098", "target_original": "133", "Gene_B": "GO:0034248", "interaction": "Direct", "SUID": 992983, "TYPE": "Direct", "Gene_A": "GO:0030098", "BEND_MAP_ID": 992983, "selected": false}, "selected": false}, {"data": {"id": "992980", "source": "991035", "target": "991107", "SCORE": 0.36213991770361065, "shared_interaction": "Direct", "source_original": "158", "Name_B": "GO:0045727", "Name_A": "GO:0030098", "target_original": "134", "Gene_B": "GO:0045727", "interaction": "Direct", "SUID": 992980, "TYPE": "Direct", "Gene_A": "GO:0030098", "BEND_MAP_ID": 992980, "selected": false}, "selected": false}, {"data": {"id": "992977", "source": "991035", "target": "991104", "SCORE": 0.36213991770361065, "shared_interaction": "Direct", "source_original": "158", "Name_B": "GO:0034250", "Name_A": "GO:0030098", "target_original": "135", "Gene_B": "GO:0034250", "interaction": "Direct", "SUID": 992977, "TYPE": "Direct", "Gene_A": "GO:0030098", "BEND_MAP_ID": 992977, "selected": false}, "selected": false}, {"data": {"id": "992974", "source": "991032", "target": "991353", "SCORE": 0.38526912181842965, "shared_interaction": "Direct", "source_original": "159", "Name_B": "M175", "Name_A": "GO:0001775", "target_original": "52", "Gene_B": "M175", "interaction": "Direct", "SUID": 992974, "TYPE": "Direct", "Gene_A": "GO:0001775", "BEND_MAP_ID": 992974, "selected": false}, "selected": false}, {"data": {"id": "992971", "source": "991032", "target": "991296", "SCORE": 0.433420365539834, "shared_interaction": "Direct", "source_original": "159", "Name_B": "GO:0042063", "Name_A": "GO:0001775", "target_original": "71", "Gene_B": "GO:0042063", "interaction": "Direct", "SUID": 992971, "TYPE": "Direct", "Gene_A": "GO:0001775", "BEND_MAP_ID": 992971, "selected": false}, "selected": false}, {"data": {"id": "992968", "source": "991032", "target": "990942", "SCORE": 0.4745762711903846, "shared_interaction": "Direct", "source_original": "159", "Name_B": "GO:0030335", "Name_A": "GO:0001775", "target_original": "189", "Gene_B": "GO:0030335", "interaction": "Direct", "SUID": 992968, "TYPE": "Direct", "Gene_A": "GO:0001775", "BEND_MAP_ID": 992968, "selected": false}, "selected": false}, {"data": {"id": "992965", "source": "991032", "target": "991152", "SCORE": 0.4745762711903846, "shared_interaction": "Direct", "source_original": "159", "Name_B": "GO:2000147", "Name_A": "GO:0001775", "target_original": "119", "Gene_B": "GO:2000147", "interaction": "Direct", "SUID": 992965, "TYPE": "Direct", "Gene_A": "GO:0001775", "BEND_MAP_ID": 992965, "selected": false}, "selected": false}, {"data": {"id": "992962", "source": "991032", "target": "991149", "SCORE": 0.4745762711903846, "shared_interaction": "Direct", "source_original": "159", "Name_B": "GO:0040017", "Name_A": "GO:0001775", "target_original": "120", "Gene_B": "GO:0040017", "interaction": "Direct", "SUID": 992962, "TYPE": "Direct", "Gene_A": "GO:0001775", "BEND_MAP_ID": 992962, "selected": false}, "selected": false}, {"data": {"id": "992959", "source": "991032", "target": "990914", "SCORE": 0.3244552058162088, "shared_interaction": "Direct", "source_original": "159", "Name_B": "GO:0040008", "Name_A": "GO:0001775", "target_original": "190", "Gene_B": "GO:0040008", "interaction": "Direct", "SUID": 992959, "TYPE": "Direct", "Gene_A": "GO:0001775", "BEND_MAP_ID": 992959, "selected": false}, "selected": false}, {"data": {"id": "992956", "source": "991032", "target": "990957", "SCORE": 0.44970414201688136, "shared_interaction": "Direct", "source_original": "159", "Name_B": "hsa01524", "Name_A": "GO:0001775", "target_original": "184", "Gene_B": "hsa01524", "interaction": "Direct", "SUID": 992956, "TYPE": "Direct", "Gene_A": "GO:0001775", "BEND_MAP_ID": 992956, "selected": false}, "selected": false}, {"data": {"id": "992953", "source": "991032", "target": "991236", "SCORE": 0.3281733746194509, "shared_interaction": "Direct", "source_original": "159", "Name_B": "R-HSA-6804757", "Name_A": "GO:0001775", "target_original": "91", "Gene_B": "R-HSA-6804757", "interaction": "Direct", "SUID": 992953, "TYPE": "Direct", "Gene_A": "GO:0001775", "BEND_MAP_ID": 992953, "selected": false}, "selected": false}, {"data": {"id": "992950", "source": "991032", "target": "991233", "SCORE": 0.3281733746194509, "shared_interaction": "Direct", "source_original": "159", "Name_B": "R-HSA-6806003", "Name_A": "GO:0001775", "target_original": "92", "Gene_B": "R-HSA-6806003", "interaction": "Direct", "SUID": 992950, "TYPE": "Direct", "Gene_A": "GO:0001775", "BEND_MAP_ID": 992950, "selected": false}, "selected": false}, {"data": {"id": "992947", "source": "991032", "target": "991146", "SCORE": 0.37688442211540624, "shared_interaction": "Direct", "source_original": "159", "Name_B": "GO:0051336", "Name_A": "GO:0001775", "target_original": "121", "Gene_B": "GO:0051336", "interaction": "Direct", "SUID": 992947, "TYPE": "Direct", "Gene_A": "GO:0001775", "BEND_MAP_ID": 992947, "selected": false}, "selected": false}, {"data": {"id": "992944", "source": "991032", "target": "991050", "SCORE": 0.9190600522199763, "shared_interaction": "Direct", "source_original": "159", "Name_B": "GO:0030097", "Name_A": "GO:0001775", "target_original": "153", "Gene_B": "GO:0030097", "interaction": "Direct", "SUID": 992944, "TYPE": "Direct", "Gene_A": "GO:0001775", "BEND_MAP_ID": 992944, "selected": false}, "selected": false}, {"data": {"id": "992941", "source": "991032", "target": "991047", "SCORE": 0.38526912181842965, "shared_interaction": "Direct", "source_original": "159", "Name_B": "GO:0097190", "Name_A": "GO:0001775", "target_original": "154", "Gene_B": "GO:0097190", "interaction": "Direct", "SUID": 992941, "TYPE": "Direct", "Gene_A": "GO:0001775", "BEND_MAP_ID": 992941, "selected": false}, "selected": false}, {"data": {"id": "992938", "source": "991032", "target": "991140", "SCORE": 0.4945652173955621, "shared_interaction": "Direct", "source_original": "159", "Name_B": "GO:0051345", "Name_A": "GO:0001775", "target_original": "123", "Gene_B": "GO:0051345", "interaction": "Direct", "SUID": 992938, "TYPE": "Direct", "Gene_A": "GO:0001775", "BEND_MAP_ID": 992938, "selected": false}, "selected": false}, {"data": {"id": "992935", "source": "991032", "target": "991044", "SCORE": 0.9121813031169185, "shared_interaction": "Direct", "source_original": "159", "Name_B": "GO:1903131", "Name_A": "GO:0001775", "target_original": "155", "Gene_B": "GO:1903131", "interaction": "Direct", "SUID": 992935, "TYPE": "Direct", "Gene_A": "GO:0001775", "BEND_MAP_ID": 992935, "selected": false}, "selected": false}, {"data": {"id": "992932", "source": "991032", "target": "991041", "SCORE": 1.0, "shared_interaction": "Direct", "source_original": "159", "Name_B": "GO:0045321", "Name_A": "GO:0001775", "target_original": "156", "Gene_B": "GO:0045321", "interaction": "Direct", "SUID": 992932, "TYPE": "Direct", "Gene_A": "GO:0001775", "BEND_MAP_ID": 992932, "selected": false}, "selected": false}, {"data": {"id": "992929", "source": "991032", "target": "991038", "SCORE": 0.9121813031169185, "shared_interaction": "Direct", "source_original": "159", "Name_B": "GO:0002521", "Name_A": "GO:0001775", "target_original": "157", "Gene_B": "GO:0002521", "interaction": "Direct", "SUID": 992929, "TYPE": "Direct", "Gene_A": "GO:0001775", "BEND_MAP_ID": 992929, "selected": false}, "selected": false}, {"data": {"id": "992926", "source": "991032", "target": "991035", "SCORE": 0.8165680473389605, "shared_interaction": "Direct", "source_original": "159", "Name_B": "GO:0030098", "Name_A": "GO:0001775", "target_original": "158", "Gene_B": "GO:0030098", "interaction": "Direct", "SUID": 992926, "TYPE": "Direct", "Gene_A": "GO:0001775", "BEND_MAP_ID": 992926, "selected": false}, "selected": false}, {"data": {"id": "992923", "source": "991032", "target": "991134", "SCORE": 0.7365439093507555, "shared_interaction": "Direct", "source_original": "159", "Name_B": "GO:0045785", "Name_A": "GO:0001775", "target_original": "125", "Gene_B": "GO:0045785", "interaction": "Direct", "SUID": 992923, "TYPE": "Direct", "Gene_A": "GO:0001775", "BEND_MAP_ID": 992923, "selected": false}, "selected": false}, {"data": {"id": "992920", "source": "991032", "target": "991029", "SCORE": 0.7120743034083361, "shared_interaction": "Direct", "source_original": "159", "Name_B": "GO:0030217", "Name_A": "GO:0001775", "target_original": "160", "Gene_B": "GO:0030217", "interaction": "Direct", "SUID": 992920, "TYPE": "Direct", "Gene_A": "GO:0001775", "BEND_MAP_ID": 992920, "selected": false}, "selected": false}, {"data": {"id": "992917", "source": "991032", "target": "991128", "SCORE": 0.39610389610997415, "shared_interaction": "Direct", "source_original": "159", "Name_B": "WP5205", "Name_A": "GO:0001775", "target_original": "127", "Gene_B": "WP5205", "interaction": "Direct", "SUID": 992917, "TYPE": "Direct", "Gene_A": "GO:0001775", "BEND_MAP_ID": 992917, "selected": false}, "selected": false}, {"data": {"id": "992914", "source": "991032", "target": "991026", "SCORE": 0.39610389610997415, "shared_interaction": "Direct", "source_original": "159", "Name_B": "GO:0048534", "Name_A": "GO:0001775", "target_original": "161", "Gene_B": "GO:0048534", "interaction": "Direct", "SUID": 992914, "TYPE": "Direct", "Gene_A": "GO:0001775", "BEND_MAP_ID": 992914, "selected": false}, "selected": false}, {"data": {"id": "992911", "source": "991032", "target": "991110", "SCORE": 0.3281733746194509, "shared_interaction": "Direct", "source_original": "159", "Name_B": "GO:0034248", "Name_A": "GO:0001775", "target_original": "133", "Gene_B": "GO:0034248", "interaction": "Direct", "SUID": 992911, "TYPE": "Direct", "Gene_A": "GO:0001775", "BEND_MAP_ID": 992911, "selected": false}, "selected": false}, {"data": {"id": "992908", "source": "991029", "target": "991494", "SCORE": 0.35751295337303557, "shared_interaction": "Direct", "source_original": "160", "Name_B": "hsa05212", "Name_A": "GO:0030217", "target_original": "5", "Gene_B": "hsa05212", "interaction": "Direct", "SUID": 992908, "TYPE": "Direct", "Gene_A": "GO:0030217", "BEND_MAP_ID": 992908, "selected": false}, "selected": false}, {"data": {"id": "992905", "source": "991029", "target": "991491", "SCORE": 0.35751295337303557, "shared_interaction": "Direct", "source_original": "160", "Name_B": "WP4263", "Name_A": "GO:0030217", "target_original": "6", "Gene_B": "WP4263", "interaction": "Direct", "SUID": 992905, "TYPE": "Direct", "Gene_A": "GO:0030217", "BEND_MAP_ID": 992905, "selected": false}, "selected": false}, {"data": {"id": "992902", "source": "991029", "target": "991353", "SCORE": 0.3841059602712228, "shared_interaction": "Direct", "source_original": "160", "Name_B": "M175", "Name_A": "GO:0030217", "target_original": "52", "Gene_B": "M175", "interaction": "Direct", "SUID": 992902, "TYPE": "Direct", "Gene_A": "GO:0030217", "BEND_MAP_ID": 992902, "selected": false}, "selected": false}, {"data": {"id": "992899", "source": "991029", "target": "990951", "SCORE": 0.3841059602712228, "shared_interaction": "Direct", "source_original": "160", "Name_B": "WP3303", "Name_A": "GO:0030217", "target_original": "186", "Gene_B": "WP3303", "interaction": "Direct", "SUID": 992899, "TYPE": "Direct", "Gene_A": "GO:0030217", "BEND_MAP_ID": 992899, "selected": false}, "selected": false}, {"data": {"id": "992896", "source": "991029", "target": "991296", "SCORE": 0.45930232558626793, "shared_interaction": "Direct", "source_original": "160", "Name_B": "GO:0042063", "Name_A": "GO:0030217", "target_original": "71", "Gene_B": "GO:0042063", "interaction": "Direct", "SUID": 992896, "TYPE": "Direct", "Gene_A": "GO:0030217", "BEND_MAP_ID": 992896, "selected": false}, "selected": false}, {"data": {"id": "992893", "source": "991029", "target": "990914", "SCORE": 0.35751295337303557, "shared_interaction": "Direct", "source_original": "160", "Name_B": "GO:0040008", "Name_A": "GO:0030217", "target_original": "190", "Gene_B": "GO:0040008", "interaction": "Direct", "SUID": 992893, "TYPE": "Direct", "Gene_A": "GO:0030217", "BEND_MAP_ID": 992893, "selected": false}, "selected": false}, {"data": {"id": "992890", "source": "991029", "target": "990957", "SCORE": 0.4483985765185409, "shared_interaction": "Direct", "source_original": "160", "Name_B": "hsa01524", "Name_A": "GO:0030217", "target_original": "184", "Gene_B": "hsa01524", "interaction": "Direct", "SUID": 992890, "TYPE": "Direct", "Gene_A": "GO:0030217", "BEND_MAP_ID": 992890, "selected": false}, "selected": false}, {"data": {"id": "992887", "source": "991029", "target": "991146", "SCORE": 0.4054794520598438, "shared_interaction": "Direct", "source_original": "160", "Name_B": "GO:0051336", "Name_A": "GO:0030217", "target_original": "121", "Gene_B": "GO:0051336", "interaction": "Direct", "SUID": 992887, "TYPE": "Direct", "Gene_A": "GO:0030217", "BEND_MAP_ID": 992887, "selected": false}, "selected": false}, {"data": {"id": "992884", "source": "991029", "target": "991140", "SCORE": 0.5201238390138935, "shared_interaction": "Direct", "source_original": "160", "Name_B": "GO:0051345", "Name_A": "GO:0030217", "target_original": "123", "Gene_B": "GO:0051345", "interaction": "Direct", "SUID": 992884, "TYPE": "Direct", "Gene_A": "GO:0030217", "BEND_MAP_ID": 992884, "selected": false}, "selected": false}, {"data": {"id": "992881", "source": "991029", "target": "991044", "SCORE": 0.7947019867570743, "shared_interaction": "Direct", "source_original": "160", "Name_B": "GO:1903131", "Name_A": "GO:0030217", "target_original": "155", "Gene_B": "GO:1903131", "interaction": "Direct", "SUID": 992881, "TYPE": "Direct", "Gene_A": "GO:0030217", "BEND_MAP_ID": 992881, "selected": false}, "selected": false}, {"data": {"id": "992878", "source": "991029", "target": "991041", "SCORE": 0.7120743034083361, "shared_interaction": "Direct", "source_original": "160", "Name_B": "GO:0045321", "Name_A": "GO:0030217", "target_original": "156", "Gene_B": "GO:0045321", "interaction": "Direct", "SUID": 992878, "TYPE": "Direct", "Gene_A": "GO:0030217", "BEND_MAP_ID": 992878, "selected": false}, "selected": false}, {"data": {"id": "992875", "source": "991029", "target": "991134", "SCORE": 0.3841059602712228, "shared_interaction": "Direct", "source_original": "160", "Name_B": "GO:0045785", "Name_A": "GO:0030217", "target_original": "125", "Gene_B": "GO:0045785", "interaction": "Direct", "SUID": 992875, "TYPE": "Direct", "Gene_A": "GO:0030217", "BEND_MAP_ID": 992875, "selected": false}, "selected": false}, {"data": {"id": "992872", "source": "991029", "target": "991065", "SCORE": 0.3514644351548556, "shared_interaction": "Direct", "source_original": "160", "Name_B": "WP1772", "Name_A": "GO:0030217", "target_original": "148", "Gene_B": "WP1772", "interaction": "Direct", "SUID": 992872, "TYPE": "Direct", "Gene_A": "GO:0030217", "BEND_MAP_ID": 992872, "selected": false}, "selected": false}, {"data": {"id": "992869", "source": "991029", "target": "991026", "SCORE": 0.3514644351548556, "shared_interaction": "Direct", "source_original": "160", "Name_B": "GO:0048534", "Name_A": "GO:0030217", "target_original": "161", "Gene_B": "GO:0048534", "interaction": "Direct", "SUID": 992869, "TYPE": "Direct", "Gene_A": "GO:0030217", "BEND_MAP_ID": 992869, "selected": false}, "selected": false}, {"data": {"id": "992866", "source": "991029", "target": "991110", "SCORE": 0.5230769230826094, "shared_interaction": "Direct", "source_original": "160", "Name_B": "GO:0034248", "Name_A": "GO:0030217", "target_original": "133", "Gene_B": "GO:0034248", "interaction": "Direct", "SUID": 992866, "TYPE": "Direct", "Gene_A": "GO:0030217", "BEND_MAP_ID": 992866, "selected": false}, "selected": false}, {"data": {"id": "992863", "source": "991029", "target": "991107", "SCORE": 0.4311926605585472, "shared_interaction": "Direct", "source_original": "160", "Name_B": "GO:0045727", "Name_A": "GO:0030217", "target_original": "134", "Gene_B": "GO:0045727", "interaction": "Direct", "SUID": 992863, "TYPE": "Direct", "Gene_A": "GO:0030217", "BEND_MAP_ID": 992863, "selected": false}, "selected": false}, {"data": {"id": "992860", "source": "991029", "target": "991104", "SCORE": 0.4311926605585472, "shared_interaction": "Direct", "source_original": "160", "Name_B": "GO:0034250", "Name_A": "GO:0030217", "target_original": "135", "Gene_B": "GO:0034250", "interaction": "Direct", "SUID": 992860, "TYPE": "Direct", "Gene_A": "GO:0030217", "BEND_MAP_ID": 992860, "selected": false}, "selected": false}, {"data": {"id": "992857", "source": "991026", "target": "991446", "SCORE": 0.38000000000480494, "shared_interaction": "Direct", "source_original": "161", "Name_B": "hsa05165", "Name_A": "GO:0048534", "target_original": "21", "Gene_B": "hsa05165", "interaction": "Direct", "SUID": 992857, "TYPE": "Direct", "Gene_A": "GO:0048534", "BEND_MAP_ID": 992857, "selected": false}, "selected": false}, {"data": {"id": "992854", "source": "991026", "target": "990963", "SCORE": 0.4561403508831087, "shared_interaction": "Direct", "source_original": "161", "Name_B": "WP3651", "Name_A": "GO:0048534", "target_original": "182", "Gene_B": "WP3651", "interaction": "Direct", "SUID": 992854, "TYPE": "Direct", "Gene_A": "GO:0048534", "BEND_MAP_ID": 992854, "selected": false}, "selected": false}, {"data": {"id": "992851", "source": "991026", "target": "990990", "SCORE": 0.6736842105298653, "shared_interaction": "Direct", "source_original": "161", "Name_B": "hsa04210", "Name_A": "GO:0048534", "target_original": "173", "Gene_B": "hsa04210", "interaction": "Direct", "SUID": 992851, "TYPE": "Direct", "Gene_A": "GO:0048534", "BEND_MAP_ID": 992851, "selected": false}, "selected": false}, {"data": {"id": "992848", "source": "991026", "target": "990957", "SCORE": 0.5267175572575084, "shared_interaction": "Direct", "source_original": "161", "Name_B": "hsa01524", "Name_A": "GO:0048534", "target_original": "184", "Gene_B": "hsa01524", "interaction": "Direct", "SUID": 992848, "TYPE": "Direct", "Gene_A": "GO:0048534", "BEND_MAP_ID": 992848, "selected": false}, "selected": false}, {"data": {"id": "992845", "source": "991026", "target": "991236", "SCORE": 0.3514644351548556, "shared_interaction": "Direct", "source_original": "161", "Name_B": "R-HSA-6804757", "Name_A": "GO:0048534", "target_original": "91", "Gene_B": "R-HSA-6804757", "interaction": "Direct", "SUID": 992845, "TYPE": "Direct", "Gene_A": "GO:0048534", "BEND_MAP_ID": 992845, "selected": false}, "selected": false}, {"data": {"id": "992842", "source": "991026", "target": "991233", "SCORE": 0.3514644351548556, "shared_interaction": "Direct", "source_original": "161", "Name_B": "R-HSA-6806003", "Name_A": "GO:0048534", "target_original": "92", "Gene_B": "R-HSA-6806003", "interaction": "Direct", "SUID": 992842, "TYPE": "Direct", "Gene_A": "GO:0048534", "BEND_MAP_ID": 992842, "selected": false}, "selected": false}, {"data": {"id": "992839", "source": "991026", "target": "991227", "SCORE": 0.3514644351548556, "shared_interaction": "Direct", "source_original": "161", "Name_B": "WP3981", "Name_A": "GO:0048534", "target_original": "94", "Gene_B": "WP3981", "interaction": "Direct", "SUID": 992839, "TYPE": "Direct", "Gene_A": "GO:0048534", "BEND_MAP_ID": 992839, "selected": false}, "selected": false}, {"data": {"id": "992836", "source": "991026", "target": "991047", "SCORE": 0.6736842105298653, "shared_interaction": "Direct", "source_original": "161", "Name_B": "GO:0097190", "Name_A": "GO:0048534", "target_original": "154", "Gene_B": "GO:0097190", "interaction": "Direct", "SUID": 992836, "TYPE": "Direct", "Gene_A": "GO:0048534", "BEND_MAP_ID": 992836, "selected": false}, "selected": false}, {"data": {"id": "992833", "source": "991026", "target": "991044", "SCORE": 0.4561403508831087, "shared_interaction": "Direct", "source_original": "161", "Name_B": "GO:1903131", "Name_A": "GO:0048534", "target_original": "155", "Gene_B": "GO:1903131", "interaction": "Direct", "SUID": 992833, "TYPE": "Direct", "Gene_A": "GO:0048534", "BEND_MAP_ID": 992833, "selected": false}, "selected": false}, {"data": {"id": "992830", "source": "991026", "target": "991377", "SCORE": 0.5267175572575084, "shared_interaction": "Direct", "source_original": "161", "Name_B": "hsa05170", "Name_A": "GO:0048534", "target_original": "44", "Gene_B": "hsa05170", "interaction": "Direct", "SUID": 992830, "TYPE": "Direct", "Gene_A": "GO:0048534", "BEND_MAP_ID": 992830, "selected": false}, "selected": false}, {"data": {"id": "992827", "source": "991026", "target": "991368", "SCORE": 0.39610389610997415, "shared_interaction": "Direct", "source_original": "161", "Name_B": "GO:0051129", "Name_A": "GO:0048534", "target_original": "47", "Gene_B": "GO:0051129", "interaction": "Direct", "SUID": 992827, "TYPE": "Direct", "Gene_A": "GO:0048534", "BEND_MAP_ID": 992827, "selected": false}, "selected": false}, {"data": {"id": "992824", "source": "991026", "target": "991065", "SCORE": 0.425925925934165, "shared_interaction": "Direct", "source_original": "161", "Name_B": "WP1772", "Name_A": "GO:0048534", "target_original": "148", "Gene_B": "WP1772", "interaction": "Direct", "SUID": 992824, "TYPE": "Direct", "Gene_A": "GO:0048534", "BEND_MAP_ID": 992824, "selected": false}, "selected": false}, {"data": {"id": "992821", "source": "991026", "target": "991083", "SCORE": 0.3514644351548556, "shared_interaction": "Direct", "source_original": "161", "Name_B": "WP382", "Name_A": "GO:0048534", "target_original": "142", "Gene_B": "WP382", "interaction": "Direct", "SUID": 992821, "TYPE": "Direct", "Gene_A": "GO:0048534", "BEND_MAP_ID": 992821, "selected": false}, "selected": false}, {"data": {"id": "992818", "source": "991026", "target": "991056", "SCORE": 0.5181347150336466, "shared_interaction": "Direct", "source_original": "161", "Name_B": "R-HSA-5633008", "Name_A": "GO:0048534", "target_original": "151", "Gene_B": "R-HSA-5633008", "interaction": "Direct", "SUID": 992818, "TYPE": "Direct", "Gene_A": "GO:0048534", "BEND_MAP_ID": 992818, "selected": false}, "selected": false}, {"data": {"id": "992815", "source": "991023", "target": "991455", "SCORE": 0.30493273543084015, "shared_interaction": "Direct", "source_original": "162", "Name_B": "R-HSA-9006934", "Name_A": "M41", "target_original": "18", "Gene_B": "R-HSA-9006934", "interaction": "Direct", "SUID": 992815, "TYPE": "Direct", "Gene_A": "M41", "BEND_MAP_ID": 992815, "selected": false}, "selected": false}, {"data": {"id": "992812", "source": "991023", "target": "991218", "SCORE": 0.425925925934165, "shared_interaction": "Direct", "source_original": "162", "Name_B": "WP4186", "Name_A": "M41", "target_original": "97", "Gene_B": "WP4186", "interaction": "Direct", "SUID": 992812, "TYPE": "Direct", "Gene_A": "M41", "BEND_MAP_ID": 992812, "selected": false}, "selected": false}, {"data": {"id": "992809", "source": "991023", "target": "990984", "SCORE": 0.7633587786287542, "shared_interaction": "Direct", "source_original": "162", "Name_B": "R-HSA-9009391", "Name_A": "M41", "target_original": "175", "Gene_B": "R-HSA-9009391", "interaction": "Direct", "SUID": 992809, "TYPE": "Direct", "Gene_A": "M41", "BEND_MAP_ID": 992809, "selected": false}, "selected": false}, {"data": {"id": "992806", "source": "991023", "target": "991020", "SCORE": 0.7633587786287542, "shared_interaction": "Direct", "source_original": "162", "Name_B": "R-HSA-8939211", "Name_A": "M41", "target_original": "163", "Gene_B": "R-HSA-8939211", "interaction": "Direct", "SUID": 992806, "TYPE": "Direct", "Gene_A": "M41", "BEND_MAP_ID": 992806, "selected": false}, "selected": false}, {"data": {"id": "992803", "source": "991023", "target": "991011", "SCORE": 0.7633587786287542, "shared_interaction": "Direct", "source_original": "162", "Name_B": "R-HSA-9006931", "Name_A": "M41", "target_original": "166", "Gene_B": "R-HSA-9006931", "interaction": "Direct", "SUID": 992803, "TYPE": "Direct", "Gene_A": "M41", "BEND_MAP_ID": 992803, "selected": false}, "selected": false}, {"data": {"id": "992800", "source": "991023", "target": "991362", "SCORE": 0.3514644351548556, "shared_interaction": "Direct", "source_original": "162", "Name_B": "WP5316", "Name_A": "M41", "target_original": "49", "Gene_B": "WP5316", "interaction": "Direct", "SUID": 992800, "TYPE": "Direct", "Gene_A": "M41", "BEND_MAP_ID": 992800, "selected": false}, "selected": false}, {"data": {"id": "992797", "source": "991023", "target": "991008", "SCORE": 0.5181347150336466, "shared_interaction": "Direct", "source_original": "162", "Name_B": "WP4483", "Name_A": "M41", "target_original": "167", "Gene_B": "WP4483", "interaction": "Direct", "SUID": 992797, "TYPE": "Direct", "Gene_A": "M41", "BEND_MAP_ID": 992797, "selected": false}, "selected": false}, {"data": {"id": "992794", "source": "991023", "target": "991086", "SCORE": 0.425925925934165, "shared_interaction": "Direct", "source_original": "162", "Name_B": "hsa04914", "Name_A": "M41", "target_original": "141", "Gene_B": "hsa04914", "interaction": "Direct", "SUID": 992794, "TYPE": "Direct", "Gene_A": "M41", "BEND_MAP_ID": 992794, "selected": false}, "selected": false}, {"data": {"id": "992791", "source": "991020", "target": "991503", "SCORE": 0.31415929204010207, "shared_interaction": "Direct", "source_original": "163", "Name_B": "WP4262", "Name_A": "R-HSA-8939211", "target_original": "2", "Gene_B": "WP4262", "interaction": "Direct", "SUID": 992791, "TYPE": "Direct", "Gene_A": "R-HSA-8939211", "BEND_MAP_ID": 992791, "selected": false}, "selected": false}, {"data": {"id": "992788", "source": "991020", "target": "991464", "SCORE": 0.35565819861893183, "shared_interaction": "Direct", "source_original": "163", "Name_B": "hsa05205", "Name_A": "R-HSA-8939211", "target_original": "15", "Gene_B": "hsa05205", "interaction": "Direct", "SUID": 992788, "TYPE": "Direct", "Gene_A": "R-HSA-8939211", "BEND_MAP_ID": 992788, "selected": false}, "selected": false}, {"data": {"id": "992785", "source": "991020", "target": "991488", "SCORE": 0.40096618357936475, "shared_interaction": "Direct", "source_original": "163", "Name_B": "hsa05224", "Name_A": "R-HSA-8939211", "target_original": "7", "Gene_B": "hsa05224", "interaction": "Direct", "SUID": 992785, "TYPE": "Direct", "Gene_A": "R-HSA-8939211", "BEND_MAP_ID": 992785, "selected": false}, "selected": false}, {"data": {"id": "992782", "source": "991020", "target": "991485", "SCORE": 0.4506329113967166, "shared_interaction": "Direct", "source_original": "163", "Name_B": "hsa01522", "Name_A": "R-HSA-8939211", "target_original": "8", "Gene_B": "hsa01522", "interaction": "Direct", "SUID": 992782, "TYPE": "Direct", "Gene_A": "R-HSA-8939211", "BEND_MAP_ID": 992782, "selected": false}, "selected": false}, {"data": {"id": "992779", "source": "991020", "target": "991458", "SCORE": 0.35565819861893183, "shared_interaction": "Direct", "source_original": "163", "Name_B": "WP4172", "Name_A": "R-HSA-8939211", "target_original": "17", "Gene_B": "WP4172", "interaction": "Direct", "SUID": 992779, "TYPE": "Direct", "Gene_A": "R-HSA-8939211", "BEND_MAP_ID": 992779, "selected": false}, "selected": false}, {"data": {"id": "992776", "source": "991020", "target": "991452", "SCORE": 0.3404255319203316, "shared_interaction": "Direct", "source_original": "163", "Name_B": "WP5322", "Name_A": "R-HSA-8939211", "target_original": "19", "Gene_B": "WP5322", "interaction": "Direct", "SUID": 992776, "TYPE": "Direct", "Gene_A": "R-HSA-8939211", "BEND_MAP_ID": 992776, "selected": false}, "selected": false}, {"data": {"id": "992773", "source": "991020", "target": "991455", "SCORE": 0.31415929204010207, "shared_interaction": "Direct", "source_original": "163", "Name_B": "R-HSA-9006934", "Name_A": "R-HSA-8939211", "target_original": "18", "Gene_B": "R-HSA-9006934", "interaction": "Direct", "SUID": 992773, "TYPE": "Direct", "Gene_A": "R-HSA-8939211", "BEND_MAP_ID": 992773, "selected": false}, "selected": false}, {"data": {"id": "992770", "source": "991020", "target": "991341", "SCORE": 0.38000000000640655, "shared_interaction": "Direct", "source_original": "163", "Name_B": "WP2817", "Name_A": "R-HSA-8939211", "target_original": "56", "Gene_B": "WP2817", "interaction": "Direct", "SUID": 992770, "TYPE": "Direct", "Gene_A": "R-HSA-8939211", "BEND_MAP_ID": 992770, "selected": false}, "selected": false}, {"data": {"id": "992767", "source": "991020", "target": "990993", "SCORE": 0.31974921630755093, "shared_interaction": "Direct", "source_original": "163", "Name_B": "WP138", "Name_A": "R-HSA-8939211", "target_original": "172", "Gene_B": "WP138", "interaction": "Direct", "SUID": 992767, "TYPE": "Direct", "Gene_A": "R-HSA-8939211", "BEND_MAP_ID": 992767, "selected": false}, "selected": false}, {"data": {"id": "992764", "source": "991020", "target": "991176", "SCORE": 0.38000000000640655, "shared_interaction": "Direct", "source_original": "163", "Name_B": "R-HSA-9006927", "Name_A": "R-HSA-8939211", "target_original": "111", "Gene_B": "R-HSA-9006927", "interaction": "Direct", "SUID": 992764, "TYPE": "Direct", "Gene_A": "R-HSA-8939211", "BEND_MAP_ID": 992764, "selected": false}, "selected": false}, {"data": {"id": "992761", "source": "991020", "target": "991239", "SCORE": 0.31974921630755093, "shared_interaction": "Direct", "source_original": "163", "Name_B": "hsa04919", "Name_A": "R-HSA-8939211", "target_original": "90", "Gene_B": "hsa04919", "interaction": "Direct", "SUID": 992761, "TYPE": "Direct", "Gene_A": "R-HSA-8939211", "BEND_MAP_ID": 992761, "selected": false}, "selected": false}, {"data": {"id": "992758", "source": "991020", "target": "990984", "SCORE": 1.0, "shared_interaction": "Direct", "source_original": "163", "Name_B": "R-HSA-9009391", "Name_A": "R-HSA-8939211", "target_original": "175", "Gene_B": "R-HSA-9009391", "interaction": "Direct", "SUID": 992758, "TYPE": "Direct", "Gene_A": "R-HSA-8939211", "BEND_MAP_ID": 992758, "selected": false}, "selected": false}, {"data": {"id": "992755", "source": "991020", "target": "991197", "SCORE": 0.38000000000640655, "shared_interaction": "Direct", "source_original": "163", "Name_B": "hsa04152", "Name_A": "R-HSA-8939211", "target_original": "104", "Gene_B": "hsa04152", "interaction": "Direct", "SUID": 992755, "TYPE": "Direct", "Gene_A": "R-HSA-8939211", "BEND_MAP_ID": 992755, "selected": false}, "selected": false}, {"data": {"id": "992752", "source": "991020", "target": "991017", "SCORE": 0.36213991770361065, "shared_interaction": "Direct", "source_original": "163", "Name_B": "WP2814", "Name_A": "R-HSA-8939211", "target_original": "164", "Gene_B": "WP2814", "interaction": "Direct", "SUID": 992752, "TYPE": "Direct", "Gene_A": "R-HSA-8939211", "BEND_MAP_ID": 992752, "selected": false}, "selected": false}, {"data": {"id": "992749", "source": "991020", "target": "991011", "SCORE": 1.0, "shared_interaction": "Direct", "source_original": "163", "Name_B": "R-HSA-9006931", "Name_A": "R-HSA-8939211", "target_original": "166", "Gene_B": "R-HSA-9006931", "interaction": "Direct", "SUID": 992749, "TYPE": "Direct", "Gene_A": "R-HSA-8939211", "BEND_MAP_ID": 992749, "selected": false}, "selected": false}, {"data": {"id": "992746", "source": "991020", "target": "991008", "SCORE": 0.6172839506221663, "shared_interaction": "Direct", "source_original": "163", "Name_B": "WP4483", "Name_A": "R-HSA-8939211", "target_original": "167", "Gene_B": "WP4483", "interaction": "Direct", "SUID": 992746, "TYPE": "Direct", "Gene_A": "R-HSA-8939211", "BEND_MAP_ID": 992746, "selected": false}, "selected": false}, {"data": {"id": "992743", "source": "991017", "target": "991485", "SCORE": 0.32608695652741615, "shared_interaction": "Direct", "source_original": "164", "Name_B": "hsa01522", "Name_A": "WP2814", "target_original": "8", "Gene_B": "hsa01522", "interaction": "Direct", "SUID": 992743, "TYPE": "Direct", "Gene_A": "WP2814", "BEND_MAP_ID": 992743, "selected": false}, "selected": false}, {"data": {"id": "992740", "source": "991017", "target": "991341", "SCORE": 0.6172839506221663, "shared_interaction": "Direct", "source_original": "164", "Name_B": "WP2817", "Name_A": "WP2814", "target_original": "56", "Gene_B": "WP2817", "interaction": "Direct", "SUID": 992740, "TYPE": "Direct", "Gene_A": "WP2814", "BEND_MAP_ID": 992740, "selected": false}, "selected": false}, {"data": {"id": "992737", "source": "991017", "target": "991293", "SCORE": 0.30597014926175925, "shared_interaction": "Direct", "source_original": "164", "Name_B": "WP710", "Name_A": "WP2814", "target_original": "72", "Gene_B": "WP710", "interaction": "Direct", "SUID": 992737, "TYPE": "Direct", "Gene_A": "WP2814", "BEND_MAP_ID": 992737, "selected": false}, "selected": false}, {"data": {"id": "992734", "source": "991017", "target": "991239", "SCORE": 0.30597014926175925, "shared_interaction": "Direct", "source_original": "164", "Name_B": "hsa04919", "Name_A": "WP2814", "target_original": "90", "Gene_B": "hsa04919", "interaction": "Direct", "SUID": 992734, "TYPE": "Direct", "Gene_A": "WP2814", "BEND_MAP_ID": 992734, "selected": false}, "selected": false}, {"data": {"id": "992731", "source": "991014", "target": "991485", "SCORE": 0.32608695652741615, "shared_interaction": "Direct", "source_original": "165", "Name_B": "hsa01522", "Name_A": "R-HSA-8866910", "target_original": "8", "Gene_B": "hsa01522", "interaction": "Direct", "SUID": 992731, "TYPE": "Direct", "Gene_A": "R-HSA-8866910", "BEND_MAP_ID": 992731, "selected": false}, "selected": false}, {"data": {"id": "992728", "source": "991014", "target": "991344", "SCORE": 0.36734693878122815, "shared_interaction": "Direct", "source_original": "165", "Name_B": "R-HSA-9006925", "Name_A": "R-HSA-8866910", "target_original": "55", "Gene_B": "R-HSA-9006925", "interaction": "Direct", "SUID": 992728, "TYPE": "Direct", "Gene_A": "R-HSA-8866910", "BEND_MAP_ID": 992728, "selected": false}, "selected": false}, {"data": {"id": "992725", "source": "991014", "target": "990951", "SCORE": 0.30597014926175925, "shared_interaction": "Direct", "source_original": "165", "Name_B": "WP3303", "Name_A": "R-HSA-8866910", "target_original": "186", "Gene_B": "WP3303", "interaction": "Direct", "SUID": 992725, "TYPE": "Direct", "Gene_A": "R-HSA-8866910", "BEND_MAP_ID": 992725, "selected": false}, "selected": false}, {"data": {"id": "992722", "source": "991014", "target": "991341", "SCORE": 0.6172839506221663, "shared_interaction": "Direct", "source_original": "165", "Name_B": "WP2817", "Name_A": "R-HSA-8866910", "target_original": "56", "Gene_B": "WP2817", "interaction": "Direct", "SUID": 992722, "TYPE": "Direct", "Gene_A": "R-HSA-8866910", "BEND_MAP_ID": 992722, "selected": false}, "selected": false}, {"data": {"id": "992719", "source": "991014", "target": "991176", "SCORE": 0.36213991770361065, "shared_interaction": "Direct", "source_original": "165", "Name_B": "R-HSA-9006927", "Name_A": "R-HSA-8866910", "target_original": "111", "Gene_B": "R-HSA-9006927", "interaction": "Direct", "SUID": 992719, "TYPE": "Direct", "Gene_A": "R-HSA-8866910", "BEND_MAP_ID": 992719, "selected": false}, "selected": false}, {"data": {"id": "992716", "source": "991014", "target": "990984", "SCORE": 0.36213991770361065, "shared_interaction": "Direct", "source_original": "165", "Name_B": "R-HSA-9009391", "Name_A": "R-HSA-8866910", "target_original": "175", "Gene_B": "R-HSA-9009391", "interaction": "Direct", "SUID": 992716, "TYPE": "Direct", "Gene_A": "R-HSA-8866910", "BEND_MAP_ID": 992716, "selected": false}, "selected": false}, {"data": {"id": "992713", "source": "991014", "target": "991020", "SCORE": 0.36213991770361065, "shared_interaction": "Direct", "source_original": "165", "Name_B": "R-HSA-8939211", "Name_A": "R-HSA-8866910", "target_original": "163", "Gene_B": "R-HSA-8939211", "interaction": "Direct", "SUID": 992713, "TYPE": "Direct", "Gene_A": "R-HSA-8866910", "BEND_MAP_ID": 992713, "selected": false}, "selected": false}, {"data": {"id": "992710", "source": "991014", "target": "991311", "SCORE": 0.5181347150336466, "shared_interaction": "Direct", "source_original": "165", "Name_B": "WP2586", "Name_A": "R-HSA-8866910", "target_original": "66", "Gene_B": "WP2586", "interaction": "Direct", "SUID": 992710, "TYPE": "Direct", "Gene_A": "R-HSA-8866910", "BEND_MAP_ID": 992710, "selected": false}, "selected": false}, {"data": {"id": "992707", "source": "991014", "target": "991017", "SCORE": 0.6309523809591907, "shared_interaction": "Direct", "source_original": "165", "Name_B": "WP2814", "Name_A": "R-HSA-8866910", "target_original": "164", "Gene_B": "WP2814", "interaction": "Direct", "SUID": 992707, "TYPE": "Direct", "Gene_A": "R-HSA-8866910", "BEND_MAP_ID": 992707, "selected": false}, "selected": false}, {"data": {"id": "992704", "source": "991014", "target": "991011", "SCORE": 0.36213991770361065, "shared_interaction": "Direct", "source_original": "165", "Name_B": "R-HSA-9006931", "Name_A": "R-HSA-8866910", "target_original": "166", "Gene_B": "R-HSA-9006931", "interaction": "Direct", "SUID": 992704, "TYPE": "Direct", "Gene_A": "R-HSA-8866910", "BEND_MAP_ID": 992704, "selected": false}, "selected": false}, {"data": {"id": "992701", "source": "991014", "target": "991155", "SCORE": 0.5181347150336466, "shared_interaction": "Direct", "source_original": "165", "Name_B": "WP3680", "Name_A": "R-HSA-8866910", "target_original": "118", "Gene_B": "WP3680", "interaction": "Direct", "SUID": 992701, "TYPE": "Direct", "Gene_A": "R-HSA-8866910", "BEND_MAP_ID": 992701, "selected": false}, "selected": false}, {"data": {"id": "992698", "source": "991014", "target": "991008", "SCORE": 0.6309523809591907, "shared_interaction": "Direct", "source_original": "165", "Name_B": "WP4483", "Name_A": "R-HSA-8866910", "target_original": "167", "Gene_B": "WP4483", "interaction": "Direct", "SUID": 992698, "TYPE": "Direct", "Gene_A": "R-HSA-8866910", "BEND_MAP_ID": 992698, "selected": false}, "selected": false}, {"data": {"id": "992695", "source": "991011", "target": "991503", "SCORE": 0.31415929204010207, "shared_interaction": "Direct", "source_original": "166", "Name_B": "WP4262", "Name_A": "R-HSA-9006931", "target_original": "2", "Gene_B": "WP4262", "interaction": "Direct", "SUID": 992695, "TYPE": "Direct", "Gene_A": "R-HSA-9006931", "BEND_MAP_ID": 992695, "selected": false}, "selected": false}, {"data": {"id": "992692", "source": "991011", "target": "991464", "SCORE": 0.35565819861893183, "shared_interaction": "Direct", "source_original": "166", "Name_B": "hsa05205", "Name_A": "R-HSA-9006931", "target_original": "15", "Gene_B": "hsa05205", "interaction": "Direct", "SUID": 992692, "TYPE": "Direct", "Gene_A": "R-HSA-9006931", "BEND_MAP_ID": 992692, "selected": false}, "selected": false}, {"data": {"id": "992689", "source": "991011", "target": "991488", "SCORE": 0.40096618357936475, "shared_interaction": "Direct", "source_original": "166", "Name_B": "hsa05224", "Name_A": "R-HSA-9006931", "target_original": "7", "Gene_B": "hsa05224", "interaction": "Direct", "SUID": 992689, "TYPE": "Direct", "Gene_A": "R-HSA-9006931", "BEND_MAP_ID": 992689, "selected": false}, "selected": false}, {"data": {"id": "992686", "source": "991011", "target": "991485", "SCORE": 0.4506329113967166, "shared_interaction": "Direct", "source_original": "166", "Name_B": "hsa01522", "Name_A": "R-HSA-9006931", "target_original": "8", "Gene_B": "hsa01522", "interaction": "Direct", "SUID": 992686, "TYPE": "Direct", "Gene_A": "R-HSA-9006931", "BEND_MAP_ID": 992686, "selected": false}, "selected": false}, {"data": {"id": "992683", "source": "991011", "target": "991458", "SCORE": 0.35565819861893183, "shared_interaction": "Direct", "source_original": "166", "Name_B": "WP4172", "Name_A": "R-HSA-9006931", "target_original": "17", "Gene_B": "WP4172", "interaction": "Direct", "SUID": 992683, "TYPE": "Direct", "Gene_A": "R-HSA-9006931", "BEND_MAP_ID": 992683, "selected": false}, "selected": false}, {"data": {"id": "992680", "source": "991011", "target": "991452", "SCORE": 0.3404255319203316, "shared_interaction": "Direct", "source_original": "166", "Name_B": "WP5322", "Name_A": "R-HSA-9006931", "target_original": "19", "Gene_B": "WP5322", "interaction": "Direct", "SUID": 992680, "TYPE": "Direct", "Gene_A": "R-HSA-9006931", "BEND_MAP_ID": 992680, "selected": false}, "selected": false}, {"data": {"id": "992677", "source": "991011", "target": "991455", "SCORE": 0.31415929204010207, "shared_interaction": "Direct", "source_original": "166", "Name_B": "R-HSA-9006934", "Name_A": "R-HSA-9006931", "target_original": "18", "Gene_B": "R-HSA-9006934", "interaction": "Direct", "SUID": 992677, "TYPE": "Direct", "Gene_A": "R-HSA-9006931", "BEND_MAP_ID": 992677, "selected": false}, "selected": false}, {"data": {"id": "992674", "source": "991011", "target": "991341", "SCORE": 0.38000000000640655, "shared_interaction": "Direct", "source_original": "166", "Name_B": "WP2817", "Name_A": "R-HSA-9006931", "target_original": "56", "Gene_B": "WP2817", "interaction": "Direct", "SUID": 992674, "TYPE": "Direct", "Gene_A": "R-HSA-9006931", "BEND_MAP_ID": 992674, "selected": false}, "selected": false}, {"data": {"id": "992671", "source": "991011", "target": "990993", "SCORE": 0.31974921630755093, "shared_interaction": "Direct", "source_original": "166", "Name_B": "WP138", "Name_A": "R-HSA-9006931", "target_original": "172", "Gene_B": "WP138", "interaction": "Direct", "SUID": 992671, "TYPE": "Direct", "Gene_A": "R-HSA-9006931", "BEND_MAP_ID": 992671, "selected": false}, "selected": false}, {"data": {"id": "992668", "source": "991011", "target": "991239", "SCORE": 0.31974921630755093, "shared_interaction": "Direct", "source_original": "166", "Name_B": "hsa04919", "Name_A": "R-HSA-9006931", "target_original": "90", "Gene_B": "hsa04919", "interaction": "Direct", "SUID": 992668, "TYPE": "Direct", "Gene_A": "R-HSA-9006931", "BEND_MAP_ID": 992668, "selected": false}, "selected": false}, {"data": {"id": "992665", "source": "991011", "target": "990984", "SCORE": 1.0, "shared_interaction": "Direct", "source_original": "166", "Name_B": "R-HSA-9009391", "Name_A": "R-HSA-9006931", "target_original": "175", "Gene_B": "R-HSA-9009391", "interaction": "Direct", "SUID": 992665, "TYPE": "Direct", "Gene_A": "R-HSA-9006931", "BEND_MAP_ID": 992665, "selected": false}, "selected": false}, {"data": {"id": "992662", "source": "991011", "target": "991197", "SCORE": 0.38000000000640655, "shared_interaction": "Direct", "source_original": "166", "Name_B": "hsa04152", "Name_A": "R-HSA-9006931", "target_original": "104", "Gene_B": "hsa04152", "interaction": "Direct", "SUID": 992662, "TYPE": "Direct", "Gene_A": "R-HSA-9006931", "BEND_MAP_ID": 992662, "selected": false}, "selected": false}, {"data": {"id": "992659", "source": "991011", "target": "991017", "SCORE": 0.36213991770361065, "shared_interaction": "Direct", "source_original": "166", "Name_B": "WP2814", "Name_A": "R-HSA-9006931", "target_original": "164", "Gene_B": "WP2814", "interaction": "Direct", "SUID": 992659, "TYPE": "Direct", "Gene_A": "R-HSA-9006931", "BEND_MAP_ID": 992659, "selected": false}, "selected": false}, {"data": {"id": "992656", "source": "991011", "target": "991008", "SCORE": 0.6172839506221663, "shared_interaction": "Direct", "source_original": "166", "Name_B": "WP4483", "Name_A": "R-HSA-9006931", "target_original": "167", "Gene_B": "WP4483", "interaction": "Direct", "SUID": 992656, "TYPE": "Direct", "Gene_A": "R-HSA-9006931", "BEND_MAP_ID": 992656, "selected": false}, "selected": false}, {"data": {"id": "992653", "source": "991008", "target": "991485", "SCORE": 0.32608695652741615, "shared_interaction": "Direct", "source_original": "167", "Name_B": "hsa01522", "Name_A": "WP4483", "target_original": "8", "Gene_B": "hsa01522", "interaction": "Direct", "SUID": 992653, "TYPE": "Direct", "Gene_A": "WP4483", "BEND_MAP_ID": 992653, "selected": false}, "selected": false}, {"data": {"id": "992650", "source": "991008", "target": "991452", "SCORE": 0.36734693878122815, "shared_interaction": "Direct", "source_original": "167", "Name_B": "WP5322", "Name_A": "WP4483", "target_original": "19", "Gene_B": "WP5322", "interaction": "Direct", "SUID": 992650, "TYPE": "Direct", "Gene_A": "WP4483", "BEND_MAP_ID": 992650, "selected": false}, "selected": false}, {"data": {"id": "992647", "source": "991008", "target": "991422", "SCORE": 0.32608695652741615, "shared_interaction": "Direct", "source_original": "167", "Name_B": "hsa05207", "Name_A": "WP4483", "target_original": "29", "Gene_B": "hsa05207", "interaction": "Direct", "SUID": 992647, "TYPE": "Direct", "Gene_A": "WP4483", "BEND_MAP_ID": 992647, "selected": false}, "selected": false}, {"data": {"id": "992644", "source": "991008", "target": "991239", "SCORE": 0.30597014926175925, "shared_interaction": "Direct", "source_original": "167", "Name_B": "hsa04919", "Name_A": "WP4483", "target_original": "90", "Gene_B": "hsa04919", "interaction": "Direct", "SUID": 992644, "TYPE": "Direct", "Gene_A": "WP4483", "BEND_MAP_ID": 992644, "selected": false}, "selected": false}, {"data": {"id": "992641", "source": "991008", "target": "991290", "SCORE": 0.4311926605585472, "shared_interaction": "Direct", "source_original": "167", "Name_B": "WP5158", "Name_A": "WP4483", "target_original": "73", "Gene_B": "WP5158", "interaction": "Direct", "SUID": 992641, "TYPE": "Direct", "Gene_A": "WP4483", "BEND_MAP_ID": 992641, "selected": false}, "selected": false}, {"data": {"id": "992638", "source": "991008", "target": "991092", "SCORE": 0.36213991770361065, "shared_interaction": "Direct", "source_original": "167", "Name_B": "hsa05208", "Name_A": "WP4483", "target_original": "139", "Gene_B": "hsa05208", "interaction": "Direct", "SUID": 992638, "TYPE": "Direct", "Gene_A": "WP4483", "BEND_MAP_ID": 992638, "selected": false}, "selected": false}, {"data": {"id": "992635", "source": "991008", "target": "991362", "SCORE": 0.4311926605585472, "shared_interaction": "Direct", "source_original": "167", "Name_B": "WP5316", "Name_A": "WP4483", "target_original": "49", "Gene_B": "WP5316", "interaction": "Direct", "SUID": 992635, "TYPE": "Direct", "Gene_A": "WP4483", "BEND_MAP_ID": 992635, "selected": false}, "selected": false}, {"data": {"id": "992632", "source": "991005", "target": "991464", "SCORE": 0.34042553191972735, "shared_interaction": "Direct", "source_original": "168", "Name_B": "hsa05205", "Name_A": "GO:0032355", "target_original": "15", "Gene_B": "hsa05205", "interaction": "Direct", "SUID": 992632, "TYPE": "Direct", "Gene_A": "GO:0032355", "BEND_MAP_ID": 992632, "selected": false}, "selected": false}, {"data": {"id": "992629", "source": "991005", "target": "991455", "SCORE": 0.30493273543084015, "shared_interaction": "Direct", "source_original": "168", "Name_B": "R-HSA-9006934", "Name_A": "GO:0032355", "target_original": "18", "Gene_B": "R-HSA-9006934", "interaction": "Direct", "SUID": 992629, "TYPE": "Direct", "Gene_A": "GO:0032355", "BEND_MAP_ID": 992629, "selected": false}, "selected": false}, {"data": {"id": "992626", "source": "991005", "target": "990984", "SCORE": 0.5267175572575084, "shared_interaction": "Direct", "source_original": "168", "Name_B": "R-HSA-9009391", "Name_A": "GO:0032355", "target_original": "175", "Gene_B": "R-HSA-9009391", "interaction": "Direct", "SUID": 992626, "TYPE": "Direct", "Gene_A": "GO:0032355", "BEND_MAP_ID": 992626, "selected": false}, "selected": false}, {"data": {"id": "992623", "source": "991005", "target": "991191", "SCORE": 0.425925925934165, "shared_interaction": "Direct", "source_original": "168", "Name_B": "WP4300", "Name_A": "GO:0032355", "target_original": "106", "Gene_B": "WP4300", "interaction": "Direct", "SUID": 992623, "TYPE": "Direct", "Gene_A": "GO:0032355", "BEND_MAP_ID": 992623, "selected": false}, "selected": false}, {"data": {"id": "992620", "source": "991005", "target": "991290", "SCORE": 0.3514644351548556, "shared_interaction": "Direct", "source_original": "168", "Name_B": "WP5158", "Name_A": "GO:0032355", "target_original": "73", "Gene_B": "WP5158", "interaction": "Direct", "SUID": 992620, "TYPE": "Direct", "Gene_A": "GO:0032355", "BEND_MAP_ID": 992620, "selected": false}, "selected": false}, {"data": {"id": "992617", "source": "991005", "target": "991140", "SCORE": 0.39610389610997415, "shared_interaction": "Direct", "source_original": "168", "Name_B": "GO:0051345", "Name_A": "GO:0032355", "target_original": "123", "Gene_B": "GO:0051345", "interaction": "Direct", "SUID": 992617, "TYPE": "Direct", "Gene_A": "GO:0032355", "BEND_MAP_ID": 992617, "selected": false}, "selected": false}, {"data": {"id": "992614", "source": "991005", "target": "991023", "SCORE": 0.425925925934165, "shared_interaction": "Direct", "source_original": "168", "Name_B": "M41", "Name_A": "GO:0032355", "target_original": "162", "Gene_B": "M41", "interaction": "Direct", "SUID": 992614, "TYPE": "Direct", "Gene_A": "GO:0032355", "BEND_MAP_ID": 992614, "selected": false}, "selected": false}, {"data": {"id": "992611", "source": "991005", "target": "991020", "SCORE": 0.5267175572575084, "shared_interaction": "Direct", "source_original": "168", "Name_B": "R-HSA-8939211", "Name_A": "GO:0032355", "target_original": "163", "Gene_B": "R-HSA-8939211", "interaction": "Direct", "SUID": 992611, "TYPE": "Direct", "Gene_A": "GO:0032355", "BEND_MAP_ID": 992611, "selected": false}, "selected": false}, {"data": {"id": "992608", "source": "991005", "target": "991311", "SCORE": 0.425925925934165, "shared_interaction": "Direct", "source_original": "168", "Name_B": "WP2586", "Name_A": "GO:0032355", "target_original": "66", "Gene_B": "WP2586", "interaction": "Direct", "SUID": 992608, "TYPE": "Direct", "Gene_A": "GO:0032355", "BEND_MAP_ID": 992608, "selected": false}, "selected": false}, {"data": {"id": "992605", "source": "991005", "target": "991014", "SCORE": 0.5181347150336466, "shared_interaction": "Direct", "source_original": "168", "Name_B": "R-HSA-8866910", "Name_A": "GO:0032355", "target_original": "165", "Gene_B": "R-HSA-8866910", "interaction": "Direct", "SUID": 992605, "TYPE": "Direct", "Gene_A": "GO:0032355", "BEND_MAP_ID": 992605, "selected": false}, "selected": false}, {"data": {"id": "992602", "source": "991005", "target": "991305", "SCORE": 0.4561403508831087, "shared_interaction": "Direct", "source_original": "168", "Name_B": "GO:0071407", "Name_A": "GO:0032355", "target_original": "68", "Gene_B": "GO:0071407", "interaction": "Direct", "SUID": 992602, "TYPE": "Direct", "Gene_A": "GO:0032355", "BEND_MAP_ID": 992602, "selected": false}, "selected": false}, {"data": {"id": "992599", "source": "991005", "target": "991011", "SCORE": 0.5267175572575084, "shared_interaction": "Direct", "source_original": "168", "Name_B": "R-HSA-9006931", "Name_A": "GO:0032355", "target_original": "166", "Gene_B": "R-HSA-9006931", "interaction": "Direct", "SUID": 992599, "TYPE": "Direct", "Gene_A": "GO:0032355", "BEND_MAP_ID": 992599, "selected": false}, "selected": false}, {"data": {"id": "992596", "source": "991005", "target": "991008", "SCORE": 0.5181347150336466, "shared_interaction": "Direct", "source_original": "168", "Name_B": "WP4483", "Name_A": "GO:0032355", "target_original": "167", "Gene_B": "WP4483", "interaction": "Direct", "SUID": 992596, "TYPE": "Direct", "Gene_A": "GO:0032355", "BEND_MAP_ID": 992596, "selected": false}, "selected": false}, {"data": {"id": "992593", "source": "991005", "target": "991188", "SCORE": 0.5181347150336466, "shared_interaction": "Direct", "source_original": "168", "Name_B": "M127", "Name_A": "GO:0032355", "target_original": "107", "Gene_B": "M127", "interaction": "Direct", "SUID": 992593, "TYPE": "Direct", "Gene_A": "GO:0032355", "BEND_MAP_ID": 992593, "selected": false}, "selected": false}, {"data": {"id": "992590", "source": "991005", "target": "991002", "SCORE": 0.8393782383445488, "shared_interaction": "Direct", "source_original": "168", "Name_B": "GO:0071392", "Name_A": "GO:0032355", "target_original": "169", "Gene_B": "GO:0071392", "interaction": "Direct", "SUID": 992590, "TYPE": "Direct", "Gene_A": "GO:0032355", "BEND_MAP_ID": 992590, "selected": false}, "selected": false}, {"data": {"id": "992587", "source": "991005", "target": "990999", "SCORE": 0.5181347150336466, "shared_interaction": "Direct", "source_original": "168", "Name_B": "R-HSA-8864260", "Name_A": "GO:0032355", "target_original": "170", "Gene_B": "R-HSA-8864260", "interaction": "Direct", "SUID": 992587, "TYPE": "Direct", "Gene_A": "GO:0032355", "BEND_MAP_ID": 992587, "selected": false}, "selected": false}, {"data": {"id": "992584", "source": "991005", "target": "991386", "SCORE": 0.3514644351548556, "shared_interaction": "Direct", "source_original": "168", "Name_B": "GO:0051054", "Name_A": "GO:0032355", "target_original": "41", "Gene_B": "GO:0051054", "interaction": "Direct", "SUID": 992584, "TYPE": "Direct", "Gene_A": "GO:0032355", "BEND_MAP_ID": 992584, "selected": false}, "selected": false}, {"data": {"id": "992581", "source": "991005", "target": "991185", "SCORE": 0.5181347150336466, "shared_interaction": "Direct", "source_original": "168", "Name_B": "WP5362", "Name_A": "GO:0032355", "target_original": "108", "Gene_B": "WP5362", "interaction": "Direct", "SUID": 992581, "TYPE": "Direct", "Gene_A": "GO:0032355", "BEND_MAP_ID": 992581, "selected": false}, "selected": false}, {"data": {"id": "992578", "source": "991005", "target": "991182", "SCORE": 0.5181347150336466, "shared_interaction": "Direct", "source_original": "168", "Name_B": "hsa05171", "Name_A": "GO:0032355", "target_original": "109", "Gene_B": "hsa05171", "interaction": "Direct", "SUID": 992578, "TYPE": "Direct", "Gene_A": "GO:0032355", "BEND_MAP_ID": 992578, "selected": false}, "selected": false}, {"data": {"id": "992575", "source": "991002", "target": "991485", "SCORE": 0.32608695652741615, "shared_interaction": "Direct", "source_original": "169", "Name_B": "hsa01522", "Name_A": "GO:0071392", "target_original": "8", "Gene_B": "hsa01522", "interaction": "Direct", "SUID": 992575, "TYPE": "Direct", "Gene_A": "GO:0071392", "BEND_MAP_ID": 992575, "selected": false}, "selected": false}, {"data": {"id": "992572", "source": "991002", "target": "991341", "SCORE": 0.36213991770361065, "shared_interaction": "Direct", "source_original": "169", "Name_B": "WP2817", "Name_A": "GO:0071392", "target_original": "56", "Gene_B": "WP2817", "interaction": "Direct", "SUID": 992572, "TYPE": "Direct", "Gene_A": "GO:0071392", "BEND_MAP_ID": 992572, "selected": false}, "selected": false}, {"data": {"id": "992569", "source": "991002", "target": "991335", "SCORE": 0.30597014926175925, "shared_interaction": "Direct", "source_original": "169", "Name_B": "R-HSA-6811558", "Name_A": "GO:0071392", "target_original": "58", "Gene_B": "R-HSA-6811558", "interaction": "Direct", "SUID": 992569, "TYPE": "Direct", "Gene_A": "GO:0071392", "BEND_MAP_ID": 992569, "selected": false}, "selected": false}, {"data": {"id": "992566", "source": "991002", "target": "991380", "SCORE": 0.36213991770361065, "shared_interaction": "Direct", "source_original": "169", "Name_B": "M105", "Name_A": "GO:0071392", "target_original": "43", "Gene_B": "M105", "interaction": "Direct", "SUID": 992566, "TYPE": "Direct", "Gene_A": "GO:0071392", "BEND_MAP_ID": 992566, "selected": false}, "selected": false}, {"data": {"id": "992563", "source": "991002", "target": "991323", "SCORE": 0.36734693878122815, "shared_interaction": "Direct", "source_original": "169", "Name_B": "GO:0071396", "Name_A": "GO:0071392", "target_original": "62", "Gene_B": "GO:0071396", "interaction": "Direct", "SUID": 992563, "TYPE": "Direct", "Gene_A": "GO:0071392", "BEND_MAP_ID": 992563, "selected": false}, "selected": false}, {"data": {"id": "992560", "source": "991002", "target": "990984", "SCORE": 0.6172839506221663, "shared_interaction": "Direct", "source_original": "169", "Name_B": "R-HSA-9009391", "Name_A": "GO:0071392", "target_original": "175", "Gene_B": "R-HSA-9009391", "interaction": "Direct", "SUID": 992560, "TYPE": "Direct", "Gene_A": "GO:0071392", "BEND_MAP_ID": 992560, "selected": false}, "selected": false}, {"data": {"id": "992557", "source": "991002", "target": "991332", "SCORE": 0.36213991770361065, "shared_interaction": "Direct", "source_original": "169", "Name_B": "R-HSA-2219530", "Name_A": "GO:0071392", "target_original": "59", "Gene_B": "R-HSA-2219530", "interaction": "Direct", "SUID": 992557, "TYPE": "Direct", "Gene_A": "GO:0071392", "BEND_MAP_ID": 992557, "selected": false}, "selected": false}, {"data": {"id": "992554", "source": "991002", "target": "991023", "SCORE": 0.5181347150336466, "shared_interaction": "Direct", "source_original": "169", "Name_B": "M41", "Name_A": "GO:0071392", "target_original": "162", "Gene_B": "M41", "interaction": "Direct", "SUID": 992554, "TYPE": "Direct", "Gene_A": "GO:0071392", "BEND_MAP_ID": 992554, "selected": false}, "selected": false}, {"data": {"id": "992551", "source": "991002", "target": "991020", "SCORE": 0.6172839506221663, "shared_interaction": "Direct", "source_original": "169", "Name_B": "R-HSA-8939211", "Name_A": "GO:0071392", "target_original": "163", "Gene_B": "R-HSA-8939211", "interaction": "Direct", "SUID": 992551, "TYPE": "Direct", "Gene_A": "GO:0071392", "BEND_MAP_ID": 992551, "selected": false}, "selected": false}, {"data": {"id": "992548", "source": "991002", "target": "991311", "SCORE": 0.5181347150336466, "shared_interaction": "Direct", "source_original": "169", "Name_B": "WP2586", "Name_A": "GO:0071392", "target_original": "66", "Gene_B": "WP2586", "interaction": "Direct", "SUID": 992548, "TYPE": "Direct", "Gene_A": "GO:0071392", "BEND_MAP_ID": 992548, "selected": false}, "selected": false}, {"data": {"id": "992545", "source": "991002", "target": "991014", "SCORE": 0.6309523809591907, "shared_interaction": "Direct", "source_original": "169", "Name_B": "R-HSA-8866910", "Name_A": "GO:0071392", "target_original": "165", "Gene_B": "R-HSA-8866910", "interaction": "Direct", "SUID": 992545, "TYPE": "Direct", "Gene_A": "GO:0071392", "BEND_MAP_ID": 992545, "selected": false}, "selected": false}, {"data": {"id": "992542", "source": "991002", "target": "991305", "SCORE": 0.5373134328411728, "shared_interaction": "Direct", "source_original": "169", "Name_B": "GO:0071407", "Name_A": "GO:0071392", "target_original": "68", "Gene_B": "GO:0071407", "interaction": "Direct", "SUID": 992542, "TYPE": "Direct", "Gene_A": "GO:0071392", "BEND_MAP_ID": 992542, "selected": false}, "selected": false}, {"data": {"id": "992539", "source": "991002", "target": "991011", "SCORE": 0.6172839506221663, "shared_interaction": "Direct", "source_original": "169", "Name_B": "R-HSA-9006931", "Name_A": "GO:0071392", "target_original": "166", "Gene_B": "R-HSA-9006931", "interaction": "Direct", "SUID": 992539, "TYPE": "Direct", "Gene_A": "GO:0071392", "BEND_MAP_ID": 992539, "selected": false}, "selected": false}, {"data": {"id": "992536", "source": "991002", "target": "991008", "SCORE": 0.6309523809591907, "shared_interaction": "Direct", "source_original": "169", "Name_B": "WP4483", "Name_A": "GO:0071392", "target_original": "167", "Gene_B": "WP4483", "interaction": "Direct", "SUID": 992536, "TYPE": "Direct", "Gene_A": "GO:0071392", "BEND_MAP_ID": 992536, "selected": false}, "selected": false}, {"data": {"id": "992533", "source": "991002", "target": "991389", "SCORE": 0.30597014926175925, "shared_interaction": "Direct", "source_original": "169", "Name_B": "GO:0080135", "Name_A": "GO:0071392", "target_original": "40", "Gene_B": "GO:0080135", "interaction": "Direct", "SUID": 992533, "TYPE": "Direct", "Gene_A": "GO:0071392", "BEND_MAP_ID": 992533, "selected": false}, "selected": false}, {"data": {"id": "992530", "source": "991002", "target": "990999", "SCORE": 0.6309523809591907, "shared_interaction": "Direct", "source_original": "169", "Name_B": "R-HSA-8864260", "Name_A": "GO:0071392", "target_original": "170", "Gene_B": "R-HSA-8864260", "interaction": "Direct", "SUID": 992530, "TYPE": "Direct", "Gene_A": "GO:0071392", "BEND_MAP_ID": 992530, "selected": false}, "selected": false}, {"data": {"id": "992527", "source": "990999", "target": "991485", "SCORE": 0.32608695652741615, "shared_interaction": "Direct", "source_original": "170", "Name_B": "hsa01522", "Name_A": "R-HSA-8864260", "target_original": "8", "Gene_B": "hsa01522", "interaction": "Direct", "SUID": 992527, "TYPE": "Direct", "Gene_A": "R-HSA-8864260", "BEND_MAP_ID": 992527, "selected": false}, "selected": false}, {"data": {"id": "992524", "source": "990999", "target": "991344", "SCORE": 0.36734693878122815, "shared_interaction": "Direct", "source_original": "170", "Name_B": "R-HSA-9006925", "Name_A": "R-HSA-8864260", "target_original": "55", "Gene_B": "R-HSA-9006925", "interaction": "Direct", "SUID": 992524, "TYPE": "Direct", "Gene_A": "R-HSA-8864260", "BEND_MAP_ID": 992524, "selected": false}, "selected": false}, {"data": {"id": "992521", "source": "990999", "target": "990951", "SCORE": 0.30597014926175925, "shared_interaction": "Direct", "source_original": "170", "Name_B": "WP3303", "Name_A": "R-HSA-8864260", "target_original": "186", "Gene_B": "WP3303", "interaction": "Direct", "SUID": 992521, "TYPE": "Direct", "Gene_A": "R-HSA-8864260", "BEND_MAP_ID": 992521, "selected": false}, "selected": false}, {"data": {"id": "992518", "source": "990999", "target": "991341", "SCORE": 0.6172839506221663, "shared_interaction": "Direct", "source_original": "170", "Name_B": "WP2817", "Name_A": "R-HSA-8864260", "target_original": "56", "Gene_B": "WP2817", "interaction": "Direct", "SUID": 992518, "TYPE": "Direct", "Gene_A": "R-HSA-8864260", "BEND_MAP_ID": 992518, "selected": false}, "selected": false}, {"data": {"id": "992515", "source": "990999", "target": "991176", "SCORE": 0.36213991770361065, "shared_interaction": "Direct", "source_original": "170", "Name_B": "R-HSA-9006927", "Name_A": "R-HSA-8864260", "target_original": "111", "Gene_B": "R-HSA-9006927", "interaction": "Direct", "SUID": 992515, "TYPE": "Direct", "Gene_A": "R-HSA-8864260", "BEND_MAP_ID": 992515, "selected": false}, "selected": false}, {"data": {"id": "992512", "source": "990999", "target": "990984", "SCORE": 0.36213991770361065, "shared_interaction": "Direct", "source_original": "170", "Name_B": "R-HSA-9009391", "Name_A": "R-HSA-8864260", "target_original": "175", "Gene_B": "R-HSA-9009391", "interaction": "Direct", "SUID": 992512, "TYPE": "Direct", "Gene_A": "R-HSA-8864260", "BEND_MAP_ID": 992512, "selected": false}, "selected": false}, {"data": {"id": "992509", "source": "990999", "target": "991020", "SCORE": 0.36213991770361065, "shared_interaction": "Direct", "source_original": "170", "Name_B": "R-HSA-8939211", "Name_A": "R-HSA-8864260", "target_original": "163", "Gene_B": "R-HSA-8939211", "interaction": "Direct", "SUID": 992509, "TYPE": "Direct", "Gene_A": "R-HSA-8864260", "BEND_MAP_ID": 992509, "selected": false}, "selected": false}, {"data": {"id": "992506", "source": "990999", "target": "991311", "SCORE": 0.5181347150336466, "shared_interaction": "Direct", "source_original": "170", "Name_B": "WP2586", "Name_A": "R-HSA-8864260", "target_original": "66", "Gene_B": "WP2586", "interaction": "Direct", "SUID": 992506, "TYPE": "Direct", "Gene_A": "R-HSA-8864260", "BEND_MAP_ID": 992506, "selected": false}, "selected": false}, {"data": {"id": "992503", "source": "990999", "target": "991017", "SCORE": 0.6309523809591907, "shared_interaction": "Direct", "source_original": "170", "Name_B": "WP2814", "Name_A": "R-HSA-8864260", "target_original": "164", "Gene_B": "WP2814", "interaction": "Direct", "SUID": 992503, "TYPE": "Direct", "Gene_A": "R-HSA-8864260", "BEND_MAP_ID": 992503, "selected": false}, "selected": false}, {"data": {"id": "992500", "source": "990999", "target": "991014", "SCORE": 1.0, "shared_interaction": "Direct", "source_original": "170", "Name_B": "R-HSA-8866910", "Name_A": "R-HSA-8864260", "target_original": "165", "Gene_B": "R-HSA-8866910", "interaction": "Direct", "SUID": 992500, "TYPE": "Direct", "Gene_A": "R-HSA-8864260", "BEND_MAP_ID": 992500, "selected": false}, "selected": false}, {"data": {"id": "992497", "source": "990999", "target": "991011", "SCORE": 0.36213991770361065, "shared_interaction": "Direct", "source_original": "170", "Name_B": "R-HSA-9006931", "Name_A": "R-HSA-8864260", "target_original": "166", "Gene_B": "R-HSA-9006931", "interaction": "Direct", "SUID": 992497, "TYPE": "Direct", "Gene_A": "R-HSA-8864260", "BEND_MAP_ID": 992497, "selected": false}, "selected": false}, {"data": {"id": "992494", "source": "990999", "target": "991155", "SCORE": 0.5181347150336466, "shared_interaction": "Direct", "source_original": "170", "Name_B": "WP3680", "Name_A": "R-HSA-8864260", "target_original": "118", "Gene_B": "WP3680", "interaction": "Direct", "SUID": 992494, "TYPE": "Direct", "Gene_A": "R-HSA-8864260", "BEND_MAP_ID": 992494, "selected": false}, "selected": false}, {"data": {"id": "992491", "source": "990999", "target": "991008", "SCORE": 0.6309523809591907, "shared_interaction": "Direct", "source_original": "170", "Name_B": "WP4483", "Name_A": "R-HSA-8864260", "target_original": "167", "Gene_B": "WP4483", "interaction": "Direct", "SUID": 992491, "TYPE": "Direct", "Gene_A": "R-HSA-8864260", "BEND_MAP_ID": 992491, "selected": false}, "selected": false}, {"data": {"id": "992488", "source": "990996", "target": "991503", "SCORE": 0.4101479915472062, "shared_interaction": "Direct", "source_original": "171", "Name_B": "WP4262", "Name_A": "WP2263", "target_original": "2", "Gene_B": "WP4262", "interaction": "Direct", "SUID": 992488, "TYPE": "Direct", "Gene_A": "WP2263", "BEND_MAP_ID": 992488, "selected": false}, "selected": false}, {"data": {"id": "992485", "source": "990996", "target": "991500", "SCORE": 0.3974082073474471, "shared_interaction": "Direct", "source_original": "171", "Name_B": "hsa05215", "Name_A": "WP2263", "target_original": "3", "Gene_B": "hsa05215", "interaction": "Direct", "SUID": 992485, "TYPE": "Direct", "Gene_A": "WP2263", "BEND_MAP_ID": 992485, "selected": false}, "selected": false}, {"data": {"id": "992482", "source": "990996", "target": "991494", "SCORE": 0.4585152838464598, "shared_interaction": "Direct", "source_original": "171", "Name_B": "hsa05212", "Name_A": "WP2263", "target_original": "5", "Gene_B": "hsa05212", "interaction": "Direct", "SUID": 992482, "TYPE": "Direct", "Gene_A": "WP2263", "BEND_MAP_ID": 992482, "selected": false}, "selected": false}, {"data": {"id": "992479", "source": "990996", "target": "991491", "SCORE": 0.4585152838464598, "shared_interaction": "Direct", "source_original": "171", "Name_B": "WP4263", "Name_A": "WP2263", "target_original": "6", "Gene_B": "WP4263", "interaction": "Direct", "SUID": 992479, "TYPE": "Direct", "Gene_A": "WP2263", "BEND_MAP_ID": 992479, "selected": false}, "selected": false}, {"data": {"id": "992476", "source": "990996", "target": "991425", "SCORE": 0.30803571429050247, "shared_interaction": "Direct", "source_original": "171", "Name_B": "WP2374", "Name_A": "WP2263", "target_original": "28", "Gene_B": "WP2374", "interaction": "Direct", "SUID": 992476, "TYPE": "Direct", "Gene_A": "WP2263", "BEND_MAP_ID": 992476, "selected": false}, "selected": false}, {"data": {"id": "992473", "source": "990996", "target": "991452", "SCORE": 0.3841059602691154, "shared_interaction": "Direct", "source_original": "171", "Name_B": "WP5322", "Name_A": "WP2263", "target_original": "19", "Gene_B": "WP5322", "interaction": "Direct", "SUID": 992473, "TYPE": "Direct", "Gene_A": "WP2263", "BEND_MAP_ID": 992473, "selected": false}, "selected": false}, {"data": {"id": "992470", "source": "990996", "target": "991422", "SCORE": 0.32314410480807476, "shared_interaction": "Direct", "source_original": "171", "Name_B": "hsa05207", "Name_A": "WP2263", "target_original": "29", "Gene_B": "hsa05207", "interaction": "Direct", "SUID": 992470, "TYPE": "Direct", "Gene_A": "WP2263", "BEND_MAP_ID": 992470, "selected": false}, "selected": false}, {"data": {"id": "992467", "source": "990996", "target": "991419", "SCORE": 0.30803571429050247, "shared_interaction": "Direct", "source_original": "171", "Name_B": "hsa05235", "Name_A": "WP2263", "target_original": "30", "Gene_B": "hsa05235", "interaction": "Direct", "SUID": 992467, "TYPE": "Direct", "Gene_A": "WP2263", "BEND_MAP_ID": 992467, "selected": false}, "selected": false}, {"data": {"id": "992464", "source": "990996", "target": "991446", "SCORE": 0.6652267818596929, "shared_interaction": "Direct", "source_original": "171", "Name_B": "hsa05165", "Name_A": "WP2263", "target_original": "21", "Gene_B": "hsa05165", "interaction": "Direct", "SUID": 992464, "TYPE": "Direct", "Gene_A": "WP2263", "BEND_MAP_ID": 992464, "selected": false}, "selected": false}, {"data": {"id": "992461", "source": "990996", "target": "991443", "SCORE": 0.7947019867563718, "shared_interaction": "Direct", "source_original": "171", "Name_B": "hsa04218", "Name_A": "WP2263", "target_original": "22", "Gene_B": "hsa04218", "interaction": "Direct", "SUID": 992461, "TYPE": "Direct", "Gene_A": "WP2263", "BEND_MAP_ID": 992461, "selected": false}, "selected": false}, {"data": {"id": "992458", "source": "990996", "target": "991416", "SCORE": 0.3841059602691154, "shared_interaction": "Direct", "source_original": "171", "Name_B": "hsa05160", "Name_A": "WP2263", "target_original": "31", "Gene_B": "hsa05160", "interaction": "Direct", "SUID": 992458, "TYPE": "Direct", "Gene_A": "WP2263", "BEND_MAP_ID": 992458, "selected": false}, "selected": false}, {"data": {"id": "992455", "source": "990996", "target": "990963", "SCORE": 0.433789954341907, "shared_interaction": "Direct", "source_original": "171", "Name_B": "WP3651", "Name_A": "WP2263", "target_original": "182", "Gene_B": "WP3651", "interaction": "Direct", "SUID": 992455, "TYPE": "Direct", "Gene_A": "WP2263", "BEND_MAP_ID": 992455, "selected": false}, "selected": false}, {"data": {"id": "992452", "source": "990996", "target": "990972", "SCORE": 0.433789954341907, "shared_interaction": "Direct", "source_original": "171", "Name_B": "WP4685", "Name_A": "WP2263", "target_original": "179", "Gene_B": "WP4685", "interaction": "Direct", "SUID": 992452, "TYPE": "Direct", "Gene_A": "WP2263", "BEND_MAP_ID": 992452, "selected": false}, "selected": false}, {"data": {"id": "992449", "source": "990996", "target": "991428", "SCORE": 0.5753424657564302, "shared_interaction": "Direct", "source_original": "171", "Name_B": "WP707", "Name_A": "WP2263", "target_original": "27", "Gene_B": "WP707", "interaction": "Direct", "SUID": 992449, "TYPE": "Direct", "Gene_A": "WP2263", "BEND_MAP_ID": 992449, "selected": false}, "selected": false}, {"data": {"id": "992446", "source": "990996", "target": "991245", "SCORE": 0.433789954341907, "shared_interaction": "Direct", "source_original": "171", "Name_B": "WP5098", "Name_A": "WP2263", "target_original": "88", "Gene_B": "WP5098", "interaction": "Direct", "SUID": 992446, "TYPE": "Direct", "Gene_A": "WP2263", "BEND_MAP_ID": 992446, "selected": false}, "selected": false}, {"data": {"id": "992443", "source": "990996", "target": "991239", "SCORE": 0.433789954341907, "shared_interaction": "Direct", "source_original": "171", "Name_B": "hsa04919", "Name_A": "WP2263", "target_original": "90", "Gene_B": "hsa04919", "interaction": "Direct", "SUID": 992443, "TYPE": "Direct", "Gene_A": "WP2263", "BEND_MAP_ID": 992443, "selected": false}, "selected": false}, {"data": {"id": "992440", "source": "990996", "target": "991212", "SCORE": 0.35565819861893183, "shared_interaction": "Direct", "source_original": "171", "Name_B": "hsa05221", "Name_A": "WP2263", "target_original": "99", "Gene_B": "hsa05221", "interaction": "Direct", "SUID": 992440, "TYPE": "Direct", "Gene_A": "WP2263", "BEND_MAP_ID": 992440, "selected": false}, "selected": false}, {"data": {"id": "992437", "source": "990996", "target": "991272", "SCORE": 0.35565819861893183, "shared_interaction": "Direct", "source_original": "171", "Name_B": "hsa05220", "Name_A": "WP2263", "target_original": "79", "Gene_B": "hsa05220", "interaction": "Direct", "SUID": 992437, "TYPE": "Direct", "Gene_A": "WP2263", "BEND_MAP_ID": 992437, "selected": false}, "selected": false}, {"data": {"id": "992434", "source": "990996", "target": "991203", "SCORE": 0.35565819861893183, "shared_interaction": "Direct", "source_original": "171", "Name_B": "WP5353", "Name_A": "WP2263", "target_original": "102", "Gene_B": "WP5353", "interaction": "Direct", "SUID": 992434, "TYPE": "Direct", "Gene_A": "WP2263", "BEND_MAP_ID": 992434, "selected": false}, "selected": false}, {"data": {"id": "992431", "source": "990996", "target": "991227", "SCORE": 0.4205607476677482, "shared_interaction": "Direct", "source_original": "171", "Name_B": "WP3981", "Name_A": "WP2263", "target_original": "94", "Gene_B": "WP3981", "interaction": "Direct", "SUID": 992431, "TYPE": "Direct", "Gene_A": "WP2263", "BEND_MAP_ID": 992431, "selected": false}, "selected": false}, {"data": {"id": "992428", "source": "990996", "target": "991266", "SCORE": 0.4205607476677482, "shared_interaction": "Direct", "source_original": "171", "Name_B": "hsa05222", "Name_A": "WP2263", "target_original": "81", "Gene_B": "hsa05222", "interaction": "Direct", "SUID": 992428, "TYPE": "Direct", "Gene_A": "WP2263", "BEND_MAP_ID": 992428, "selected": false}, "selected": false}, {"data": {"id": "992425", "source": "990996", "target": "991263", "SCORE": 0.4205607476677482, "shared_interaction": "Direct", "source_original": "171", "Name_B": "WP4658", "Name_A": "WP2263", "target_original": "82", "Gene_B": "WP4658", "interaction": "Direct", "SUID": 992425, "TYPE": "Direct", "Gene_A": "WP2263", "BEND_MAP_ID": 992425, "selected": false}, "selected": false}, {"data": {"id": "992422", "source": "990996", "target": "991377", "SCORE": 0.35565819861893183, "shared_interaction": "Direct", "source_original": "171", "Name_B": "hsa05170", "Name_A": "WP2263", "target_original": "44", "Gene_B": "hsa05170", "interaction": "Direct", "SUID": 992422, "TYPE": "Direct", "Gene_A": "WP2263", "BEND_MAP_ID": 992422, "selected": false}, "selected": false}, {"data": {"id": "992419", "source": "990996", "target": "991371", "SCORE": 0.34042553191972735, "shared_interaction": "Direct", "source_original": "171", "Name_B": "WP3878", "Name_A": "WP2263", "target_original": "46", "Gene_B": "WP3878", "interaction": "Direct", "SUID": 992419, "TYPE": "Direct", "Gene_A": "WP2263", "BEND_MAP_ID": 992419, "selected": false}, "selected": false}, {"data": {"id": "992416", "source": "990996", "target": "991260", "SCORE": 0.34042553191972735, "shared_interaction": "Direct", "source_original": "171", "Name_B": "WP3286", "Name_A": "WP2263", "target_original": "83", "Gene_B": "WP3286", "interaction": "Direct", "SUID": 992416, "TYPE": "Direct", "Gene_A": "WP2263", "BEND_MAP_ID": 992416, "selected": false}, "selected": false}, {"data": {"id": "992413", "source": "990993", "target": "990996", "SCORE": 0.433789954341907, "shared_interaction": "Direct", "source_original": "172", "Name_B": "WP2263", "Name_A": "WP138", "target_original": "171", "Gene_B": "WP2263", "interaction": "Direct", "SUID": 992413, "TYPE": "Direct", "Gene_A": "WP138", "BEND_MAP_ID": 992413, "selected": false}, "selected": false}, {"data": {"id": "992410", "source": "990993", "target": "991500", "SCORE": 0.4845605700750544, "shared_interaction": "Direct", "source_original": "172", "Name_B": "hsa05215", "Name_A": "WP138", "target_original": "3", "Gene_B": "hsa05215", "interaction": "Direct", "SUID": 992410, "TYPE": "Direct", "Gene_A": "WP138", "BEND_MAP_ID": 992410, "selected": false}, "selected": false}, {"data": {"id": "992407", "source": "990993", "target": "991497", "SCORE": 0.38613861386609644, "shared_interaction": "Direct", "source_original": "172", "Name_B": "hsa05223", "Name_A": "WP138", "target_original": "4", "Gene_B": "hsa05223", "interaction": "Direct", "SUID": 992407, "TYPE": "Direct", "Gene_A": "WP138", "BEND_MAP_ID": 992407, "selected": false}, "selected": false}, {"data": {"id": "992404", "source": "990993", "target": "991494", "SCORE": 0.38613861386609644, "shared_interaction": "Direct", "source_original": "172", "Name_B": "hsa05212", "Name_A": "WP138", "target_original": "5", "Gene_B": "hsa05212", "interaction": "Direct", "SUID": 992404, "TYPE": "Direct", "Gene_A": "WP138", "BEND_MAP_ID": 992404, "selected": false}, "selected": false}, {"data": {"id": "992401", "source": "990993", "target": "991491", "SCORE": 0.38613861386609644, "shared_interaction": "Direct", "source_original": "172", "Name_B": "WP4263", "Name_A": "WP138", "target_original": "6", "Gene_B": "WP4263", "interaction": "Direct", "SUID": 992401, "TYPE": "Direct", "Gene_A": "WP138", "BEND_MAP_ID": 992401, "selected": false}, "selected": false}, {"data": {"id": "992398", "source": "990993", "target": "991488", "SCORE": 0.33729216152506986, "shared_interaction": "Direct", "source_original": "172", "Name_B": "hsa05224", "Name_A": "WP138", "target_original": "7", "Gene_B": "hsa05224", "interaction": "Direct", "SUID": 992398, "TYPE": "Direct", "Gene_A": "WP138", "BEND_MAP_ID": 992398, "selected": false}, "selected": false}, {"data": {"id": "992395", "source": "990993", "target": "991482", "SCORE": 0.4392764857926053, "shared_interaction": "Direct", "source_original": "172", "Name_B": "WP4255", "Name_A": "WP138", "target_original": "9", "Gene_B": "WP4255", "interaction": "Direct", "SUID": 992395, "TYPE": "Direct", "Gene_A": "WP138", "BEND_MAP_ID": 992395, "selected": false}, "selected": false}, {"data": {"id": "992392", "source": "990993", "target": "991422", "SCORE": 0.5396039603995724, "shared_interaction": "Direct", "source_original": "172", "Name_B": "hsa05207", "Name_A": "WP138", "target_original": "29", "Gene_B": "hsa05207", "interaction": "Direct", "SUID": 992392, "TYPE": "Direct", "Gene_A": "WP138", "BEND_MAP_ID": 992392, "selected": false}, "selected": false}, {"data": {"id": "992389", "source": "990993", "target": "991419", "SCORE": 0.3297297297353454, "shared_interaction": "Direct", "source_original": "172", "Name_B": "hsa05235", "Name_A": "WP138", "target_original": "30", "Gene_B": "hsa05235", "interaction": "Direct", "SUID": 992389, "TYPE": "Direct", "Gene_A": "WP138", "BEND_MAP_ID": 992389, "selected": false}, "selected": false}, {"data": {"id": "992386", "source": "990993", "target": "991446", "SCORE": 0.33729216152506986, "shared_interaction": "Direct", "source_original": "172", "Name_B": "hsa05165", "Name_A": "WP138", "target_original": "21", "Gene_B": "hsa05165", "interaction": "Direct", "SUID": 992386, "TYPE": "Direct", "Gene_A": "WP138", "BEND_MAP_ID": 992386, "selected": false}, "selected": false}, {"data": {"id": "992383", "source": "990993", "target": "991416", "SCORE": 0.4392764857926053, "shared_interaction": "Direct", "source_original": "172", "Name_B": "hsa05160", "Name_A": "WP138", "target_original": "31", "Gene_B": "hsa05160", "interaction": "Direct", "SUID": 992383, "TYPE": "Direct", "Gene_A": "WP138", "BEND_MAP_ID": 992383, "selected": false}, "selected": false}, {"data": {"id": "992380", "source": "990993", "target": "991407", "SCORE": 0.3297297297353454, "shared_interaction": "Direct", "source_original": "172", "Name_B": "WP4659", "Name_A": "WP138", "target_original": "34", "Gene_B": "WP4659", "interaction": "Direct", "SUID": 992380, "TYPE": "Direct", "Gene_A": "WP138", "BEND_MAP_ID": 992380, "selected": false}, "selected": false}, {"data": {"id": "992377", "source": "990993", "target": "990972", "SCORE": 0.4464285714336788, "shared_interaction": "Direct", "source_original": "172", "Name_B": "WP4685", "Name_A": "WP138", "target_original": "179", "Gene_B": "WP4685", "interaction": "Direct", "SUID": 992377, "TYPE": "Direct", "Gene_A": "WP138", "BEND_MAP_ID": 992377, "selected": false}, "selected": false}, {"data": {"id": "992374", "source": "990993", "target": "991242", "SCORE": 0.31974921630755093, "shared_interaction": "Direct", "source_original": "172", "Name_B": "WP3646", "Name_A": "WP138", "target_original": "89", "Gene_B": "WP3646", "interaction": "Direct", "SUID": 992374, "TYPE": "Direct", "Gene_A": "WP138", "BEND_MAP_ID": 992374, "selected": false}, "selected": false}, {"data": {"id": "992371", "source": "990993", "target": "991212", "SCORE": 0.31974921630755093, "shared_interaction": "Direct", "source_original": "172", "Name_B": "hsa05221", "Name_A": "WP138", "target_original": "99", "Gene_B": "hsa05221", "interaction": "Direct", "SUID": 992371, "TYPE": "Direct", "Gene_A": "WP138", "BEND_MAP_ID": 992371, "selected": false}, "selected": false}, {"data": {"id": "992368", "source": "990993", "target": "991272", "SCORE": 0.31974921630755093, "shared_interaction": "Direct", "source_original": "172", "Name_B": "hsa05220", "Name_A": "WP138", "target_original": "79", "Gene_B": "hsa05220", "interaction": "Direct", "SUID": 992368, "TYPE": "Direct", "Gene_A": "WP138", "BEND_MAP_ID": 992368, "selected": false}, "selected": false}, {"data": {"id": "992365", "source": "990993", "target": "991191", "SCORE": 0.4561403508831087, "shared_interaction": "Direct", "source_original": "172", "Name_B": "WP4300", "Name_A": "WP138", "target_original": "106", "Gene_B": "WP4300", "interaction": "Direct", "SUID": 992365, "TYPE": "Direct", "Gene_A": "WP138", "BEND_MAP_ID": 992365, "selected": false}, "selected": false}, {"data": {"id": "992362", "source": "990993", "target": "991290", "SCORE": 0.5894039735141485, "shared_interaction": "Direct", "source_original": "172", "Name_B": "WP5158", "Name_A": "WP138", "target_original": "73", "Gene_B": "WP5158", "interaction": "Direct", "SUID": 992362, "TYPE": "Direct", "Gene_A": "WP138", "BEND_MAP_ID": 992362, "selected": false}, "selected": false}, {"data": {"id": "992359", "source": "990993", "target": "991266", "SCORE": 0.5894039735141485, "shared_interaction": "Direct", "source_original": "172", "Name_B": "hsa05222", "Name_A": "WP138", "target_original": "81", "Gene_B": "hsa05222", "interaction": "Direct", "SUID": 992359, "TYPE": "Direct", "Gene_A": "WP138", "BEND_MAP_ID": 992359, "selected": false}, "selected": false}, {"data": {"id": "992356", "source": "990993", "target": "991263", "SCORE": 0.5894039735141485, "shared_interaction": "Direct", "source_original": "172", "Name_B": "WP4658", "Name_A": "WP138", "target_original": "82", "Gene_B": "WP4658", "interaction": "Direct", "SUID": 992356, "TYPE": "Direct", "Gene_A": "WP138", "BEND_MAP_ID": 992356, "selected": false}, "selected": false}, {"data": {"id": "992353", "source": "990993", "target": "991092", "SCORE": 0.31974921630755093, "shared_interaction": "Direct", "source_original": "172", "Name_B": "hsa05208", "Name_A": "WP138", "target_original": "139", "Gene_B": "hsa05208", "interaction": "Direct", "SUID": 992353, "TYPE": "Direct", "Gene_A": "WP138", "BEND_MAP_ID": 992353, "selected": false}, "selected": false}, {"data": {"id": "992350", "source": "990993", "target": "991260", "SCORE": 0.4561403508831087, "shared_interaction": "Direct", "source_original": "172", "Name_B": "WP3286", "Name_A": "WP138", "target_original": "83", "Gene_B": "WP3286", "interaction": "Direct", "SUID": 992350, "TYPE": "Direct", "Gene_A": "WP138", "BEND_MAP_ID": 992350, "selected": false}, "selected": false}, {"data": {"id": "992347", "source": "990993", "target": "991008", "SCORE": 0.30597014926175925, "shared_interaction": "Direct", "source_original": "172", "Name_B": "WP4483", "Name_A": "WP138", "target_original": "167", "Gene_B": "WP4483", "interaction": "Direct", "SUID": 992347, "TYPE": "Direct", "Gene_A": "WP138", "BEND_MAP_ID": 992347, "selected": false}, "selected": false}, {"data": {"id": "992344", "source": "990993", "target": "991275", "SCORE": 0.30597014926175925, "shared_interaction": "Direct", "source_original": "172", "Name_B": "WP4829", "Name_A": "WP138", "target_original": "78", "Gene_B": "WP4829", "interaction": "Direct", "SUID": 992344, "TYPE": "Direct", "Gene_A": "WP138", "BEND_MAP_ID": 992344, "selected": false}, "selected": false}, {"data": {"id": "992341", "source": "990993", "target": "991185", "SCORE": 0.30597014926175925, "shared_interaction": "Direct", "source_original": "172", "Name_B": "WP5362", "Name_A": "WP138", "target_original": "108", "Gene_B": "WP5362", "interaction": "Direct", "SUID": 992341, "TYPE": "Direct", "Gene_A": "WP138", "BEND_MAP_ID": 992341, "selected": false}, "selected": false}, {"data": {"id": "992338", "source": "990993", "target": "991182", "SCORE": 0.30597014926175925, "shared_interaction": "Direct", "source_original": "172", "Name_B": "hsa05171", "Name_A": "WP138", "target_original": "109", "Gene_B": "hsa05171", "interaction": "Direct", "SUID": 992338, "TYPE": "Direct", "Gene_A": "WP138", "BEND_MAP_ID": 992338, "selected": false}, "selected": false}, {"data": {"id": "992335", "source": "990990", "target": "991446", "SCORE": 0.33729216152506986, "shared_interaction": "Direct", "source_original": "173", "Name_B": "hsa05165", "Name_A": "hsa04210", "target_original": "21", "Gene_B": "hsa05165", "interaction": "Direct", "SUID": 992335, "TYPE": "Direct", "Gene_A": "hsa04210", "BEND_MAP_ID": 992335, "selected": false}, "selected": false}, {"data": {"id": "992332", "source": "990990", "target": "991410", "SCORE": 0.4392764857926053, "shared_interaction": "Direct", "source_original": "173", "Name_B": "hsa05161", "Name_A": "hsa04210", "target_original": "33", "Gene_B": "hsa05161", "interaction": "Direct", "SUID": 992332, "TYPE": "Direct", "Gene_A": "hsa04210", "BEND_MAP_ID": 992332, "selected": false}, "selected": false}, {"data": {"id": "992329", "source": "990990", "target": "991272", "SCORE": 0.31974921630755093, "shared_interaction": "Direct", "source_original": "173", "Name_B": "hsa05220", "Name_A": "hsa04210", "target_original": "79", "Gene_B": "hsa05220", "interaction": "Direct", "SUID": 992329, "TYPE": "Direct", "Gene_A": "hsa04210", "BEND_MAP_ID": 992329, "selected": false}, "selected": false}, {"data": {"id": "992326", "source": "990990", "target": "991377", "SCORE": 0.5141065830768221, "shared_interaction": "Direct", "source_original": "173", "Name_B": "hsa05170", "Name_A": "hsa04210", "target_original": "44", "Gene_B": "hsa05170", "interaction": "Direct", "SUID": 992326, "TYPE": "Direct", "Gene_A": "hsa04210", "BEND_MAP_ID": 992326, "selected": false}, "selected": false}, {"data": {"id": "992323", "source": "990990", "target": "991059", "SCORE": 0.5373134328411728, "shared_interaction": "Direct", "source_original": "173", "Name_B": "hsa04215", "Name_A": "hsa04210", "target_original": "150", "Gene_B": "hsa04215", "interaction": "Direct", "SUID": 992323, "TYPE": "Direct", "Gene_A": "hsa04210", "BEND_MAP_ID": 992323, "selected": false}, "selected": false}, {"data": {"id": "992320", "source": "990987", "target": "990960", "SCORE": 0.389763779531283, "shared_interaction": "Direct", "source_original": "174", "Name_B": "hsa05200", "Name_A": "WP4806", "target_original": "183", "Gene_B": "hsa05200", "interaction": "Direct", "SUID": 992320, "TYPE": "Direct", "Gene_A": "WP4806", "BEND_MAP_ID": 992320, "selected": false}, "selected": false}, {"data": {"id": "992317", "source": "990987", "target": "991479", "SCORE": 0.9330453563719385, "shared_interaction": "Direct", "source_original": "174", "Name_B": "hsa01521", "Name_A": "WP4806", "target_original": "10", "Gene_B": "hsa01521", "interaction": "Direct", "SUID": 992317, "TYPE": "Direct", "Gene_A": "WP4806", "BEND_MAP_ID": 992317, "selected": false}, "selected": false}, {"data": {"id": "992314", "source": "990987", "target": "991500", "SCORE": 0.5313174946035699, "shared_interaction": "Direct", "source_original": "174", "Name_B": "hsa05215", "Name_A": "WP4806", "target_original": "3", "Gene_B": "hsa05215", "interaction": "Direct", "SUID": 992314, "TYPE": "Direct", "Gene_A": "WP4806", "BEND_MAP_ID": 992314, "selected": false}, "selected": false}, {"data": {"id": "992311", "source": "990987", "target": "991497", "SCORE": 0.4585152838464598, "shared_interaction": "Direct", "source_original": "174", "Name_B": "hsa05223", "Name_A": "WP4806", "target_original": "4", "Gene_B": "hsa05223", "interaction": "Direct", "SUID": 992311, "TYPE": "Direct", "Gene_A": "WP4806", "BEND_MAP_ID": 992311, "selected": false}, "selected": false}, {"data": {"id": "992308", "source": "990987", "target": "991494", "SCORE": 0.4585152838464598, "shared_interaction": "Direct", "source_original": "174", "Name_B": "hsa05212", "Name_A": "WP4806", "target_original": "5", "Gene_B": "hsa05212", "interaction": "Direct", "SUID": 992308, "TYPE": "Direct", "Gene_A": "WP4806", "BEND_MAP_ID": 992308, "selected": false}, "selected": false}, {"data": {"id": "992305", "source": "990987", "target": "991467", "SCORE": 0.6108786610903897, "shared_interaction": "Direct", "source_original": "174", "Name_B": "hsa04151", "Name_A": "WP4806", "target_original": "14", "Gene_B": "hsa04151", "interaction": "Direct", "SUID": 992305, "TYPE": "Direct", "Gene_A": "WP4806", "BEND_MAP_ID": 992305, "selected": false}, "selected": false}, {"data": {"id": "992302", "source": "990987", "target": "991464", "SCORE": 0.7350427350444901, "shared_interaction": "Direct", "source_original": "174", "Name_B": "hsa05205", "Name_A": "WP4806", "target_original": "15", "Gene_B": "hsa05205", "interaction": "Direct", "SUID": 992302, "TYPE": "Direct", "Gene_A": "WP4806", "BEND_MAP_ID": 992302, "selected": false}, "selected": false}, {"data": {"id": "992299", "source": "990987", "target": "991488", "SCORE": 0.5313174946035699, "shared_interaction": "Direct", "source_original": "174", "Name_B": "hsa05224", "Name_A": "WP4806", "target_original": "7", "Gene_B": "hsa05224", "interaction": "Direct", "SUID": 992299, "TYPE": "Direct", "Gene_A": "WP4806", "BEND_MAP_ID": 992299, "selected": false}, "selected": false}, {"data": {"id": "992296", "source": "990987", "target": "991485", "SCORE": 0.4585152838464598, "shared_interaction": "Direct", "source_original": "174", "Name_B": "hsa01522", "Name_A": "WP4806", "target_original": "8", "Gene_B": "hsa01522", "interaction": "Direct", "SUID": 992296, "TYPE": "Direct", "Gene_A": "WP4806", "BEND_MAP_ID": 992296, "selected": false}, "selected": false}, {"data": {"id": "992293", "source": "990987", "target": "991422", "SCORE": 0.32314410480807476, "shared_interaction": "Direct", "source_original": "174", "Name_B": "hsa05207", "Name_A": "WP4806", "target_original": "29", "Gene_B": "hsa05207", "interaction": "Direct", "SUID": 992293, "TYPE": "Direct", "Gene_A": "WP4806", "BEND_MAP_ID": 992293, "selected": false}, "selected": false}, {"data": {"id": "992290", "source": "990987", "target": "991419", "SCORE": 0.446428571432402, "shared_interaction": "Direct", "source_original": "174", "Name_B": "hsa05235", "Name_A": "WP4806", "target_original": "30", "Gene_B": "hsa05235", "interaction": "Direct", "SUID": 992290, "TYPE": "Direct", "Gene_A": "WP4806", "BEND_MAP_ID": 992290, "selected": false}, "selected": false}, {"data": {"id": "992287", "source": "990987", "target": "991245", "SCORE": 0.433789954341907, "shared_interaction": "Direct", "source_original": "174", "Name_B": "WP5098", "Name_A": "WP4806", "target_original": "88", "Gene_B": "WP5098", "interaction": "Direct", "SUID": 992287, "TYPE": "Direct", "Gene_A": "WP4806", "BEND_MAP_ID": 992287, "selected": false}, "selected": false}, {"data": {"id": "992284", "source": "990987", "target": "991212", "SCORE": 0.49884526559250253, "shared_interaction": "Direct", "source_original": "174", "Name_B": "hsa05221", "Name_A": "WP4806", "target_original": "99", "Gene_B": "hsa05221", "interaction": "Direct", "SUID": 992284, "TYPE": "Direct", "Gene_A": "WP4806", "BEND_MAP_ID": 992284, "selected": false}, "selected": false}, {"data": {"id": "992281", "source": "990987", "target": "991203", "SCORE": 0.35565819861893183, "shared_interaction": "Direct", "source_original": "174", "Name_B": "WP5353", "Name_A": "WP4806", "target_original": "102", "Gene_B": "WP5353", "interaction": "Direct", "SUID": 992281, "TYPE": "Direct", "Gene_A": "WP4806", "BEND_MAP_ID": 992281, "selected": false}, "selected": false}, {"data": {"id": "992278", "source": "990987", "target": "991290", "SCORE": 0.4205607476677482, "shared_interaction": "Direct", "source_original": "174", "Name_B": "WP5158", "Name_A": "WP4806", "target_original": "73", "Gene_B": "WP5158", "interaction": "Direct", "SUID": 992278, "TYPE": "Direct", "Gene_A": "WP4806", "BEND_MAP_ID": 992278, "selected": false}, "selected": false}, {"data": {"id": "992275", "source": "990987", "target": "991092", "SCORE": 0.49884526559250253, "shared_interaction": "Direct", "source_original": "174", "Name_B": "hsa05208", "Name_A": "WP4806", "target_original": "139", "Gene_B": "hsa05208", "interaction": "Direct", "SUID": 992275, "TYPE": "Direct", "Gene_A": "WP4806", "BEND_MAP_ID": 992275, "selected": false}, "selected": false}, {"data": {"id": "992272", "source": "990987", "target": "991089", "SCORE": 0.34042553191972735, "shared_interaction": "Direct", "source_original": "174", "Name_B": "hsa05211", "Name_A": "WP4806", "target_original": "140", "Gene_B": "hsa05211", "interaction": "Direct", "SUID": 992272, "TYPE": "Direct", "Gene_A": "WP4806", "BEND_MAP_ID": 992272, "selected": false}, "selected": false}, {"data": {"id": "992269", "source": "990987", "target": "991086", "SCORE": 0.34042553191972735, "shared_interaction": "Direct", "source_original": "174", "Name_B": "hsa04914", "Name_A": "WP4806", "target_original": "141", "Gene_B": "hsa04914", "interaction": "Direct", "SUID": 992269, "TYPE": "Direct", "Gene_A": "WP4806", "BEND_MAP_ID": 992269, "selected": false}, "selected": false}, {"data": {"id": "992266", "source": "990984", "target": "991503", "SCORE": 0.31415929204010207, "shared_interaction": "Direct", "source_original": "175", "Name_B": "WP4262", "Name_A": "R-HSA-9009391", "target_original": "2", "Gene_B": "WP4262", "interaction": "Direct", "SUID": 992266, "TYPE": "Direct", "Gene_A": "R-HSA-9009391", "BEND_MAP_ID": 992266, "selected": false}, "selected": false}, {"data": {"id": "992263", "source": "990984", "target": "991464", "SCORE": 0.35565819861893183, "shared_interaction": "Direct", "source_original": "175", "Name_B": "hsa05205", "Name_A": "R-HSA-9009391", "target_original": "15", "Gene_B": "hsa05205", "interaction": "Direct", "SUID": 992263, "TYPE": "Direct", "Gene_A": "R-HSA-9009391", "BEND_MAP_ID": 992263, "selected": false}, "selected": false}, {"data": {"id": "992260", "source": "990984", "target": "991488", "SCORE": 0.40096618357936475, "shared_interaction": "Direct", "source_original": "175", "Name_B": "hsa05224", "Name_A": "R-HSA-9009391", "target_original": "7", "Gene_B": "hsa05224", "interaction": "Direct", "SUID": 992260, "TYPE": "Direct", "Gene_A": "R-HSA-9009391", "BEND_MAP_ID": 992260, "selected": false}, "selected": false}, {"data": {"id": "992257", "source": "990984", "target": "991485", "SCORE": 0.4506329113967166, "shared_interaction": "Direct", "source_original": "175", "Name_B": "hsa01522", "Name_A": "R-HSA-9009391", "target_original": "8", "Gene_B": "hsa01522", "interaction": "Direct", "SUID": 992257, "TYPE": "Direct", "Gene_A": "R-HSA-9009391", "BEND_MAP_ID": 992257, "selected": false}, "selected": false}, {"data": {"id": "992254", "source": "990984", "target": "991458", "SCORE": 0.35565819861893183, "shared_interaction": "Direct", "source_original": "175", "Name_B": "WP4172", "Name_A": "R-HSA-9009391", "target_original": "17", "Gene_B": "WP4172", "interaction": "Direct", "SUID": 992254, "TYPE": "Direct", "Gene_A": "R-HSA-9009391", "BEND_MAP_ID": 992254, "selected": false}, "selected": false}, {"data": {"id": "992251", "source": "990984", "target": "991452", "SCORE": 0.3404255319203316, "shared_interaction": "Direct", "source_original": "175", "Name_B": "WP5322", "Name_A": "R-HSA-9009391", "target_original": "19", "Gene_B": "WP5322", "interaction": "Direct", "SUID": 992251, "TYPE": "Direct", "Gene_A": "R-HSA-9009391", "BEND_MAP_ID": 992251, "selected": false}, "selected": false}, {"data": {"id": "992248", "source": "990984", "target": "991341", "SCORE": 0.38000000000640655, "shared_interaction": "Direct", "source_original": "175", "Name_B": "WP2817", "Name_A": "R-HSA-9009391", "target_original": "56", "Gene_B": "WP2817", "interaction": "Direct", "SUID": 992248, "TYPE": "Direct", "Gene_A": "R-HSA-9009391", "BEND_MAP_ID": 992248, "selected": false}, "selected": false}, {"data": {"id": "992245", "source": "990984", "target": "990993", "SCORE": 0.31974921630755093, "shared_interaction": "Direct", "source_original": "175", "Name_B": "WP138", "Name_A": "R-HSA-9009391", "target_original": "172", "Gene_B": "WP138", "interaction": "Direct", "SUID": 992245, "TYPE": "Direct", "Gene_A": "R-HSA-9009391", "BEND_MAP_ID": 992245, "selected": false}, "selected": false}, {"data": {"id": "992242", "source": "990984", "target": "991239", "SCORE": 0.31974921630755093, "shared_interaction": "Direct", "source_original": "175", "Name_B": "hsa04919", "Name_A": "R-HSA-9009391", "target_original": "90", "Gene_B": "hsa04919", "interaction": "Direct", "SUID": 992242, "TYPE": "Direct", "Gene_A": "R-HSA-9009391", "BEND_MAP_ID": 992242, "selected": false}, "selected": false}, {"data": {"id": "992239", "source": "990984", "target": "991197", "SCORE": 0.38000000000640655, "shared_interaction": "Direct", "source_original": "175", "Name_B": "hsa04152", "Name_A": "R-HSA-9009391", "target_original": "104", "Gene_B": "hsa04152", "interaction": "Direct", "SUID": 992239, "TYPE": "Direct", "Gene_A": "R-HSA-9009391", "BEND_MAP_ID": 992239, "selected": false}, "selected": false}, {"data": {"id": "992236", "source": "990984", "target": "991017", "SCORE": 0.36213991770361065, "shared_interaction": "Direct", "source_original": "175", "Name_B": "WP2814", "Name_A": "R-HSA-9009391", "target_original": "164", "Gene_B": "WP2814", "interaction": "Direct", "SUID": 992236, "TYPE": "Direct", "Gene_A": "R-HSA-9009391", "BEND_MAP_ID": 992236, "selected": false}, "selected": false}, {"data": {"id": "992233", "source": "990984", "target": "991008", "SCORE": 0.6172839506221663, "shared_interaction": "Direct", "source_original": "175", "Name_B": "WP4483", "Name_A": "R-HSA-9009391", "target_original": "167", "Gene_B": "WP4483", "interaction": "Direct", "SUID": 992233, "TYPE": "Direct", "Gene_A": "R-HSA-9009391", "BEND_MAP_ID": 992233, "selected": false}, "selected": false}, {"data": {"id": "992230", "source": "990981", "target": "990954", "SCORE": 0.31415929204010207, "shared_interaction": "Direct", "source_original": "176", "Name_B": "WP5087", "Name_A": "WP3850", "target_original": "185", "Gene_B": "WP5087", "interaction": "Direct", "SUID": 992230, "TYPE": "Direct", "Gene_A": "WP3850", "BEND_MAP_ID": 992230, "selected": false}, "selected": false}, {"data": {"id": "992227", "source": "990981", "target": "991458", "SCORE": 0.35565819861893183, "shared_interaction": "Direct", "source_original": "176", "Name_B": "WP4172", "Name_A": "WP3850", "target_original": "17", "Gene_B": "WP4172", "interaction": "Direct", "SUID": 992227, "TYPE": "Direct", "Gene_A": "WP3850", "BEND_MAP_ID": 992227, "selected": false}, "selected": false}, {"data": {"id": "992224", "source": "990981", "target": "991245", "SCORE": 0.31974921630755093, "shared_interaction": "Direct", "source_original": "176", "Name_B": "WP5098", "Name_A": "WP3850", "target_original": "88", "Gene_B": "WP5098", "interaction": "Direct", "SUID": 992224, "TYPE": "Direct", "Gene_A": "WP3850", "BEND_MAP_ID": 992224, "selected": false}, "selected": false}, {"data": {"id": "992221", "source": "990981", "target": "991218", "SCORE": 0.7633587786287542, "shared_interaction": "Direct", "source_original": "176", "Name_B": "WP4186", "Name_A": "WP3850", "target_original": "97", "Gene_B": "WP4186", "interaction": "Direct", "SUID": 992221, "TYPE": "Direct", "Gene_A": "WP3850", "BEND_MAP_ID": 992221, "selected": false}, "selected": false}, {"data": {"id": "992218", "source": "990981", "target": "991215", "SCORE": 0.7084639498460933, "shared_interaction": "Direct", "source_original": "176", "Name_B": "hsa04931", "Name_A": "WP3850", "target_original": "98", "Gene_B": "hsa04931", "interaction": "Direct", "SUID": 992218, "TYPE": "Direct", "Gene_A": "WP3850", "BEND_MAP_ID": 992218, "selected": false}, "selected": false}, {"data": {"id": "992215", "source": "990981", "target": "991293", "SCORE": 0.31974921630755093, "shared_interaction": "Direct", "source_original": "176", "Name_B": "WP710", "Name_A": "WP3850", "target_original": "72", "Gene_B": "WP710", "interaction": "Direct", "SUID": 992215, "TYPE": "Direct", "Gene_A": "WP3850", "BEND_MAP_ID": 992215, "selected": false}, "selected": false}, {"data": {"id": "992212", "source": "990981", "target": "991209", "SCORE": 0.5866666666709377, "shared_interaction": "Direct", "source_original": "176", "Name_B": "hsa04920", "Name_A": "WP3850", "target_original": "100", "Gene_B": "hsa04920", "interaction": "Direct", "SUID": 992212, "TYPE": "Direct", "Gene_A": "WP3850", "BEND_MAP_ID": 992212, "selected": false}, "selected": false}, {"data": {"id": "992209", "source": "990981", "target": "991203", "SCORE": 0.5866666666709377, "shared_interaction": "Direct", "source_original": "176", "Name_B": "WP5353", "Name_A": "WP3850", "target_original": "102", "Gene_B": "WP5353", "interaction": "Direct", "SUID": 992209, "TYPE": "Direct", "Gene_A": "WP3850", "BEND_MAP_ID": 992209, "selected": false}, "selected": false}, {"data": {"id": "992206", "source": "990981", "target": "991200", "SCORE": 0.7933333333354688, "shared_interaction": "Direct", "source_original": "176", "Name_B": "hsa04211", "Name_A": "WP3850", "target_original": "103", "Gene_B": "hsa04211", "interaction": "Direct", "SUID": 992206, "TYPE": "Direct", "Gene_A": "WP3850", "BEND_MAP_ID": 992206, "selected": false}, "selected": false}, {"data": {"id": "992203", "source": "990981", "target": "991197", "SCORE": 0.7933333333354688, "shared_interaction": "Direct", "source_original": "176", "Name_B": "hsa04152", "Name_A": "WP3850", "target_original": "104", "Gene_B": "hsa04152", "interaction": "Direct", "SUID": 992203, "TYPE": "Direct", "Gene_A": "WP3850", "BEND_MAP_ID": 992203, "selected": false}, "selected": false}, {"data": {"id": "992200", "source": "990981", "target": "991194", "SCORE": 0.38000000000640655, "shared_interaction": "Direct", "source_original": "176", "Name_B": "WP4549", "Name_A": "WP3850", "target_original": "105", "Gene_B": "WP4549", "interaction": "Direct", "SUID": 992200, "TYPE": "Direct", "Gene_A": "WP3850", "BEND_MAP_ID": 992200, "selected": false}, "selected": false}, {"data": {"id": "992197", "source": "990981", "target": "991362", "SCORE": 0.4483985765185409, "shared_interaction": "Direct", "source_original": "176", "Name_B": "WP5316", "Name_A": "WP3850", "target_original": "49", "Gene_B": "WP5316", "interaction": "Direct", "SUID": 992197, "TYPE": "Direct", "Gene_A": "WP3850", "BEND_MAP_ID": 992197, "selected": false}, "selected": false}, {"data": {"id": "992194", "source": "990981", "target": "991113", "SCORE": 0.36213991770361065, "shared_interaction": "Direct", "source_original": "176", "Name_B": "WP4566", "Name_A": "WP3850", "target_original": "132", "Gene_B": "WP4566", "interaction": "Direct", "SUID": 992194, "TYPE": "Direct", "Gene_A": "WP3850", "BEND_MAP_ID": 992194, "selected": false}, "selected": false}, {"data": {"id": "992191", "source": "990978", "target": "990987", "SCORE": 0.3974082073474471, "shared_interaction": "Direct", "source_original": "177", "Name_B": "WP4806", "Name_A": "WP2034", "target_original": "174", "Gene_B": "WP4806", "interaction": "Direct", "SUID": 992191, "TYPE": "Direct", "Gene_A": "WP2034", "BEND_MAP_ID": 992191, "selected": false}, "selected": false}, {"data": {"id": "992188", "source": "990978", "target": "991479", "SCORE": 0.3201754386011129, "shared_interaction": "Direct", "source_original": "177", "Name_B": "hsa01521", "Name_A": "WP2034", "target_original": "10", "Gene_B": "hsa01521", "interaction": "Direct", "SUID": 992188, "TYPE": "Direct", "Gene_A": "WP2034", "BEND_MAP_ID": 992188, "selected": false}, "selected": false}, {"data": {"id": "992185", "source": "990978", "target": "991494", "SCORE": 0.37861915367912313, "shared_interaction": "Direct", "source_original": "177", "Name_B": "hsa05212", "Name_A": "WP2034", "target_original": "5", "Gene_B": "hsa05212", "interaction": "Direct", "SUID": 992185, "TYPE": "Direct", "Gene_A": "WP2034", "BEND_MAP_ID": 992185, "selected": false}, "selected": false}, {"data": {"id": "992182", "source": "990978", "target": "991467", "SCORE": 0.41509433962644277, "shared_interaction": "Direct", "source_original": "177", "Name_B": "hsa04151", "Name_A": "WP2034", "target_original": "14", "Gene_B": "hsa04151", "interaction": "Direct", "SUID": 992182, "TYPE": "Direct", "Gene_A": "WP2034", "BEND_MAP_ID": 992182, "selected": false}, "selected": false}, {"data": {"id": "992179", "source": "990978", "target": "991491", "SCORE": 0.37861915367912313, "shared_interaction": "Direct", "source_original": "177", "Name_B": "WP4263", "Name_A": "WP2034", "target_original": "6", "Gene_B": "WP4263", "interaction": "Direct", "SUID": 992179, "TYPE": "Direct", "Gene_A": "WP2034", "BEND_MAP_ID": 992179, "selected": false}, "selected": false}, {"data": {"id": "992176", "source": "990978", "target": "991488", "SCORE": 0.3201754386011129, "shared_interaction": "Direct", "source_original": "177", "Name_B": "hsa05224", "Name_A": "WP2034", "target_original": "7", "Gene_B": "hsa05224", "interaction": "Direct", "SUID": 992176, "TYPE": "Direct", "Gene_A": "WP2034", "BEND_MAP_ID": 992176, "selected": false}, "selected": false}, {"data": {"id": "992173", "source": "990978", "target": "991458", "SCORE": 0.3974082073474471, "shared_interaction": "Direct", "source_original": "177", "Name_B": "WP4172", "Name_A": "WP2034", "target_original": "17", "Gene_B": "WP4172", "interaction": "Direct", "SUID": 992173, "TYPE": "Direct", "Gene_A": "WP2034", "BEND_MAP_ID": 992173, "selected": false}, "selected": false}, {"data": {"id": "992170", "source": "990978", "target": "991425", "SCORE": 0.5011494252909113, "shared_interaction": "Direct", "source_original": "177", "Name_B": "WP2374", "Name_A": "WP2034", "target_original": "28", "Gene_B": "WP2374", "interaction": "Direct", "SUID": 992170, "TYPE": "Direct", "Gene_A": "WP2034", "BEND_MAP_ID": 992170, "selected": false}, "selected": false}, {"data": {"id": "992167", "source": "990978", "target": "991422", "SCORE": 0.37861915367912313, "shared_interaction": "Direct", "source_original": "177", "Name_B": "hsa05207", "Name_A": "WP2034", "target_original": "29", "Gene_B": "hsa05207", "interaction": "Direct", "SUID": 992167, "TYPE": "Direct", "Gene_A": "WP2034", "BEND_MAP_ID": 992167, "selected": false}, "selected": false}, {"data": {"id": "992164", "source": "990978", "target": "991419", "SCORE": 0.5011494252909113, "shared_interaction": "Direct", "source_original": "177", "Name_B": "hsa05235", "Name_A": "WP2034", "target_original": "30", "Gene_B": "hsa05235", "interaction": "Direct", "SUID": 992164, "TYPE": "Direct", "Gene_A": "WP2034", "BEND_MAP_ID": 992164, "selected": false}, "selected": false}, {"data": {"id": "992161", "source": "990978", "target": "991413", "SCORE": 0.7194570135766283, "shared_interaction": "Direct", "source_original": "177", "Name_B": "WP437", "Name_A": "WP2034", "target_original": "32", "Gene_B": "WP437", "interaction": "Direct", "SUID": 992161, "TYPE": "Direct", "Gene_A": "WP2034", "BEND_MAP_ID": 992161, "selected": false}, "selected": false}, {"data": {"id": "992158", "source": "990978", "target": "991407", "SCORE": 0.5011494252909113, "shared_interaction": "Direct", "source_original": "177", "Name_B": "WP4659", "Name_A": "WP2034", "target_original": "34", "Gene_B": "WP4659", "interaction": "Direct", "SUID": 992158, "TYPE": "Direct", "Gene_A": "WP2034", "BEND_MAP_ID": 992158, "selected": false}, "selected": false}, {"data": {"id": "992155", "source": "990978", "target": "991401", "SCORE": 0.5654205607508112, "shared_interaction": "Direct", "source_original": "177", "Name_B": "WP2324", "Name_A": "WP2034", "target_original": "36", "Gene_B": "WP2324", "interaction": "Direct", "SUID": 992155, "TYPE": "Direct", "Gene_A": "WP2034", "BEND_MAP_ID": 992155, "selected": false}, "selected": false}, {"data": {"id": "992152", "source": "990978", "target": "991245", "SCORE": 0.4845605700750544, "shared_interaction": "Direct", "source_original": "177", "Name_B": "WP5098", "Name_A": "WP2034", "target_original": "88", "Gene_B": "WP5098", "interaction": "Direct", "SUID": 992152, "TYPE": "Direct", "Gene_A": "WP2034", "BEND_MAP_ID": 992152, "selected": false}, "selected": false}, {"data": {"id": "992149", "source": "990978", "target": "991215", "SCORE": 0.4845605700750544, "shared_interaction": "Direct", "source_original": "177", "Name_B": "hsa04931", "Name_A": "WP2034", "target_original": "98", "Gene_B": "hsa04931", "interaction": "Direct", "SUID": 992149, "TYPE": "Direct", "Gene_A": "WP2034", "BEND_MAP_ID": 992149, "selected": false}, "selected": false}, {"data": {"id": "992146", "source": "990978", "target": "991293", "SCORE": 0.33729216152506986, "shared_interaction": "Direct", "source_original": "177", "Name_B": "WP710", "Name_A": "WP2034", "target_original": "72", "Gene_B": "WP710", "interaction": "Direct", "SUID": 992146, "TYPE": "Direct", "Gene_A": "WP2034", "BEND_MAP_ID": 992146, "selected": false}, "selected": false}, {"data": {"id": "992143", "source": "990978", "target": "991239", "SCORE": 0.4845605700750544, "shared_interaction": "Direct", "source_original": "177", "Name_B": "hsa04919", "Name_A": "WP2034", "target_original": "90", "Gene_B": "hsa04919", "interaction": "Direct", "SUID": 992143, "TYPE": "Direct", "Gene_A": "WP2034", "BEND_MAP_ID": 992143, "selected": false}, "selected": false}, {"data": {"id": "992140", "source": "990978", "target": "991212", "SCORE": 0.40096618357936475, "shared_interaction": "Direct", "source_original": "177", "Name_B": "hsa05221", "Name_A": "WP2034", "target_original": "99", "Gene_B": "hsa05221", "interaction": "Direct", "SUID": 992140, "TYPE": "Direct", "Gene_A": "WP2034", "BEND_MAP_ID": 992140, "selected": false}, "selected": false}, {"data": {"id": "992137", "source": "990978", "target": "991209", "SCORE": 0.40096618357936475, "shared_interaction": "Direct", "source_original": "177", "Name_B": "hsa04920", "Name_A": "WP2034", "target_original": "100", "Gene_B": "hsa04920", "interaction": "Direct", "SUID": 992137, "TYPE": "Direct", "Gene_A": "WP2034", "BEND_MAP_ID": 992137, "selected": false}, "selected": false}, {"data": {"id": "992134", "source": "990978", "target": "991290", "SCORE": 0.31449631450153576, "shared_interaction": "Direct", "source_original": "177", "Name_B": "WP5158", "Name_A": "WP2034", "target_original": "73", "Gene_B": "WP5158", "interaction": "Direct", "SUID": 992134, "TYPE": "Direct", "Gene_A": "WP2034", "BEND_MAP_ID": 992134, "selected": false}, "selected": false}, {"data": {"id": "992131", "source": "990978", "target": "991362", "SCORE": 0.31449631450153576, "shared_interaction": "Direct", "source_original": "177", "Name_B": "WP5316", "Name_A": "WP2034", "target_original": "49", "Gene_B": "WP5316", "interaction": "Direct", "SUID": 992131, "TYPE": "Direct", "Gene_A": "WP2034", "BEND_MAP_ID": 992131, "selected": false}, "selected": false}, {"data": {"id": "992128", "source": "990975", "target": "990987", "SCORE": 0.35565819861893183, "shared_interaction": "Direct", "source_original": "178", "Name_B": "WP4806", "Name_A": "WP4205", "target_original": "174", "Gene_B": "WP4806", "interaction": "Direct", "SUID": 992128, "TYPE": "Direct", "Gene_A": "WP4205", "BEND_MAP_ID": 992128, "selected": false}, "selected": false}, {"data": {"id": "992125", "source": "990975", "target": "991479", "SCORE": 0.40096618357936475, "shared_interaction": "Direct", "source_original": "178", "Name_B": "hsa01521", "Name_A": "WP4205", "target_original": "10", "Gene_B": "hsa01521", "interaction": "Direct", "SUID": 992125, "TYPE": "Direct", "Gene_A": "WP4205", "BEND_MAP_ID": 992125, "selected": false}, "selected": false}, {"data": {"id": "992122", "source": "990975", "target": "991497", "SCORE": 0.6075949367119404, "shared_interaction": "Direct", "source_original": "178", "Name_B": "hsa05223", "Name_A": "WP4205", "target_original": "4", "Gene_B": "hsa05223", "interaction": "Direct", "SUID": 992122, "TYPE": "Direct", "Gene_A": "WP4205", "BEND_MAP_ID": 992122, "selected": false}, "selected": false}, {"data": {"id": "992119", "source": "990975", "target": "991464", "SCORE": 0.35565819861893183, "shared_interaction": "Direct", "source_original": "178", "Name_B": "hsa05205", "Name_A": "WP4205", "target_original": "15", "Gene_B": "hsa05205", "interaction": "Direct", "SUID": 992119, "TYPE": "Direct", "Gene_A": "WP4205", "BEND_MAP_ID": 992119, "selected": false}, "selected": false}, {"data": {"id": "992116", "source": "990975", "target": "991482", "SCORE": 0.5053191489402487, "shared_interaction": "Direct", "source_original": "178", "Name_B": "WP4255", "Name_A": "WP4205", "target_original": "9", "Gene_B": "WP4255", "interaction": "Direct", "SUID": 992116, "TYPE": "Direct", "Gene_A": "WP4205", "BEND_MAP_ID": 992116, "selected": false}, "selected": false}, {"data": {"id": "992113", "source": "990975", "target": "991419", "SCORE": 0.3921568627503762, "shared_interaction": "Direct", "source_original": "178", "Name_B": "hsa05235", "Name_A": "WP4205", "target_original": "30", "Gene_B": "hsa05235", "interaction": "Direct", "SUID": 992113, "TYPE": "Direct", "Gene_A": "WP4205", "BEND_MAP_ID": 992113, "selected": false}, "selected": false}, {"data": {"id": "992110", "source": "990975", "target": "991416", "SCORE": 0.3404255319203316, "shared_interaction": "Direct", "source_original": "178", "Name_B": "hsa05160", "Name_A": "WP4205", "target_original": "31", "Gene_B": "hsa05160", "interaction": "Direct", "SUID": 992110, "TYPE": "Direct", "Gene_A": "WP4205", "BEND_MAP_ID": 992110, "selected": false}, "selected": false}, {"data": {"id": "992107", "source": "990975", "target": "991410", "SCORE": 0.3404255319203316, "shared_interaction": "Direct", "source_original": "178", "Name_B": "hsa05161", "Name_A": "WP4205", "target_original": "33", "Gene_B": "hsa05161", "interaction": "Direct", "SUID": 992107, "TYPE": "Direct", "Gene_A": "WP4205", "BEND_MAP_ID": 992107, "selected": false}, "selected": false}, {"data": {"id": "992104", "source": "990975", "target": "990972", "SCORE": 0.31974921630755093, "shared_interaction": "Direct", "source_original": "178", "Name_B": "WP4685", "Name_A": "WP4205", "target_original": "179", "Gene_B": "WP4685", "interaction": "Direct", "SUID": 992104, "TYPE": "Direct", "Gene_A": "WP4205", "BEND_MAP_ID": 992104, "selected": false}, "selected": false}, {"data": {"id": "992101", "source": "990975", "target": "991212", "SCORE": 0.5866666666709377, "shared_interaction": "Direct", "source_original": "178", "Name_B": "hsa05221", "Name_A": "WP4205", "target_original": "99", "Gene_B": "hsa05221", "interaction": "Direct", "SUID": 992101, "TYPE": "Direct", "Gene_A": "WP4205", "BEND_MAP_ID": 992101, "selected": false}, "selected": false}, {"data": {"id": "992098", "source": "990975", "target": "991272", "SCORE": 0.38000000000640655, "shared_interaction": "Direct", "source_original": "178", "Name_B": "hsa05220", "Name_A": "WP4205", "target_original": "79", "Gene_B": "hsa05220", "interaction": "Direct", "SUID": 992098, "TYPE": "Direct", "Gene_A": "WP4205", "BEND_MAP_ID": 992098, "selected": false}, "selected": false}, {"data": {"id": "992095", "source": "990975", "target": "991194", "SCORE": 0.38000000000640655, "shared_interaction": "Direct", "source_original": "178", "Name_B": "WP4549", "Name_A": "WP4205", "target_original": "105", "Gene_B": "WP4549", "interaction": "Direct", "SUID": 992095, "TYPE": "Direct", "Gene_A": "WP4205", "BEND_MAP_ID": 992095, "selected": false}, "selected": false}, {"data": {"id": "992092", "source": "990975", "target": "991092", "SCORE": 0.5866666666709377, "shared_interaction": "Direct", "source_original": "178", "Name_B": "hsa05208", "Name_A": "WP4205", "target_original": "139", "Gene_B": "hsa05208", "interaction": "Direct", "SUID": 992092, "TYPE": "Direct", "Gene_A": "WP4205", "BEND_MAP_ID": 992092, "selected": false}, "selected": false}, {"data": {"id": "992089", "source": "990975", "target": "991089", "SCORE": 0.7633587786287542, "shared_interaction": "Direct", "source_original": "178", "Name_B": "hsa05211", "Name_A": "WP4205", "target_original": "140", "Gene_B": "hsa05211", "interaction": "Direct", "SUID": 992089, "TYPE": "Direct", "Gene_A": "WP4205", "BEND_MAP_ID": 992089, "selected": false}, "selected": false}, {"data": {"id": "992086", "source": "990975", "target": "991086", "SCORE": 0.5267175572575084, "shared_interaction": "Direct", "source_original": "178", "Name_B": "hsa04914", "Name_A": "WP4205", "target_original": "141", "Gene_B": "hsa04914", "interaction": "Direct", "SUID": 992086, "TYPE": "Direct", "Gene_A": "WP4205", "BEND_MAP_ID": 992086, "selected": false}, "selected": false}, {"data": {"id": "992083", "source": "990975", "target": "991185", "SCORE": 0.36213991770361065, "shared_interaction": "Direct", "source_original": "178", "Name_B": "WP5362", "Name_A": "WP4205", "target_original": "108", "Gene_B": "WP5362", "interaction": "Direct", "SUID": 992083, "TYPE": "Direct", "Gene_A": "WP4205", "BEND_MAP_ID": 992083, "selected": false}, "selected": false}, {"data": {"id": "992080", "source": "990972", "target": "991500", "SCORE": 0.6318289786250388, "shared_interaction": "Direct", "source_original": "179", "Name_B": "hsa05215", "Name_A": "WP4685", "target_original": "3", "Gene_B": "hsa05215", "interaction": "Direct", "SUID": 992080, "TYPE": "Direct", "Gene_A": "WP4685", "BEND_MAP_ID": 992080, "selected": false}, "selected": false}, {"data": {"id": "992077", "source": "990972", "target": "991497", "SCORE": 0.5396039603995724, "shared_interaction": "Direct", "source_original": "179", "Name_B": "hsa05223", "Name_A": "WP4685", "target_original": "4", "Gene_B": "hsa05223", "interaction": "Direct", "SUID": 992077, "TYPE": "Direct", "Gene_A": "WP4685", "BEND_MAP_ID": 992077, "selected": false}, "selected": false}, {"data": {"id": "992074", "source": "990972", "target": "991494", "SCORE": 0.5396039603995724, "shared_interaction": "Direct", "source_original": "179", "Name_B": "hsa05212", "Name_A": "WP4685", "target_original": "5", "Gene_B": "hsa05212", "interaction": "Direct", "SUID": 992074, "TYPE": "Direct", "Gene_A": "WP4685", "BEND_MAP_ID": 992074, "selected": false}, "selected": false}, {"data": {"id": "992071", "source": "990972", "target": "991488", "SCORE": 0.6318289786250388, "shared_interaction": "Direct", "source_original": "179", "Name_B": "hsa05224", "Name_A": "WP4685", "target_original": "7", "Gene_B": "hsa05224", "interaction": "Direct", "SUID": 992071, "TYPE": "Direct", "Gene_A": "WP4685", "BEND_MAP_ID": 992071, "selected": false}, "selected": false}, {"data": {"id": "992068", "source": "990972", "target": "991485", "SCORE": 0.5396039603995724, "shared_interaction": "Direct", "source_original": "179", "Name_B": "hsa01522", "Name_A": "WP4685", "target_original": "8", "Gene_B": "hsa01522", "interaction": "Direct", "SUID": 992068, "TYPE": "Direct", "Gene_A": "WP4685", "BEND_MAP_ID": 992068, "selected": false}, "selected": false}, {"data": {"id": "992065", "source": "990972", "target": "991446", "SCORE": 0.4845605700750544, "shared_interaction": "Direct", "source_original": "179", "Name_B": "hsa05165", "Name_A": "WP4685", "target_original": "21", "Gene_B": "hsa05165", "interaction": "Direct", "SUID": 992065, "TYPE": "Direct", "Gene_A": "WP4685", "BEND_MAP_ID": 992065, "selected": false}, "selected": false}, {"data": {"id": "992062", "source": "990972", "target": "991443", "SCORE": 0.5994832041375752, "shared_interaction": "Direct", "source_original": "179", "Name_B": "hsa04218", "Name_A": "WP4685", "target_original": "22", "Gene_B": "hsa04218", "interaction": "Direct", "SUID": 992062, "TYPE": "Direct", "Gene_A": "WP4685", "BEND_MAP_ID": 992062, "selected": false}, "selected": false}, {"data": {"id": "992059", "source": "990972", "target": "991416", "SCORE": 0.5994832041375752, "shared_interaction": "Direct", "source_original": "179", "Name_B": "hsa05160", "Name_A": "WP4685", "target_original": "31", "Gene_B": "hsa05160", "interaction": "Direct", "SUID": 992059, "TYPE": "Direct", "Gene_A": "WP4685", "BEND_MAP_ID": 992059, "selected": false}, "selected": false}, {"data": {"id": "992056", "source": "990972", "target": "991410", "SCORE": 0.4392764857926053, "shared_interaction": "Direct", "source_original": "179", "Name_B": "hsa05161", "Name_A": "WP4685", "target_original": "33", "Gene_B": "hsa05161", "interaction": "Direct", "SUID": 992056, "TYPE": "Direct", "Gene_A": "WP4685", "BEND_MAP_ID": 992056, "selected": false}, "selected": false}, {"data": {"id": "992053", "source": "990972", "target": "991428", "SCORE": 0.4464285714336788, "shared_interaction": "Direct", "source_original": "179", "Name_B": "WP707", "Name_A": "WP4685", "target_original": "27", "Gene_B": "WP707", "interaction": "Direct", "SUID": 992053, "TYPE": "Direct", "Gene_A": "WP4685", "BEND_MAP_ID": 992053, "selected": false}, "selected": false}, {"data": {"id": "992050", "source": "990972", "target": "991245", "SCORE": 0.6309523809557859, "shared_interaction": "Direct", "source_original": "179", "Name_B": "WP5098", "Name_A": "WP4685", "target_original": "88", "Gene_B": "WP5098", "interaction": "Direct", "SUID": 992050, "TYPE": "Direct", "Gene_A": "WP4685", "BEND_MAP_ID": 992050, "selected": false}, "selected": false}, {"data": {"id": "992047", "source": "990972", "target": "991293", "SCORE": 0.4464285714336788, "shared_interaction": "Direct", "source_original": "179", "Name_B": "WP710", "Name_A": "WP4685", "target_original": "72", "Gene_B": "WP710", "interaction": "Direct", "SUID": 992047, "TYPE": "Direct", "Gene_A": "WP4685", "BEND_MAP_ID": 992047, "selected": false}, "selected": false}, {"data": {"id": "992044", "source": "990972", "target": "991239", "SCORE": 0.4464285714336788, "shared_interaction": "Direct", "source_original": "179", "Name_B": "hsa04919", "Name_A": "WP4685", "target_original": "90", "Gene_B": "hsa04919", "interaction": "Direct", "SUID": 992044, "TYPE": "Direct", "Gene_A": "WP4685", "BEND_MAP_ID": 992044, "selected": false}, "selected": false}, {"data": {"id": "992041", "source": "990972", "target": "991212", "SCORE": 0.5141065830768221, "shared_interaction": "Direct", "source_original": "179", "Name_B": "hsa05221", "Name_A": "WP4685", "target_original": "99", "Gene_B": "hsa05221", "interaction": "Direct", "SUID": 992041, "TYPE": "Direct", "Gene_A": "WP4685", "BEND_MAP_ID": 992041, "selected": false}, "selected": false}, {"data": {"id": "992038", "source": "990972", "target": "991272", "SCORE": 0.9028213166153645, "shared_interaction": "Direct", "source_original": "179", "Name_B": "hsa05220", "Name_A": "WP4685", "target_original": "79", "Gene_B": "hsa05220", "interaction": "Direct", "SUID": 992038, "TYPE": "Direct", "Gene_A": "WP4685", "BEND_MAP_ID": 992038, "selected": false}, "selected": false}, {"data": {"id": "992035", "source": "990972", "target": "991203", "SCORE": 0.5141065830768221, "shared_interaction": "Direct", "source_original": "179", "Name_B": "WP5353", "Name_A": "WP4685", "target_original": "102", "Gene_B": "WP5353", "interaction": "Direct", "SUID": 992035, "TYPE": "Direct", "Gene_A": "WP4685", "BEND_MAP_ID": 992035, "selected": false}, "selected": false}, {"data": {"id": "992032", "source": "990972", "target": "991266", "SCORE": 0.7947019867570743, "shared_interaction": "Direct", "source_original": "179", "Name_B": "hsa05222", "Name_A": "WP4685", "target_original": "81", "Gene_B": "hsa05222", "interaction": "Direct", "SUID": 992032, "TYPE": "Direct", "Gene_A": "WP4685", "BEND_MAP_ID": 992032, "selected": false}, "selected": false}, {"data": {"id": "992029", "source": "990972", "target": "991092", "SCORE": 0.5141065830768221, "shared_interaction": "Direct", "source_original": "179", "Name_B": "hsa05208", "Name_A": "WP4685", "target_original": "139", "Gene_B": "hsa05208", "interaction": "Direct", "SUID": 992029, "TYPE": "Direct", "Gene_A": "WP4685", "BEND_MAP_ID": 992029, "selected": false}, "selected": false}, {"data": {"id": "992026", "source": "990972", "target": "991089", "SCORE": 0.4561403508831087, "shared_interaction": "Direct", "source_original": "179", "Name_B": "hsa05211", "Name_A": "WP4685", "target_original": "140", "Gene_B": "hsa05211", "interaction": "Direct", "SUID": 992026, "TYPE": "Direct", "Gene_A": "WP4685", "BEND_MAP_ID": 992026, "selected": false}, "selected": false}, {"data": {"id": "992023", "source": "990972", "target": "991086", "SCORE": 0.4561403508831087, "shared_interaction": "Direct", "source_original": "179", "Name_B": "hsa04914", "Name_A": "WP4685", "target_original": "141", "Gene_B": "hsa04914", "interaction": "Direct", "SUID": 992023, "TYPE": "Direct", "Gene_A": "WP4685", "BEND_MAP_ID": 992023, "selected": false}, "selected": false}, {"data": {"id": "992020", "source": "990969", "target": "991506", "SCORE": 0.39479392625135823, "shared_interaction": "Direct", "source_original": "180", "Name_B": "WP2261", "Name_A": "R-HSA-2219528", "target_original": "1", "Gene_B": "WP2261", "interaction": "Direct", "SUID": 992020, "TYPE": "Direct", "Gene_A": "R-HSA-2219528", "BEND_MAP_ID": 992020, "selected": false}, "selected": false}, {"data": {"id": "992017", "source": "990969", "target": "990987", "SCORE": 0.446428571432402, "shared_interaction": "Direct", "source_original": "180", "Name_B": "WP4806", "Name_A": "R-HSA-2219528", "target_original": "174", "Gene_B": "WP4806", "interaction": "Direct", "SUID": 992017, "TYPE": "Direct", "Gene_A": "R-HSA-2219528", "BEND_MAP_ID": 992017, "selected": false}, "selected": false}, {"data": {"id": "992014", "source": "990969", "target": "990978", "SCORE": 0.35862068965974314, "shared_interaction": "Direct", "source_original": "180", "Name_B": "WP2034", "Name_A": "R-HSA-2219528", "target_original": "177", "Gene_B": "WP2034", "interaction": "Direct", "SUID": 992014, "TYPE": "Direct", "Gene_A": "R-HSA-2219528", "BEND_MAP_ID": 992014, "selected": false}, "selected": false}, {"data": {"id": "992011", "source": "990969", "target": "991479", "SCORE": 0.5011494252909113, "shared_interaction": "Direct", "source_original": "180", "Name_B": "hsa01521", "Name_A": "R-HSA-2219528", "target_original": "10", "Gene_B": "hsa01521", "interaction": "Direct", "SUID": 992011, "TYPE": "Direct", "Gene_A": "R-HSA-2219528", "BEND_MAP_ID": 992011, "selected": false}, "selected": false}, {"data": {"id": "992008", "source": "990969", "target": "991467", "SCORE": 0.4767932489485695, "shared_interaction": "Direct", "source_original": "180", "Name_B": "hsa04151", "Name_A": "R-HSA-2219528", "target_original": "14", "Gene_B": "hsa04151", "interaction": "Direct", "SUID": 992008, "TYPE": "Direct", "Gene_A": "R-HSA-2219528", "BEND_MAP_ID": 992008, "selected": false}, "selected": false}, {"data": {"id": "992005", "source": "990969", "target": "991464", "SCORE": 0.446428571432402, "shared_interaction": "Direct", "source_original": "180", "Name_B": "hsa05205", "Name_A": "R-HSA-2219528", "target_original": "15", "Gene_B": "hsa05205", "interaction": "Direct", "SUID": 992005, "TYPE": "Direct", "Gene_A": "R-HSA-2219528", "BEND_MAP_ID": 992005, "selected": false}, "selected": false}, {"data": {"id": "992002", "source": "990969", "target": "991488", "SCORE": 0.35862068965974314, "shared_interaction": "Direct", "source_original": "180", "Name_B": "hsa05224", "Name_A": "R-HSA-2219528", "target_original": "7", "Gene_B": "hsa05224", "interaction": "Direct", "SUID": 992002, "TYPE": "Direct", "Gene_A": "R-HSA-2219528", "BEND_MAP_ID": 992002, "selected": false}, "selected": false}, {"data": {"id": "991999", "source": "990969", "target": "991461", "SCORE": 0.6075949367114272, "shared_interaction": "Direct", "source_original": "180", "Name_B": "R-HSA-5663202", "Name_A": "R-HSA-2219528", "target_original": "16", "Gene_B": "R-HSA-5663202", "interaction": "Direct", "SUID": 991999, "TYPE": "Direct", "Gene_A": "R-HSA-2219528", "BEND_MAP_ID": 991999, "selected": false}, "selected": false}, {"data": {"id": "991996", "source": "990969", "target": "991458", "SCORE": 0.30803571429050247, "shared_interaction": "Direct", "source_original": "180", "Name_B": "WP4172", "Name_A": "R-HSA-2219528", "target_original": "17", "Gene_B": "WP4172", "interaction": "Direct", "SUID": 991996, "TYPE": "Direct", "Gene_A": "R-HSA-2219528", "BEND_MAP_ID": 991996, "selected": false}, "selected": false}, {"data": {"id": "991993", "source": "990969", "target": "991455", "SCORE": 0.5292841648621676, "shared_interaction": "Direct", "source_original": "180", "Name_B": "R-HSA-9006934", "Name_A": "R-HSA-2219528", "target_original": "18", "Gene_B": "R-HSA-9006934", "interaction": "Direct", "SUID": 991993, "TYPE": "Direct", "Gene_A": "R-HSA-2219528", "BEND_MAP_ID": 991993, "selected": false}, "selected": false}, {"data": {"id": "991990", "source": "990969", "target": "991413", "SCORE": 0.31784841076311665, "shared_interaction": "Direct", "source_original": "180", "Name_B": "WP437", "Name_A": "R-HSA-2219528", "target_original": "32", "Gene_B": "WP437", "interaction": "Direct", "SUID": 991990, "TYPE": "Direct", "Gene_A": "R-HSA-2219528", "BEND_MAP_ID": 991990, "selected": false}, "selected": false}, {"data": {"id": "991987", "source": "990969", "target": "991344", "SCORE": 0.9242053789736796, "shared_interaction": "Direct", "source_original": "180", "Name_B": "R-HSA-9006925", "Name_A": "R-HSA-2219528", "target_original": "55", "Gene_B": "R-HSA-9006925", "interaction": "Direct", "SUID": 991987, "TYPE": "Direct", "Gene_A": "R-HSA-2219528", "BEND_MAP_ID": 991987, "selected": false}, "selected": false}, {"data": {"id": "991984", "source": "990969", "target": "991341", "SCORE": 0.3921568627503762, "shared_interaction": "Direct", "source_original": "180", "Name_B": "WP2817", "Name_A": "R-HSA-2219528", "target_original": "56", "Gene_B": "WP2817", "interaction": "Direct", "SUID": 991984, "TYPE": "Direct", "Gene_A": "R-HSA-2219528", "BEND_MAP_ID": 991984, "selected": false}, "selected": false}, {"data": {"id": "991981", "source": "990969", "target": "990981", "SCORE": 0.3921568627503762, "shared_interaction": "Direct", "source_original": "180", "Name_B": "WP3850", "Name_A": "R-HSA-2219528", "target_original": "176", "Gene_B": "WP3850", "interaction": "Direct", "SUID": 991981, "TYPE": "Direct", "Gene_A": "R-HSA-2219528", "BEND_MAP_ID": 991981, "selected": false}, "selected": false}, {"data": {"id": "991978", "source": "990969", "target": "991335", "SCORE": 0.8324324324338364, "shared_interaction": "Direct", "source_original": "180", "Name_B": "R-HSA-6811558", "Name_A": "R-HSA-2219528", "target_original": "58", "Gene_B": "R-HSA-6811558", "interaction": "Direct", "SUID": 991978, "TYPE": "Direct", "Gene_A": "R-HSA-2219528", "BEND_MAP_ID": 991978, "selected": false}, "selected": false}, {"data": {"id": "991975", "source": "990969", "target": "991218", "SCORE": 0.3444108761390704, "shared_interaction": "Direct", "source_original": "180", "Name_B": "WP4186", "Name_A": "R-HSA-2219528", "target_original": "97", "Gene_B": "WP4186", "interaction": "Direct", "SUID": 991975, "TYPE": "Direct", "Gene_A": "R-HSA-2219528", "BEND_MAP_ID": 991975, "selected": false}, "selected": false}, {"data": {"id": "991972", "source": "990969", "target": "991215", "SCORE": 0.3297297297353454, "shared_interaction": "Direct", "source_original": "180", "Name_B": "hsa04931", "Name_A": "R-HSA-2219528", "target_original": "98", "Gene_B": "hsa04931", "interaction": "Direct", "SUID": 991972, "TYPE": "Direct", "Gene_A": "R-HSA-2219528", "BEND_MAP_ID": 991972, "selected": false}, "selected": false}, {"data": {"id": "991969", "source": "990969", "target": "991179", "SCORE": 0.3921568627503762, "shared_interaction": "Direct", "source_original": "180", "Name_B": "R-HSA-8848021", "Name_A": "R-HSA-2219528", "target_original": "110", "Gene_B": "R-HSA-8848021", "interaction": "Direct", "SUID": 991969, "TYPE": "Direct", "Gene_A": "R-HSA-2219528", "BEND_MAP_ID": 991969, "selected": false}, "selected": false}, {"data": {"id": "991966", "source": "990969", "target": "991176", "SCORE": 0.3921568627503762, "shared_interaction": "Direct", "source_original": "180", "Name_B": "R-HSA-9006927", "Name_A": "R-HSA-2219528", "target_original": "111", "Gene_B": "R-HSA-9006927", "interaction": "Direct", "SUID": 991966, "TYPE": "Direct", "Gene_A": "R-HSA-2219528", "BEND_MAP_ID": 991966, "selected": false}, "selected": false}, {"data": {"id": "991963", "source": "990969", "target": "991293", "SCORE": 0.3297297297353454, "shared_interaction": "Direct", "source_original": "180", "Name_B": "WP710", "Name_A": "R-HSA-2219528", "target_original": "72", "Gene_B": "WP710", "interaction": "Direct", "SUID": 991963, "TYPE": "Direct", "Gene_A": "R-HSA-2219528", "BEND_MAP_ID": 991963, "selected": false}, "selected": false}, {"data": {"id": "991960", "source": "990969", "target": "991332", "SCORE": 0.7394957983215898, "shared_interaction": "Direct", "source_original": "180", "Name_B": "R-HSA-2219530", "Name_A": "R-HSA-2219528", "target_original": "59", "Gene_B": "R-HSA-2219530", "interaction": "Direct", "SUID": 991960, "TYPE": "Direct", "Gene_A": "R-HSA-2219528", "BEND_MAP_ID": 991960, "selected": false}, "selected": false}, {"data": {"id": "991957", "source": "990969", "target": "991329", "SCORE": 0.433420365539834, "shared_interaction": "Direct", "source_original": "180", "Name_B": "R-HSA-5673001", "Name_A": "R-HSA-2219528", "target_original": "60", "Gene_B": "R-HSA-5673001", "interaction": "Direct", "SUID": 991957, "TYPE": "Direct", "Gene_A": "R-HSA-2219528", "BEND_MAP_ID": 991957, "selected": false}, "selected": false}, {"data": {"id": "991954", "source": "990969", "target": "991092", "SCORE": 0.3921568627503762, "shared_interaction": "Direct", "source_original": "180", "Name_B": "hsa05208", "Name_A": "R-HSA-2219528", "target_original": "139", "Gene_B": "hsa05208", "interaction": "Direct", "SUID": 991954, "TYPE": "Direct", "Gene_A": "R-HSA-2219528", "BEND_MAP_ID": 991954, "selected": false}, "selected": false}, {"data": {"id": "991951", "source": "990969", "target": "991014", "SCORE": 0.4150943396283434, "shared_interaction": "Direct", "source_original": "180", "Name_B": "R-HSA-8866910", "Name_A": "R-HSA-2219528", "target_original": "165", "Gene_B": "R-HSA-8866910", "interaction": "Direct", "SUID": 991951, "TYPE": "Direct", "Gene_A": "R-HSA-2219528", "BEND_MAP_ID": 991951, "selected": false}, "selected": false}, {"data": {"id": "991948", "source": "990969", "target": "991155", "SCORE": 0.3444108761390704, "shared_interaction": "Direct", "source_original": "180", "Name_B": "WP3680", "Name_A": "R-HSA-2219528", "target_original": "118", "Gene_B": "WP3680", "interaction": "Direct", "SUID": 991948, "TYPE": "Direct", "Gene_A": "R-HSA-2219528", "BEND_MAP_ID": 991948, "selected": false}, "selected": false}, {"data": {"id": "991945", "source": "990969", "target": "991362", "SCORE": 0.45930232558626793, "shared_interaction": "Direct", "source_original": "180", "Name_B": "WP5316", "Name_A": "R-HSA-2219528", "target_original": "49", "Gene_B": "WP5316", "interaction": "Direct", "SUID": 991945, "TYPE": "Direct", "Gene_A": "R-HSA-2219528", "BEND_MAP_ID": 991945, "selected": false}, "selected": false}, {"data": {"id": "991942", "source": "990969", "target": "991008", "SCORE": 0.4150943396283434, "shared_interaction": "Direct", "source_original": "180", "Name_B": "WP4483", "Name_A": "R-HSA-2219528", "target_original": "167", "Gene_B": "WP4483", "interaction": "Direct", "SUID": 991942, "TYPE": "Direct", "Gene_A": "R-HSA-2219528", "BEND_MAP_ID": 991942, "selected": false}, "selected": false}, {"data": {"id": "991939", "source": "990969", "target": "990999", "SCORE": 0.4150943396283434, "shared_interaction": "Direct", "source_original": "180", "Name_B": "R-HSA-8864260", "Name_A": "R-HSA-2219528", "target_original": "170", "Gene_B": "R-HSA-8864260", "interaction": "Direct", "SUID": 991939, "TYPE": "Direct", "Gene_A": "R-HSA-2219528", "BEND_MAP_ID": 991939, "selected": false}, "selected": false}, {"data": {"id": "991936", "source": "990966", "target": "991185", "SCORE": 0.6172839506221663, "shared_interaction": "Direct", "source_original": "181", "Name_B": "WP5362", "Name_A": "M91", "target_original": "108", "Gene_B": "WP5362", "interaction": "Direct", "SUID": 991936, "TYPE": "Direct", "Gene_A": "M91", "BEND_MAP_ID": 991936, "selected": false}, "selected": false}, {"data": {"id": "991933", "source": "990966", "target": "991182", "SCORE": 0.6172839506221663, "shared_interaction": "Direct", "source_original": "181", "Name_B": "hsa05171", "Name_A": "M91", "target_original": "109", "Gene_B": "hsa05171", "interaction": "Direct", "SUID": 991933, "TYPE": "Direct", "Gene_A": "M91", "BEND_MAP_ID": 991933, "selected": false}, "selected": false}, {"data": {"id": "991930", "source": "990963", "target": "991503", "SCORE": 0.3868131868173645, "shared_interaction": "Direct", "source_original": "182", "Name_B": "WP4262", "Name_A": "WP3651", "target_original": "2", "Gene_B": "WP4262", "interaction": "Direct", "SUID": 991930, "TYPE": "Direct", "Gene_A": "WP3651", "BEND_MAP_ID": 991930, "selected": false}, "selected": false}, {"data": {"id": "991927", "source": "990963", "target": "991500", "SCORE": 0.33729216152506986, "shared_interaction": "Direct", "source_original": "182", "Name_B": "hsa05215", "Name_A": "WP3651", "target_original": "3", "Gene_B": "hsa05215", "interaction": "Direct", "SUID": 991927, "TYPE": "Direct", "Gene_A": "WP3651", "BEND_MAP_ID": 991927, "selected": false}, "selected": false}, {"data": {"id": "991924", "source": "990963", "target": "991488", "SCORE": 0.33729216152506986, "shared_interaction": "Direct", "source_original": "182", "Name_B": "hsa05224", "Name_A": "WP3651", "target_original": "7", "Gene_B": "hsa05224", "interaction": "Direct", "SUID": 991924, "TYPE": "Direct", "Gene_A": "WP3651", "BEND_MAP_ID": 991924, "selected": false}, "selected": false}, {"data": {"id": "991921", "source": "990963", "target": "991452", "SCORE": 0.4392764857926053, "shared_interaction": "Direct", "source_original": "182", "Name_B": "WP5322", "Name_A": "WP3651", "target_original": "19", "Gene_B": "WP5322", "interaction": "Direct", "SUID": 991921, "TYPE": "Direct", "Gene_A": "WP3651", "BEND_MAP_ID": 991921, "selected": false}, "selected": false}, {"data": {"id": "991918", "source": "990963", "target": "991446", "SCORE": 0.33729216152506986, "shared_interaction": "Direct", "source_original": "182", "Name_B": "hsa05165", "Name_A": "WP3651", "target_original": "21", "Gene_B": "hsa05165", "interaction": "Direct", "SUID": 991918, "TYPE": "Direct", "Gene_A": "WP3651", "BEND_MAP_ID": 991918, "selected": false}, "selected": false}, {"data": {"id": "991915", "source": "990963", "target": "991443", "SCORE": 0.5994832041375752, "shared_interaction": "Direct", "source_original": "182", "Name_B": "hsa04218", "Name_A": "WP3651", "target_original": "22", "Gene_B": "hsa04218", "interaction": "Direct", "SUID": 991915, "TYPE": "Direct", "Gene_A": "WP3651", "BEND_MAP_ID": 991915, "selected": false}, "selected": false}, {"data": {"id": "991912", "source": "990963", "target": "990972", "SCORE": 0.4464285714336788, "shared_interaction": "Direct", "source_original": "182", "Name_B": "WP4685", "Name_A": "WP3651", "target_original": "179", "Gene_B": "WP4685", "interaction": "Direct", "SUID": 991912, "TYPE": "Direct", "Gene_A": "WP3651", "BEND_MAP_ID": 991912, "selected": false}, "selected": false}, {"data": {"id": "991909", "source": "990963", "target": "991428", "SCORE": 0.4464285714336788, "shared_interaction": "Direct", "source_original": "182", "Name_B": "WP707", "Name_A": "WP3651", "target_original": "27", "Gene_B": "WP707", "interaction": "Direct", "SUID": 991909, "TYPE": "Direct", "Gene_A": "WP3651", "BEND_MAP_ID": 991909, "selected": false}, "selected": false}, {"data": {"id": "991906", "source": "990963", "target": "991245", "SCORE": 0.4464285714336788, "shared_interaction": "Direct", "source_original": "182", "Name_B": "WP5098", "Name_A": "WP3651", "target_original": "88", "Gene_B": "WP5098", "interaction": "Direct", "SUID": 991906, "TYPE": "Direct", "Gene_A": "WP3651", "BEND_MAP_ID": 991906, "selected": false}, "selected": false}, {"data": {"id": "991903", "source": "990963", "target": "991293", "SCORE": 0.6309523809557859, "shared_interaction": "Direct", "source_original": "182", "Name_B": "WP710", "Name_A": "WP3651", "target_original": "72", "Gene_B": "WP710", "interaction": "Direct", "SUID": 991903, "TYPE": "Direct", "Gene_A": "WP3651", "BEND_MAP_ID": 991903, "selected": false}, "selected": false}, {"data": {"id": "991900", "source": "990963", "target": "990990", "SCORE": 0.4464285714336788, "shared_interaction": "Direct", "source_original": "182", "Name_B": "hsa04210", "Name_A": "WP3651", "target_original": "173", "Gene_B": "hsa04210", "interaction": "Direct", "SUID": 991900, "TYPE": "Direct", "Gene_A": "WP3651", "BEND_MAP_ID": 991900, "selected": false}, "selected": false}, {"data": {"id": "991897", "source": "990963", "target": "990957", "SCORE": 0.5141065830768221, "shared_interaction": "Direct", "source_original": "182", "Name_B": "hsa01524", "Name_A": "WP3651", "target_original": "184", "Gene_B": "hsa01524", "interaction": "Direct", "SUID": 991897, "TYPE": "Direct", "Gene_A": "WP3651", "BEND_MAP_ID": 991897, "selected": false}, "selected": false}, {"data": {"id": "991894", "source": "990963", "target": "991272", "SCORE": 0.31974921630755093, "shared_interaction": "Direct", "source_original": "182", "Name_B": "hsa05220", "Name_A": "WP3651", "target_original": "79", "Gene_B": "hsa05220", "interaction": "Direct", "SUID": 991894, "TYPE": "Direct", "Gene_A": "WP3651", "BEND_MAP_ID": 991894, "selected": false}, "selected": false}, {"data": {"id": "991891", "source": "990963", "target": "991203", "SCORE": 0.5141065830768221, "shared_interaction": "Direct", "source_original": "182", "Name_B": "WP5353", "Name_A": "WP3651", "target_original": "102", "Gene_B": "WP5353", "interaction": "Direct", "SUID": 991891, "TYPE": "Direct", "Gene_A": "WP3651", "BEND_MAP_ID": 991891, "selected": false}, "selected": false}, {"data": {"id": "991888", "source": "990963", "target": "991194", "SCORE": 0.31974921630755093, "shared_interaction": "Direct", "source_original": "182", "Name_B": "WP4549", "Name_A": "WP3651", "target_original": "105", "Gene_B": "WP4549", "interaction": "Direct", "SUID": 991888, "TYPE": "Direct", "Gene_A": "WP3651", "BEND_MAP_ID": 991888, "selected": false}, "selected": false}, {"data": {"id": "991885", "source": "990963", "target": "991266", "SCORE": 0.3841059602712228, "shared_interaction": "Direct", "source_original": "182", "Name_B": "hsa05222", "Name_A": "WP3651", "target_original": "81", "Gene_B": "hsa05222", "interaction": "Direct", "SUID": 991885, "TYPE": "Direct", "Gene_A": "WP3651", "BEND_MAP_ID": 991885, "selected": false}, "selected": false}, {"data": {"id": "991882", "source": "990963", "target": "991263", "SCORE": 0.3841059602712228, "shared_interaction": "Direct", "source_original": "182", "Name_B": "WP4658", "Name_A": "WP3651", "target_original": "82", "Gene_B": "WP4658", "interaction": "Direct", "SUID": 991882, "TYPE": "Direct", "Gene_A": "WP3651", "BEND_MAP_ID": 991882, "selected": false}, "selected": false}, {"data": {"id": "991879", "source": "990963", "target": "991377", "SCORE": 0.31974921630755093, "shared_interaction": "Direct", "source_original": "182", "Name_B": "hsa05170", "Name_A": "WP3651", "target_original": "44", "Gene_B": "hsa05170", "interaction": "Direct", "SUID": 991879, "TYPE": "Direct", "Gene_A": "WP3651", "BEND_MAP_ID": 991879, "selected": false}, "selected": false}, {"data": {"id": "991876", "source": "990963", "target": "991092", "SCORE": 0.31974921630755093, "shared_interaction": "Direct", "source_original": "182", "Name_B": "hsa05208", "Name_A": "WP3651", "target_original": "139", "Gene_B": "hsa05208", "interaction": "Direct", "SUID": 991876, "TYPE": "Direct", "Gene_A": "WP3651", "BEND_MAP_ID": 991876, "selected": false}, "selected": false}, {"data": {"id": "991873", "source": "990963", "target": "991155", "SCORE": 0.4561403508831087, "shared_interaction": "Direct", "source_original": "182", "Name_B": "WP3680", "Name_A": "WP3651", "target_original": "118", "Gene_B": "WP3680", "interaction": "Direct", "SUID": 991873, "TYPE": "Direct", "Gene_A": "WP3651", "BEND_MAP_ID": 991873, "selected": false}, "selected": false}, {"data": {"id": "991870", "source": "990963", "target": "991362", "SCORE": 0.3841059602712228, "shared_interaction": "Direct", "source_original": "182", "Name_B": "WP5316", "Name_A": "WP3651", "target_original": "49", "Gene_B": "WP5316", "interaction": "Direct", "SUID": 991870, "TYPE": "Direct", "Gene_A": "WP3651", "BEND_MAP_ID": 991870, "selected": false}, "selected": false}, {"data": {"id": "991867", "source": "990963", "target": "991083", "SCORE": 0.3841059602712228, "shared_interaction": "Direct", "source_original": "182", "Name_B": "WP382", "Name_A": "WP3651", "target_original": "142", "Gene_B": "WP382", "interaction": "Direct", "SUID": 991867, "TYPE": "Direct", "Gene_A": "WP3651", "BEND_MAP_ID": 991867, "selected": false}, "selected": false}, {"data": {"id": "991864", "source": "990960", "target": "991500", "SCORE": 0.46242774566795086, "shared_interaction": "Direct", "source_original": "183", "Name_B": "hsa05215", "Name_A": "hsa05200", "target_original": "3", "Gene_B": "hsa05215", "interaction": "Direct", "SUID": 991864, "TYPE": "Direct", "Gene_A": "hsa05200", "BEND_MAP_ID": 991864, "selected": false}, "selected": false}, {"data": {"id": "991861", "source": "990960", "target": "991497", "SCORE": 0.41509433962606274, "shared_interaction": "Direct", "source_original": "183", "Name_B": "hsa05223", "Name_A": "hsa05200", "target_original": "4", "Gene_B": "hsa05223", "interaction": "Direct", "SUID": 991861, "TYPE": "Direct", "Gene_A": "hsa05200", "BEND_MAP_ID": 991861, "selected": false}, "selected": false}, {"data": {"id": "991858", "source": "990960", "target": "991494", "SCORE": 0.41509433962606274, "shared_interaction": "Direct", "source_original": "183", "Name_B": "hsa05212", "Name_A": "hsa05200", "target_original": "5", "Gene_B": "hsa05212", "interaction": "Direct", "SUID": 991858, "TYPE": "Direct", "Gene_A": "hsa05200", "BEND_MAP_ID": 991858, "selected": false}, "selected": false}, {"data": {"id": "991855", "source": "990960", "target": "991464", "SCORE": 0.389763779531283, "shared_interaction": "Direct", "source_original": "183", "Name_B": "hsa05205", "Name_A": "hsa05200", "target_original": "15", "Gene_B": "hsa05205", "interaction": "Direct", "SUID": 991855, "TYPE": "Direct", "Gene_A": "hsa05200", "BEND_MAP_ID": 991855, "selected": false}, "selected": false}, {"data": {"id": "991852", "source": "990960", "target": "991488", "SCORE": 0.46242774566795086, "shared_interaction": "Direct", "source_original": "183", "Name_B": "hsa05224", "Name_A": "hsa05200", "target_original": "7", "Gene_B": "hsa05224", "interaction": "Direct", "SUID": 991852, "TYPE": "Direct", "Gene_A": "hsa05200", "BEND_MAP_ID": 991852, "selected": false}, "selected": false}, {"data": {"id": "991849", "source": "990960", "target": "991422", "SCORE": 0.41509433962606274, "shared_interaction": "Direct", "source_original": "183", "Name_B": "hsa05207", "Name_A": "hsa05200", "target_original": "29", "Gene_B": "hsa05207", "interaction": "Direct", "SUID": 991849, "TYPE": "Direct", "Gene_A": "hsa05200", "BEND_MAP_ID": 991849, "selected": false}, "selected": false}, {"data": {"id": "991846", "source": "990960", "target": "991419", "SCORE": 0.3260869565255239, "shared_interaction": "Direct", "source_original": "183", "Name_B": "hsa05235", "Name_A": "hsa05200", "target_original": "30", "Gene_B": "hsa05235", "interaction": "Direct", "SUID": 991846, "TYPE": "Direct", "Gene_A": "hsa05200", "BEND_MAP_ID": 991846, "selected": false}, "selected": false}, {"data": {"id": "991843", "source": "990957", "target": "991410", "SCORE": 0.3404255319203316, "shared_interaction": "Direct", "source_original": "184", "Name_B": "hsa05161", "Name_A": "hsa01524", "target_original": "33", "Gene_B": "hsa05161", "interaction": "Direct", "SUID": 991843, "TYPE": "Direct", "Gene_A": "hsa01524", "BEND_MAP_ID": 991843, "selected": false}, "selected": false}, {"data": {"id": "991840", "source": "990957", "target": "990990", "SCORE": 0.7084639498460933, "shared_interaction": "Direct", "source_original": "184", "Name_B": "hsa04210", "Name_A": "hsa01524", "target_original": "173", "Gene_B": "hsa04210", "interaction": "Direct", "SUID": 991840, "TYPE": "Direct", "Gene_A": "hsa01524", "BEND_MAP_ID": 991840, "selected": false}, "selected": false}, {"data": {"id": "991837", "source": "990957", "target": "991377", "SCORE": 0.38000000000640655, "shared_interaction": "Direct", "source_original": "184", "Name_B": "hsa05170", "Name_A": "hsa01524", "target_original": "44", "Gene_B": "hsa05170", "interaction": "Direct", "SUID": 991837, "TYPE": "Direct", "Gene_A": "hsa01524", "BEND_MAP_ID": 991837, "selected": false}, "selected": false}, {"data": {"id": "991834", "source": "990957", "target": "991059", "SCORE": 0.36213991770361065, "shared_interaction": "Direct", "source_original": "184", "Name_B": "hsa04215", "Name_A": "hsa01524", "target_original": "150", "Gene_B": "hsa04215", "interaction": "Direct", "SUID": 991834, "TYPE": "Direct", "Gene_A": "hsa01524", "BEND_MAP_ID": 991834, "selected": false}, "selected": false}, {"data": {"id": "991831", "source": "990954", "target": "991500", "SCORE": 0.340425531919244, "shared_interaction": "Direct", "source_original": "185", "Name_B": "hsa05215", "Name_A": "WP5087", "target_original": "3", "Gene_B": "hsa05215", "interaction": "Direct", "SUID": 991831, "TYPE": "Direct", "Gene_A": "WP5087", "BEND_MAP_ID": 991831, "selected": false}, "selected": false}, {"data": {"id": "991828", "source": "990954", "target": "991467", "SCORE": 0.4175365344505337, "shared_interaction": "Direct", "source_original": "185", "Name_B": "hsa04151", "Name_A": "WP5087", "target_original": "14", "Gene_B": "hsa04151", "interaction": "Direct", "SUID": 991828, "TYPE": "Direct", "Gene_A": "WP5087", "BEND_MAP_ID": 991828, "selected": false}, "selected": false}, {"data": {"id": "991825", "source": "990954", "target": "991488", "SCORE": 0.340425531919244, "shared_interaction": "Direct", "source_original": "185", "Name_B": "hsa05224", "Name_A": "WP5087", "target_original": "7", "Gene_B": "hsa05224", "interaction": "Direct", "SUID": 991825, "TYPE": "Direct", "Gene_A": "WP5087", "BEND_MAP_ID": 991825, "selected": false}, "selected": false}, {"data": {"id": "991822", "source": "990954", "target": "991452", "SCORE": 0.3318965517286016, "shared_interaction": "Direct", "source_original": "185", "Name_B": "WP5322", "Name_A": "WP5087", "target_original": "19", "Gene_B": "WP5322", "interaction": "Direct", "SUID": 991822, "TYPE": "Direct", "Gene_A": "WP5087", "BEND_MAP_ID": 991822, "selected": false}, "selected": false}, {"data": {"id": "991819", "source": "990954", "target": "991446", "SCORE": 0.47234042553539524, "shared_interaction": "Direct", "source_original": "185", "Name_B": "hsa05165", "Name_A": "WP5087", "target_original": "21", "Gene_B": "hsa05165", "interaction": "Direct", "SUID": 991819, "TYPE": "Direct", "Gene_A": "WP5087", "BEND_MAP_ID": 991819, "selected": false}, "selected": false}, {"data": {"id": "991816", "source": "990954", "target": "991443", "SCORE": 0.3318965517286016, "shared_interaction": "Direct", "source_original": "185", "Name_B": "hsa04218", "Name_A": "WP5087", "target_original": "22", "Gene_B": "hsa04218", "interaction": "Direct", "SUID": 991816, "TYPE": "Direct", "Gene_A": "WP5087", "BEND_MAP_ID": 991816, "selected": false}, "selected": false}, {"data": {"id": "991813", "source": "990954", "target": "991245", "SCORE": 0.3868131868173645, "shared_interaction": "Direct", "source_original": "185", "Name_B": "WP5098", "Name_A": "WP5087", "target_original": "88", "Gene_B": "WP5098", "interaction": "Direct", "SUID": 991813, "TYPE": "Direct", "Gene_A": "WP5087", "BEND_MAP_ID": 991813, "selected": false}, "selected": false}, {"data": {"id": "991810", "source": "990954", "target": "991239", "SCORE": 0.3868131868173645, "shared_interaction": "Direct", "source_original": "185", "Name_B": "hsa04919", "Name_A": "WP5087", "target_original": "90", "Gene_B": "hsa04919", "interaction": "Direct", "SUID": 991810, "TYPE": "Direct", "Gene_A": "WP5087", "BEND_MAP_ID": 991810, "selected": false}, "selected": false}, {"data": {"id": "991807", "source": "990954", "target": "991203", "SCORE": 0.45132743363208166, "shared_interaction": "Direct", "source_original": "185", "Name_B": "WP5353", "Name_A": "WP5087", "target_original": "102", "Gene_B": "WP5353", "interaction": "Direct", "SUID": 991807, "TYPE": "Direct", "Gene_A": "WP5087", "BEND_MAP_ID": 991807, "selected": false}, "selected": false}, {"data": {"id": "991804", "source": "990954", "target": "991200", "SCORE": 0.31415929204010207, "shared_interaction": "Direct", "source_original": "185", "Name_B": "hsa04211", "Name_A": "WP5087", "target_original": "103", "Gene_B": "hsa04211", "interaction": "Direct", "SUID": 991804, "TYPE": "Direct", "Gene_A": "WP5087", "BEND_MAP_ID": 991804, "selected": false}, "selected": false}, {"data": {"id": "991801", "source": "990954", "target": "991197", "SCORE": 0.31415929204010207, "shared_interaction": "Direct", "source_original": "185", "Name_B": "hsa04152", "Name_A": "WP5087", "target_original": "104", "Gene_B": "hsa04152", "interaction": "Direct", "SUID": 991801, "TYPE": "Direct", "Gene_A": "WP5087", "BEND_MAP_ID": 991801, "selected": false}, "selected": false}, {"data": {"id": "991798", "source": "990954", "target": "991092", "SCORE": 0.31415929204010207, "shared_interaction": "Direct", "source_original": "185", "Name_B": "hsa05208", "Name_A": "WP5087", "target_original": "139", "Gene_B": "hsa05208", "interaction": "Direct", "SUID": 991798, "TYPE": "Direct", "Gene_A": "WP5087", "BEND_MAP_ID": 991798, "selected": false}, "selected": false}, {"data": {"id": "991795", "source": "990951", "target": "991497", "SCORE": 0.38613861386609644, "shared_interaction": "Direct", "source_original": "186", "Name_B": "hsa05223", "Name_A": "WP3303", "target_original": "4", "Gene_B": "hsa05223", "interaction": "Direct", "SUID": 991795, "TYPE": "Direct", "Gene_A": "WP3303", "BEND_MAP_ID": 991795, "selected": false}, "selected": false}, {"data": {"id": "991792", "source": "990951", "target": "991494", "SCORE": 0.38613861386609644, "shared_interaction": "Direct", "source_original": "186", "Name_B": "hsa05212", "Name_A": "WP3303", "target_original": "5", "Gene_B": "hsa05212", "interaction": "Direct", "SUID": 991792, "TYPE": "Direct", "Gene_A": "WP3303", "BEND_MAP_ID": 991792, "selected": false}, "selected": false}, {"data": {"id": "991789", "source": "990951", "target": "991491", "SCORE": 0.38613861386609644, "shared_interaction": "Direct", "source_original": "186", "Name_B": "WP4263", "Name_A": "WP3303", "target_original": "6", "Gene_B": "WP4263", "interaction": "Direct", "SUID": 991789, "TYPE": "Direct", "Gene_A": "WP3303", "BEND_MAP_ID": 991789, "selected": false}, "selected": false}, {"data": {"id": "991786", "source": "990951", "target": "991482", "SCORE": 0.4392764857926053, "shared_interaction": "Direct", "source_original": "186", "Name_B": "WP4255", "Name_A": "WP3303", "target_original": "9", "Gene_B": "WP4255", "interaction": "Direct", "SUID": 991786, "TYPE": "Direct", "Gene_A": "WP3303", "BEND_MAP_ID": 991786, "selected": false}, "selected": false}, {"data": {"id": "991783", "source": "990951", "target": "991407", "SCORE": 0.3297297297353454, "shared_interaction": "Direct", "source_original": "186", "Name_B": "WP4659", "Name_A": "WP3303", "target_original": "34", "Gene_B": "WP4659", "interaction": "Direct", "SUID": 991783, "TYPE": "Direct", "Gene_A": "WP3303", "BEND_MAP_ID": 991783, "selected": false}, "selected": false}, {"data": {"id": "991780", "source": "990951", "target": "991242", "SCORE": 0.7084639498460933, "shared_interaction": "Direct", "source_original": "186", "Name_B": "WP3646", "Name_A": "WP3303", "target_original": "89", "Gene_B": "WP3646", "interaction": "Direct", "SUID": 991780, "TYPE": "Direct", "Gene_A": "WP3303", "BEND_MAP_ID": 991780, "selected": false}, "selected": false}, {"data": {"id": "991777", "source": "990951", "target": "990990", "SCORE": 0.4464285714336788, "shared_interaction": "Direct", "source_original": "186", "Name_B": "hsa04210", "Name_A": "WP3303", "target_original": "173", "Gene_B": "hsa04210", "interaction": "Direct", "SUID": 991777, "TYPE": "Direct", "Gene_A": "WP3303", "BEND_MAP_ID": 991777, "selected": false}, "selected": false}, {"data": {"id": "991774", "source": "990951", "target": "990957", "SCORE": 0.5141065830768221, "shared_interaction": "Direct", "source_original": "186", "Name_B": "hsa01524", "Name_A": "WP3303", "target_original": "184", "Gene_B": "hsa01524", "interaction": "Direct", "SUID": 991774, "TYPE": "Direct", "Gene_A": "WP3303", "BEND_MAP_ID": 991774, "selected": false}, "selected": false}, {"data": {"id": "991771", "source": "990951", "target": "991191", "SCORE": 0.4561403508831087, "shared_interaction": "Direct", "source_original": "186", "Name_B": "WP4300", "Name_A": "WP3303", "target_original": "106", "Gene_B": "WP4300", "interaction": "Direct", "SUID": 991771, "TYPE": "Direct", "Gene_A": "WP3303", "BEND_MAP_ID": 991771, "selected": false}, "selected": false}, {"data": {"id": "991768", "source": "990951", "target": "991290", "SCORE": 0.3841059602712228, "shared_interaction": "Direct", "source_original": "186", "Name_B": "WP5158", "Name_A": "WP3303", "target_original": "73", "Gene_B": "WP5158", "interaction": "Direct", "SUID": 991768, "TYPE": "Direct", "Gene_A": "WP3303", "BEND_MAP_ID": 991768, "selected": false}, "selected": false}, {"data": {"id": "991765", "source": "990951", "target": "991155", "SCORE": 0.4561403508831087, "shared_interaction": "Direct", "source_original": "186", "Name_B": "WP3680", "Name_A": "WP3303", "target_original": "118", "Gene_B": "WP3680", "interaction": "Direct", "SUID": 991765, "TYPE": "Direct", "Gene_A": "WP3303", "BEND_MAP_ID": 991765, "selected": false}, "selected": false}, {"data": {"id": "991762", "source": "990951", "target": "991008", "SCORE": 0.30597014926175925, "shared_interaction": "Direct", "source_original": "186", "Name_B": "WP4483", "Name_A": "WP3303", "target_original": "167", "Gene_B": "WP4483", "interaction": "Direct", "SUID": 991762, "TYPE": "Direct", "Gene_A": "WP3303", "BEND_MAP_ID": 991762, "selected": false}, "selected": false}, {"data": {"id": "991759", "source": "990951", "target": "991059", "SCORE": 0.30597014926175925, "shared_interaction": "Direct", "source_original": "186", "Name_B": "hsa04215", "Name_A": "WP3303", "target_original": "150", "Gene_B": "hsa04215", "interaction": "Direct", "SUID": 991759, "TYPE": "Direct", "Gene_A": "WP3303", "BEND_MAP_ID": 991759, "selected": false}, "selected": false}, {"data": {"id": "991756", "source": "990951", "target": "991083", "SCORE": 0.3841059602712228, "shared_interaction": "Direct", "source_original": "186", "Name_B": "WP382", "Name_A": "WP3303", "target_original": "142", "Gene_B": "WP382", "interaction": "Direct", "SUID": 991756, "TYPE": "Direct", "Gene_A": "WP3303", "BEND_MAP_ID": 991756, "selected": false}, "selected": false}, {"data": {"id": "991753", "source": "990951", "target": "991185", "SCORE": 0.30597014926175925, "shared_interaction": "Direct", "source_original": "186", "Name_B": "WP5362", "Name_A": "WP3303", "target_original": "108", "Gene_B": "WP5362", "interaction": "Direct", "SUID": 991753, "TYPE": "Direct", "Gene_A": "WP3303", "BEND_MAP_ID": 991753, "selected": false}, "selected": false}, {"data": {"id": "991750", "source": "990951", "target": "991182", "SCORE": 0.30597014926175925, "shared_interaction": "Direct", "source_original": "186", "Name_B": "hsa05171", "Name_A": "WP3303", "target_original": "109", "Gene_B": "hsa05171", "interaction": "Direct", "SUID": 991750, "TYPE": "Direct", "Gene_A": "WP3303", "BEND_MAP_ID": 991750, "selected": false}, "selected": false}, {"data": {"id": "991747", "source": "990948", "target": "991458", "SCORE": 0.32314410480807476, "shared_interaction": "Direct", "source_original": "187", "Name_B": "WP4172", "Name_A": "GO:0048732", "target_original": "17", "Gene_B": "WP4172", "interaction": "Direct", "SUID": 991747, "TYPE": "Direct", "Gene_A": "GO:0048732", "BEND_MAP_ID": 991747, "selected": false}, "selected": false}, {"data": {"id": "991744", "source": "990948", "target": "991422", "SCORE": 0.4363636363676075, "shared_interaction": "Direct", "source_original": "187", "Name_B": "hsa05207", "Name_A": "GO:0048732", "target_original": "29", "Gene_B": "hsa05207", "interaction": "Direct", "SUID": 991744, "TYPE": "Direct", "Gene_A": "GO:0048732", "BEND_MAP_ID": 991744, "selected": false}, "selected": false}, {"data": {"id": "991741", "source": "990948", "target": "991152", "SCORE": 0.4363636363676075, "shared_interaction": "Direct", "source_original": "187", "Name_B": "GO:2000147", "Name_A": "GO:0048732", "target_original": "119", "Gene_B": "GO:2000147", "interaction": "Direct", "SUID": 991741, "TYPE": "Direct", "Gene_A": "GO:0048732", "BEND_MAP_ID": 991741, "selected": false}, "selected": false}, {"data": {"id": "991738", "source": "990948", "target": "991326", "SCORE": 0.6075949367119404, "shared_interaction": "Direct", "source_original": "187", "Name_B": "GO:0061180", "Name_A": "GO:0048732", "target_original": "61", "Gene_B": "GO:0061180", "interaction": "Direct", "SUID": 991738, "TYPE": "Direct", "Gene_A": "GO:0048732", "BEND_MAP_ID": 991738, "selected": false}, "selected": false}, {"data": {"id": "991735", "source": "990948", "target": "991380", "SCORE": 0.4506329113967166, "shared_interaction": "Direct", "source_original": "187", "Name_B": "M105", "Name_A": "GO:0048732", "target_original": "43", "Gene_B": "M105", "interaction": "Direct", "SUID": 991735, "TYPE": "Direct", "Gene_A": "GO:0048732", "BEND_MAP_ID": 991735, "selected": false}, "selected": false}, {"data": {"id": "991732", "source": "990948", "target": "991323", "SCORE": 0.3526682134617325, "shared_interaction": "Direct", "source_original": "187", "Name_B": "GO:0071396", "Name_A": "GO:0048732", "target_original": "62", "Gene_B": "GO:0071396", "interaction": "Direct", "SUID": 991732, "TYPE": "Direct", "Gene_A": "GO:0048732", "BEND_MAP_ID": 991732, "selected": false}, "selected": false}, {"data": {"id": "991729", "source": "990948", "target": "991146", "SCORE": 0.4965197215813475, "shared_interaction": "Direct", "source_original": "187", "Name_B": "GO:0051336", "Name_A": "GO:0048732", "target_original": "121", "Gene_B": "GO:0051336", "interaction": "Direct", "SUID": 991729, "TYPE": "Direct", "Gene_A": "GO:0048732", "BEND_MAP_ID": 991729, "selected": false}, "selected": false}, {"data": {"id": "991726", "source": "990948", "target": "991314", "SCORE": 0.4506329113967166, "shared_interaction": "Direct", "source_original": "187", "Name_B": "GO:0050673", "Name_A": "GO:0048732", "target_original": "65", "Gene_B": "GO:0050673", "interaction": "Direct", "SUID": 991726, "TYPE": "Direct", "Gene_A": "GO:0048732", "BEND_MAP_ID": 991726, "selected": false}, "selected": false}, {"data": {"id": "991723", "source": "990948", "target": "991140", "SCORE": 0.3244552058162088, "shared_interaction": "Direct", "source_original": "187", "Name_B": "GO:0051345", "Name_A": "GO:0048732", "target_original": "123", "Gene_B": "GO:0051345", "interaction": "Direct", "SUID": 991723, "TYPE": "Direct", "Gene_A": "GO:0048732", "BEND_MAP_ID": 991723, "selected": false}, "selected": false}, {"data": {"id": "991720", "source": "990948", "target": "991161", "SCORE": 0.32608695652741615, "shared_interaction": "Direct", "source_original": "187", "Name_B": "GO:0070141", "Name_A": "GO:0048732", "target_original": "116", "Gene_B": "GO:0070141", "interaction": "Direct", "SUID": 991720, "TYPE": "Direct", "Gene_A": "GO:0048732", "BEND_MAP_ID": 991720, "selected": false}, "selected": false}, {"data": {"id": "991717", "source": "990948", "target": "991368", "SCORE": 0.3244552058162088, "shared_interaction": "Direct", "source_original": "187", "Name_B": "GO:0051129", "Name_A": "GO:0048732", "target_original": "47", "Gene_B": "GO:0051129", "interaction": "Direct", "SUID": 991717, "TYPE": "Direct", "Gene_A": "GO:0048732", "BEND_MAP_ID": 991717, "selected": false}, "selected": false}, {"data": {"id": "991714", "source": "990948", "target": "991302", "SCORE": 0.32608695652741615, "shared_interaction": "Direct", "source_original": "187", "Name_B": "GO:0060444", "Name_A": "GO:0048732", "target_original": "69", "Gene_B": "GO:0060444", "interaction": "Direct", "SUID": 991714, "TYPE": "Direct", "Gene_A": "GO:0048732", "BEND_MAP_ID": 991714, "selected": false}, "selected": false}, {"data": {"id": "991711", "source": "990948", "target": "991008", "SCORE": 0.32608695652741615, "shared_interaction": "Direct", "source_original": "187", "Name_B": "WP4483", "Name_A": "GO:0048732", "target_original": "167", "Gene_B": "WP4483", "interaction": "Direct", "SUID": 991711, "TYPE": "Direct", "Gene_A": "GO:0048732", "BEND_MAP_ID": 991711, "selected": false}, "selected": false}, {"data": {"id": "991708", "source": "990945", "target": "990987", "SCORE": 0.4918032786917529, "shared_interaction": "Direct", "source_original": "188", "Name_B": "WP4806", "Name_A": "GO:0016310", "target_original": "174", "Gene_B": "WP4806", "interaction": "Direct", "SUID": 991708, "TYPE": "Direct", "Gene_A": "GO:0016310", "BEND_MAP_ID": 991708, "selected": false}, "selected": false}, {"data": {"id": "991705", "source": "990945", "target": "991479", "SCORE": 0.5580448065201019, "shared_interaction": "Direct", "source_original": "188", "Name_B": "hsa01521", "Name_A": "GO:0016310", "target_original": "10", "Gene_B": "hsa01521", "interaction": "Direct", "SUID": 991705, "TYPE": "Direct", "Gene_A": "GO:0016310", "BEND_MAP_ID": 991705, "selected": false}, "selected": false}, {"data": {"id": "991702", "source": "990945", "target": "991464", "SCORE": 0.36475409836469114, "shared_interaction": "Direct", "source_original": "188", "Name_B": "hsa05205", "Name_A": "GO:0016310", "target_original": "15", "Gene_B": "hsa05205", "interaction": "Direct", "SUID": 991702, "TYPE": "Direct", "Gene_A": "GO:0016310", "BEND_MAP_ID": 991702, "selected": false}, "selected": false}, {"data": {"id": "991699", "source": "990945", "target": "991461", "SCORE": 0.3568464730331821, "shared_interaction": "Direct", "source_original": "188", "Name_B": "R-HSA-5663202", "Name_A": "GO:0016310", "target_original": "16", "Gene_B": "R-HSA-5663202", "interaction": "Direct", "SUID": 991699, "TYPE": "Direct", "Gene_A": "GO:0016310", "BEND_MAP_ID": 991699, "selected": false}, "selected": false}, {"data": {"id": "991696", "source": "990945", "target": "991398", "SCORE": 0.5633802816928644, "shared_interaction": "Direct", "source_original": "188", "Name_B": "GO:0046777", "Name_A": "GO:0016310", "target_original": "37", "Gene_B": "GO:0046777", "interaction": "Direct", "SUID": 991696, "TYPE": "Direct", "Gene_A": "GO:0016310", "BEND_MAP_ID": 991696, "selected": false}, "selected": false}, {"data": {"id": "991693", "source": "990945", "target": "991353", "SCORE": 0.3873517786598799, "shared_interaction": "Direct", "source_original": "188", "Name_B": "M175", "Name_A": "GO:0016310", "target_original": "52", "Gene_B": "M175", "interaction": "Direct", "SUID": 991693, "TYPE": "Direct", "Gene_A": "GO:0016310", "BEND_MAP_ID": 991693, "selected": false}, "selected": false}, {"data": {"id": "991690", "source": "990945", "target": "990975", "SCORE": 0.3300589391003474, "shared_interaction": "Direct", "source_original": "188", "Name_B": "WP4205", "Name_A": "GO:0016310", "target_original": "178", "Gene_B": "WP4205", "interaction": "Direct", "SUID": 991690, "TYPE": "Direct", "Gene_A": "GO:0016310", "BEND_MAP_ID": 991690, "selected": false}, "selected": false}, {"data": {"id": "991687", "source": "990945", "target": "991329", "SCORE": 0.32206759443757776, "shared_interaction": "Direct", "source_original": "188", "Name_B": "R-HSA-5673001", "Name_A": "GO:0016310", "target_original": "60", "Gene_B": "R-HSA-5673001", "interaction": "Direct", "SUID": 991687, "TYPE": "Direct", "Gene_A": "GO:0016310", "BEND_MAP_ID": 991687, "selected": false}, "selected": false}, {"data": {"id": "991684", "source": "990945", "target": "991146", "SCORE": 0.31388329980307245, "shared_interaction": "Direct", "source_original": "188", "Name_B": "GO:0051336", "Name_A": "GO:0016310", "target_original": "121", "Gene_B": "GO:0051336", "interaction": "Direct", "SUID": 991684, "TYPE": "Direct", "Gene_A": "GO:0016310", "BEND_MAP_ID": 991684, "selected": false}, "selected": false}, {"data": {"id": "991681", "source": "990945", "target": "991392", "SCORE": 0.5040000000030752, "shared_interaction": "Direct", "source_original": "188", "Name_B": "GO:0018193", "Name_A": "GO:0016310", "target_original": "39", "Gene_B": "GO:0018193", "interaction": "Direct", "SUID": 991681, "TYPE": "Direct", "Gene_A": "GO:0016310", "BEND_MAP_ID": 991681, "selected": false}, "selected": false}, {"data": {"id": "991678", "source": "990942", "target": "990987", "SCORE": 0.32314410480807476, "shared_interaction": "Direct", "source_original": "189", "Name_B": "WP4806", "Name_A": "GO:0030335", "target_original": "174", "Gene_B": "WP4806", "interaction": "Direct", "SUID": 991678, "TYPE": "Direct", "Gene_A": "GO:0030335", "BEND_MAP_ID": 991678, "selected": false}, "selected": false}, {"data": {"id": "991675", "source": "990942", "target": "991479", "SCORE": 0.37861915367912313, "shared_interaction": "Direct", "source_original": "189", "Name_B": "hsa01521", "Name_A": "GO:0030335", "target_original": "10", "Gene_B": "hsa01521", "interaction": "Direct", "SUID": 991675, "TYPE": "Direct", "Gene_A": "GO:0030335", "BEND_MAP_ID": 991675, "selected": false}, "selected": false}, {"data": {"id": "991672", "source": "990942", "target": "991467", "SCORE": 0.34873949580256075, "shared_interaction": "Direct", "source_original": "189", "Name_B": "hsa04151", "Name_A": "GO:0030335", "target_original": "14", "Gene_B": "hsa04151", "interaction": "Direct", "SUID": 991672, "TYPE": "Direct", "Gene_A": "GO:0030335", "BEND_MAP_ID": 991672, "selected": false}, "selected": false}, {"data": {"id": "991669", "source": "990942", "target": "991458", "SCORE": 0.4585152838464598, "shared_interaction": "Direct", "source_original": "189", "Name_B": "WP4172", "Name_A": "GO:0030335", "target_original": "17", "Gene_B": "WP4172", "interaction": "Direct", "SUID": 991669, "TYPE": "Direct", "Gene_A": "GO:0030335", "BEND_MAP_ID": 991669, "selected": false}, "selected": false}, {"data": {"id": "991666", "source": "990942", "target": "991455", "SCORE": 0.4025695931517174, "shared_interaction": "Direct", "source_original": "189", "Name_B": "R-HSA-9006934", "Name_A": "GO:0030335", "target_original": "18", "Gene_B": "R-HSA-9006934", "interaction": "Direct", "SUID": 991666, "TYPE": "Direct", "Gene_A": "GO:0030335", "BEND_MAP_ID": 991666, "selected": false}, "selected": false}, {"data": {"id": "991663", "source": "990942", "target": "991398", "SCORE": 0.3526682134617325, "shared_interaction": "Direct", "source_original": "189", "Name_B": "GO:0046777", "Name_A": "GO:0030335", "target_original": "37", "Gene_B": "GO:0046777", "interaction": "Direct", "SUID": 991663, "TYPE": "Direct", "Gene_A": "GO:0030335", "BEND_MAP_ID": 991663, "selected": false}, "selected": false}, {"data": {"id": "991660", "source": "990942", "target": "991413", "SCORE": 0.3526682134617325, "shared_interaction": "Direct", "source_original": "189", "Name_B": "WP437", "Name_A": "GO:0030335", "target_original": "32", "Gene_B": "WP437", "interaction": "Direct", "SUID": 991660, "TYPE": "Direct", "Gene_A": "GO:0030335", "BEND_MAP_ID": 991660, "selected": false}, "selected": false}, {"data": {"id": "991657", "source": "990942", "target": "991404", "SCORE": 0.3244552058162088, "shared_interaction": "Direct", "source_original": "189", "Name_B": "WP2032", "Name_A": "GO:0030335", "target_original": "35", "Gene_B": "WP2032", "interaction": "Direct", "SUID": 991657, "TYPE": "Direct", "Gene_A": "GO:0030335", "BEND_MAP_ID": 991657, "selected": false}, "selected": false}, {"data": {"id": "991654", "source": "990942", "target": "991401", "SCORE": 0.3244552058162088, "shared_interaction": "Direct", "source_original": "189", "Name_B": "WP2324", "Name_A": "GO:0030335", "target_original": "36", "Gene_B": "WP2324", "interaction": "Direct", "SUID": 991654, "TYPE": "Direct", "Gene_A": "GO:0030335", "BEND_MAP_ID": 991654, "selected": false}, "selected": false}, {"data": {"id": "991651", "source": "990942", "target": "990948", "SCORE": 0.4363636363676075, "shared_interaction": "Direct", "source_original": "189", "Name_B": "GO:0048732", "Name_A": "GO:0030335", "target_original": "187", "Gene_B": "GO:0048732", "interaction": "Direct", "SUID": 991651, "TYPE": "Direct", "Gene_A": "GO:0030335", "BEND_MAP_ID": 991651, "selected": false}, "selected": false}, {"data": {"id": "991648", "source": "990942", "target": "991152", "SCORE": 1.0, "shared_interaction": "Direct", "source_original": "189", "Name_B": "GO:2000147", "Name_A": "GO:0030335", "target_original": "119", "Gene_B": "GO:2000147", "interaction": "Direct", "SUID": 991648, "TYPE": "Direct", "Gene_A": "GO:0030335", "BEND_MAP_ID": 991648, "selected": false}, "selected": false}, {"data": {"id": "991645", "source": "990942", "target": "991149", "SCORE": 1.0, "shared_interaction": "Direct", "source_original": "189", "Name_B": "GO:0040017", "Name_A": "GO:0030335", "target_original": "120", "Gene_B": "GO:0040017", "interaction": "Direct", "SUID": 991645, "TYPE": "Direct", "Gene_A": "GO:0030335", "BEND_MAP_ID": 991645, "selected": false}, "selected": false}, {"data": {"id": "991642", "source": "990942", "target": "991323", "SCORE": 0.3526682134617325, "shared_interaction": "Direct", "source_original": "189", "Name_B": "GO:0071396", "Name_A": "GO:0030335", "target_original": "62", "Gene_B": "GO:0071396", "interaction": "Direct", "SUID": 991642, "TYPE": "Direct", "Gene_A": "GO:0030335", "BEND_MAP_ID": 991642, "selected": false}, "selected": false}, {"data": {"id": "991639", "source": "990942", "target": "991146", "SCORE": 0.4965197215813475, "shared_interaction": "Direct", "source_original": "189", "Name_B": "GO:0051336", "Name_A": "GO:0030335", "target_original": "121", "Gene_B": "GO:0051336", "interaction": "Direct", "SUID": 991639, "TYPE": "Direct", "Gene_A": "GO:0030335", "BEND_MAP_ID": 991639, "selected": false}, "selected": false}, {"data": {"id": "991636", "source": "990942", "target": "991143", "SCORE": 0.4123222748858337, "shared_interaction": "Direct", "source_original": "189", "Name_B": "GO:0048871", "Name_A": "GO:0030335", "target_original": "122", "Gene_B": "GO:0048871", "interaction": "Direct", "SUID": 991636, "TYPE": "Direct", "Gene_A": "GO:0030335", "BEND_MAP_ID": 991636, "selected": false}, "selected": false}, {"data": {"id": "991633", "source": "990942", "target": "991290", "SCORE": 0.35751295337303557, "shared_interaction": "Direct", "source_original": "189", "Name_B": "WP5158", "Name_A": "GO:0030335", "target_original": "73", "Gene_B": "WP5158", "interaction": "Direct", "SUID": 991633, "TYPE": "Direct", "Gene_A": "GO:0030335", "BEND_MAP_ID": 991633, "selected": false}, "selected": false}, {"data": {"id": "991630", "source": "990942", "target": "991140", "SCORE": 0.4745762711903846, "shared_interaction": "Direct", "source_original": "189", "Name_B": "GO:0051345", "Name_A": "GO:0030335", "target_original": "123", "Gene_B": "GO:0051345", "interaction": "Direct", "SUID": 991630, "TYPE": "Direct", "Gene_A": "GO:0030335", "BEND_MAP_ID": 991630, "selected": false}, "selected": false}, {"data": {"id": "991627", "source": "990942", "target": "991044", "SCORE": 0.38613861386609644, "shared_interaction": "Direct", "source_original": "189", "Name_B": "GO:1903131", "Name_A": "GO:0030335", "target_original": "155", "Gene_B": "GO:1903131", "interaction": "Direct", "SUID": 991627, "TYPE": "Direct", "Gene_A": "GO:0030335", "BEND_MAP_ID": 991627, "selected": false}, "selected": false}, {"data": {"id": "991624", "source": "990942", "target": "991374", "SCORE": 0.3244552058162088, "shared_interaction": "Direct", "source_original": "189", "Name_B": "GO:1902532", "Name_A": "GO:0030335", "target_original": "45", "Gene_B": "GO:1902532", "interaction": "Direct", "SUID": 991624, "TYPE": "Direct", "Gene_A": "GO:0030335", "BEND_MAP_ID": 991624, "selected": false}, "selected": false}, {"data": {"id": "991621", "source": "990942", "target": "991041", "SCORE": 0.4745762711903846, "shared_interaction": "Direct", "source_original": "189", "Name_B": "GO:0045321", "Name_A": "GO:0030335", "target_original": "156", "Gene_B": "GO:0045321", "interaction": "Direct", "SUID": 991621, "TYPE": "Direct", "Gene_A": "GO:0030335", "BEND_MAP_ID": 991621, "selected": false}, "selected": false}, {"data": {"id": "991618", "source": "990942", "target": "991137", "SCORE": 0.4506329113967166, "shared_interaction": "Direct", "source_original": "189", "Name_B": "GO:0048872", "Name_A": "GO:0030335", "target_original": "124", "Gene_B": "GO:0048872", "interaction": "Direct", "SUID": 991618, "TYPE": "Direct", "Gene_A": "GO:0030335", "BEND_MAP_ID": 991618, "selected": false}, "selected": false}, {"data": {"id": "991615", "source": "990942", "target": "991134", "SCORE": 0.5396039603995724, "shared_interaction": "Direct", "source_original": "189", "Name_B": "GO:0045785", "Name_A": "GO:0030335", "target_original": "125", "Gene_B": "GO:0045785", "interaction": "Direct", "SUID": 991615, "TYPE": "Direct", "Gene_A": "GO:0030335", "BEND_MAP_ID": 991615, "selected": false}, "selected": false}, {"data": {"id": "991612", "source": "990942", "target": "991128", "SCORE": 0.42440318302860564, "shared_interaction": "Direct", "source_original": "189", "Name_B": "WP5205", "Name_A": "GO:0030335", "target_original": "127", "Gene_B": "WP5205", "interaction": "Direct", "SUID": 991612, "TYPE": "Direct", "Gene_A": "GO:0030335", "BEND_MAP_ID": 991612, "selected": false}, "selected": false}, {"data": {"id": "991609", "source": "990942", "target": "991359", "SCORE": 0.32608695652741615, "shared_interaction": "Direct", "source_original": "189", "Name_B": "WP34", "Name_A": "GO:0030335", "target_original": "50", "Gene_B": "WP34", "interaction": "Direct", "SUID": 991609, "TYPE": "Direct", "Gene_A": "GO:0030335", "BEND_MAP_ID": 991609, "selected": false}, "selected": false}, {"data": {"id": "991606", "source": "990942", "target": "991386", "SCORE": 0.35751295337303557, "shared_interaction": "Direct", "source_original": "189", "Name_B": "GO:0051054", "Name_A": "GO:0030335", "target_original": "41", "Gene_B": "GO:0051054", "interaction": "Direct", "SUID": 991606, "TYPE": "Direct", "Gene_A": "GO:0030335", "BEND_MAP_ID": 991606, "selected": false}, "selected": false}, {"data": {"id": "991603", "source": "990942", "target": "991185", "SCORE": 0.32608695652741615, "shared_interaction": "Direct", "source_original": "189", "Name_B": "WP5362", "Name_A": "GO:0030335", "target_original": "108", "Gene_B": "WP5362", "interaction": "Direct", "SUID": 991603, "TYPE": "Direct", "Gene_A": "GO:0030335", "BEND_MAP_ID": 991603, "selected": false}, "selected": false}, {"data": {"id": "991600", "source": "990914", "target": "990996", "SCORE": 0.32314410480807476, "shared_interaction": "Direct", "source_original": "190", "Name_B": "WP2263", "Name_A": "GO:0040008", "target_original": "171", "Gene_B": "WP2263", "interaction": "Direct", "SUID": 991600, "TYPE": "Direct", "Gene_A": "GO:0040008", "BEND_MAP_ID": 991600, "selected": false}, "selected": false}, {"data": {"id": "991597", "source": "990914", "target": "991500", "SCORE": 0.5167037861948736, "shared_interaction": "Direct", "source_original": "190", "Name_B": "hsa05215", "Name_A": "GO:0040008", "target_original": "3", "Gene_B": "hsa05215", "interaction": "Direct", "SUID": 991597, "TYPE": "Direct", "Gene_A": "GO:0040008", "BEND_MAP_ID": 991597, "selected": false}, "selected": false}, {"data": {"id": "991594", "source": "990914", "target": "991494", "SCORE": 0.4363636363676075, "shared_interaction": "Direct", "source_original": "190", "Name_B": "hsa05212", "Name_A": "GO:0040008", "target_original": "5", "Gene_B": "hsa05212", "interaction": "Direct", "SUID": 991594, "TYPE": "Direct", "Gene_A": "GO:0040008", "BEND_MAP_ID": 991594, "selected": false}, "selected": false}, {"data": {"id": "991591", "source": "990914", "target": "991491", "SCORE": 0.4363636363676075, "shared_interaction": "Direct", "source_original": "190", "Name_B": "WP4263", "Name_A": "GO:0040008", "target_original": "6", "Gene_B": "WP4263", "interaction": "Direct", "SUID": 991591, "TYPE": "Direct", "Gene_A": "GO:0040008", "BEND_MAP_ID": 991591, "selected": false}, "selected": false}, {"data": {"id": "991588", "source": "990914", "target": "991488", "SCORE": 0.37861915367912313, "shared_interaction": "Direct", "source_original": "190", "Name_B": "hsa05224", "Name_A": "GO:0040008", "target_original": "7", "Gene_B": "hsa05224", "interaction": "Direct", "SUID": 991588, "TYPE": "Direct", "Gene_A": "GO:0040008", "BEND_MAP_ID": 991588, "selected": false}, "selected": false}, {"data": {"id": "991585", "source": "990914", "target": "991482", "SCORE": 0.3526682134617325, "shared_interaction": "Direct", "source_original": "190", "Name_B": "WP4255", "Name_A": "GO:0040008", "target_original": "9", "Gene_B": "WP4255", "interaction": "Direct", "SUID": 991585, "TYPE": "Direct", "Gene_A": "GO:0040008", "BEND_MAP_ID": 991585, "selected": false}, "selected": false}, {"data": {"id": "991582", "source": "990914", "target": "991413", "SCORE": 0.3526682134617325, "shared_interaction": "Direct", "source_original": "190", "Name_B": "WP437", "Name_A": "GO:0040008", "target_original": "32", "Gene_B": "WP437", "interaction": "Direct", "SUID": 991582, "TYPE": "Direct", "Gene_A": "GO:0040008", "BEND_MAP_ID": 991582, "selected": false}, "selected": false}, {"data": {"id": "991579", "source": "990914", "target": "991350", "SCORE": 0.3526682134617325, "shared_interaction": "Direct", "source_original": "190", "Name_B": "R-HSA-1257604", "Name_A": "GO:0040008", "target_original": "53", "Gene_B": "R-HSA-1257604", "interaction": "Direct", "SUID": 991579, "TYPE": "Direct", "Gene_A": "GO:0040008", "BEND_MAP_ID": 991579, "selected": false}, "selected": false}, {"data": {"id": "991576", "source": "990914", "target": "991437", "SCORE": 0.4123222748858337, "shared_interaction": "Direct", "source_original": "190", "Name_B": "GO:2000045", "Name_A": "GO:0040008", "target_original": "24", "Gene_B": "GO:2000045", "interaction": "Direct", "SUID": 991576, "TYPE": "Direct", "Gene_A": "GO:0040008", "BEND_MAP_ID": 991576, "selected": false}, "selected": false}, {"data": {"id": "991573", "source": "990914", "target": "991344", "SCORE": 0.3526682134617325, "shared_interaction": "Direct", "source_original": "190", "Name_B": "R-HSA-9006925", "Name_A": "GO:0040008", "target_original": "55", "Gene_B": "R-HSA-9006925", "interaction": "Direct", "SUID": 991573, "TYPE": "Direct", "Gene_A": "GO:0040008", "BEND_MAP_ID": 991573, "selected": false}, "selected": false}, {"data": {"id": "991570", "source": "990914", "target": "991431", "SCORE": 0.4123222748858337, "shared_interaction": "Direct", "source_original": "190", "Name_B": "GO:1902806", "Name_A": "GO:0040008", "target_original": "26", "Gene_B": "GO:1902806", "interaction": "Direct", "SUID": 991570, "TYPE": "Direct", "Gene_A": "GO:0040008", "BEND_MAP_ID": 991570, "selected": false}, "selected": false}, {"data": {"id": "991567", "source": "990914", "target": "990951", "SCORE": 0.38613861386609644, "shared_interaction": "Direct", "source_original": "190", "Name_B": "WP3303", "Name_A": "GO:0040008", "target_original": "186", "Gene_B": "WP3303", "interaction": "Direct", "SUID": 991567, "TYPE": "Direct", "Gene_A": "GO:0040008", "BEND_MAP_ID": 991567, "selected": false}, "selected": false}, {"data": {"id": "991564", "source": "990914", "target": "991296", "SCORE": 0.7061611374429169, "shared_interaction": "Direct", "source_original": "190", "Name_B": "GO:0042063", "Name_A": "GO:0040008", "target_original": "71", "Gene_B": "GO:0042063", "interaction": "Direct", "SUID": 991564, "TYPE": "Direct", "Gene_A": "GO:0040008", "BEND_MAP_ID": 991564, "selected": false}, "selected": false}, {"data": {"id": "991561", "source": "990914", "target": "990993", "SCORE": 0.5396039603995724, "shared_interaction": "Direct", "source_original": "190", "Name_B": "WP138", "Name_A": "GO:0040008", "target_original": "172", "Gene_B": "WP138", "interaction": "Direct", "SUID": 991561, "TYPE": "Direct", "Gene_A": "GO:0040008", "BEND_MAP_ID": 991561, "selected": false}, "selected": false}, {"data": {"id": "991558", "source": "990914", "target": "991173", "SCORE": 0.4745762711903846, "shared_interaction": "Direct", "source_original": "190", "Name_B": "GO:0050678", "Name_A": "GO:0040008", "target_original": "112", "Gene_B": "GO:0050678", "interaction": "Direct", "SUID": 991558, "TYPE": "Direct", "Gene_A": "GO:0040008", "BEND_MAP_ID": 991558, "selected": false}, "selected": false}, {"data": {"id": "991555", "source": "990914", "target": "991290", "SCORE": 0.35751295337303557, "shared_interaction": "Direct", "source_original": "190", "Name_B": "WP5158", "Name_A": "GO:0040008", "target_original": "73", "Gene_B": "WP5158", "interaction": "Direct", "SUID": 991555, "TYPE": "Direct", "Gene_A": "GO:0040008", "BEND_MAP_ID": 991555, "selected": false}, "selected": false}, {"data": {"id": "991552", "source": "990914", "target": "991140", "SCORE": 0.3244552058162088, "shared_interaction": "Direct", "source_original": "190", "Name_B": "GO:0051345", "Name_A": "GO:0040008", "target_original": "123", "Gene_B": "GO:0051345", "interaction": "Direct", "SUID": 991552, "TYPE": "Direct", "Gene_A": "GO:0040008", "BEND_MAP_ID": 991552, "selected": false}, "selected": false}, {"data": {"id": "991549", "source": "990914", "target": "991044", "SCORE": 0.38613861386609644, "shared_interaction": "Direct", "source_original": "190", "Name_B": "GO:1903131", "Name_A": "GO:0040008", "target_original": "155", "Gene_B": "GO:1903131", "interaction": "Direct", "SUID": 991549, "TYPE": "Direct", "Gene_A": "GO:0040008", "BEND_MAP_ID": 991549, "selected": false}, "selected": false}, {"data": {"id": "991546", "source": "990914", "target": "991266", "SCORE": 0.35751295337303557, "shared_interaction": "Direct", "source_original": "190", "Name_B": "hsa05222", "Name_A": "GO:0040008", "target_original": "81", "Gene_B": "hsa05222", "interaction": "Direct", "SUID": 991546, "TYPE": "Direct", "Gene_A": "GO:0040008", "BEND_MAP_ID": 991546, "selected": false}, "selected": false}, {"data": {"id": "991543", "source": "990914", "target": "991263", "SCORE": 0.35751295337303557, "shared_interaction": "Direct", "source_original": "190", "Name_B": "WP4658", "Name_A": "GO:0040008", "target_original": "82", "Gene_B": "WP4658", "interaction": "Direct", "SUID": 991543, "TYPE": "Direct", "Gene_A": "GO:0040008", "BEND_MAP_ID": 991543, "selected": false}, "selected": false}, {"data": {"id": "991540", "source": "990914", "target": "991164", "SCORE": 0.4506329113967166, "shared_interaction": "Direct", "source_original": "190", "Name_B": "GO:0050679", "Name_A": "GO:0040008", "target_original": "115", "Gene_B": "GO:0050679", "interaction": "Direct", "SUID": 991540, "TYPE": "Direct", "Gene_A": "GO:0040008", "BEND_MAP_ID": 991540, "selected": false}, "selected": false}, {"data": {"id": "991537", "source": "990914", "target": "991041", "SCORE": 0.3244552058162088, "shared_interaction": "Direct", "source_original": "190", "Name_B": "GO:0045321", "Name_A": "GO:0040008", "target_original": "156", "Gene_B": "GO:0045321", "interaction": "Direct", "SUID": 991537, "TYPE": "Direct", "Gene_A": "GO:0040008", "BEND_MAP_ID": 991537, "selected": false}, "selected": false}, {"data": {"id": "991534", "source": "990914", "target": "991284", "SCORE": 0.38613861386609644, "shared_interaction": "Direct", "source_original": "190", "Name_B": "GO:0051090", "Name_A": "GO:0040008", "target_original": "75", "Gene_B": "GO:0051090", "interaction": "Direct", "SUID": 991534, "TYPE": "Direct", "Gene_A": "GO:0040008", "BEND_MAP_ID": 991534, "selected": false}, "selected": false}, {"data": {"id": "991531", "source": "990914", "target": "991119", "SCORE": 0.6075949367119404, "shared_interaction": "Direct", "source_original": "190", "Name_B": "GO:0045927", "Name_A": "GO:0040008", "target_original": "130", "Gene_B": "GO:0045927", "interaction": "Direct", "SUID": 991531, "TYPE": "Direct", "Gene_A": "GO:0040008", "BEND_MAP_ID": 991531, "selected": false}, "selected": false}, {"data": {"id": "991528", "source": "990914", "target": "991368", "SCORE": 0.3244552058162088, "shared_interaction": "Direct", "source_original": "190", "Name_B": "GO:0051129", "Name_A": "GO:0040008", "target_original": "47", "Gene_B": "GO:0051129", "interaction": "Direct", "SUID": 991528, "TYPE": "Direct", "Gene_A": "GO:0040008", "BEND_MAP_ID": 991528, "selected": false}, "selected": false}, {"data": {"id": "991525", "source": "990914", "target": "991113", "SCORE": 0.32608695652741615, "shared_interaction": "Direct", "source_original": "190", "Name_B": "WP4566", "Name_A": "GO:0040008", "target_original": "132", "Gene_B": "WP4566", "interaction": "Direct", "SUID": 991525, "TYPE": "Direct", "Gene_A": "GO:0040008", "BEND_MAP_ID": 991525, "selected": false}, "selected": false}, {"data": {"id": "991522", "source": "990914", "target": "991251", "SCORE": 0.5181347150297767, "shared_interaction": "Direct", "source_original": "190", "Name_B": "GO:0045936", "Name_A": "GO:0040008", "target_original": "86", "Gene_B": "GO:0045936", "interaction": "Direct", "SUID": 991522, "TYPE": "Direct", "Gene_A": "GO:0040008", "BEND_MAP_ID": 991522, "selected": false}, "selected": false}, {"data": {"id": "991509", "source": "990914", "target": "991107", "SCORE": 0.32608695652741615, "shared_interaction": "Direct", "source_original": "190", "Name_B": "GO:0045727", "Name_A": "GO:0040008", "target_original": "134", "Gene_B": "GO:0045727", "interaction": "Direct", "SUID": 991509, "TYPE": "Direct", "Gene_A": "GO:0040008", "BEND_MAP_ID": 991509, "selected": false}, "selected": false}]}}};
```
